## Supplementary material for "A novel quinone biosynthetic pathway illuminates the evolution of aerobic metabolism": mPQ2_2e_0H_B3LYP_631Gd_opt.out (part 2 of 4)

```
    53. A(H  15,C   0,H  16)          107.07  0.000086   -0.04    107.03   
    54. A(C   0,C   1,C   2)          123.43  0.000164   -0.03    123.39   
    55. A(C   0,C   1,C  12)          115.09 -0.000129    0.03    115.12   
    56. A(C   2,C   1,C  12)          121.48 -0.000035    0.01    121.49   
    57. A(C   1,C   2,C   4)          121.83 -0.000083    0.03    121.86   
    58. A(C   1,C   2,C   3)          123.32  0.000204   -0.08    123.25   
    59. A(C   3,C   2,C   4)          114.84 -0.000121    0.05    114.89   
    60. A(H  18,C   3,H  19)          107.35 -0.000020   -0.01    107.34   
    61. A(C   2,C   3,H  18)          113.65  0.000152   -0.03    113.61   
    62. A(C   2,C   3,H  20)          110.32 -0.000045    0.01    110.32   
    63. A(C   2,C   3,H  19)          112.20 -0.000065    0.02    112.22   
    64. A(H  19,C   3,H  20)          104.88  0.000030    0.00    104.88   
    65. A(H  18,C   3,H  20)          107.98 -0.000062    0.01    108.00   
    66. A(C   2,C   4,O  14)          120.47 -0.000064    0.03    120.51   
    67. A(C   5,C   4,O  14)          122.87  0.000001   -0.00    122.87   
    68. A(C   2,C   4,C   5)          116.65  0.000063   -0.03    116.62   
    69. A(C   6,C   5,C  11)          122.26  0.000423   -0.08    122.18   
    70. A(C   4,C   5,C  11)          121.43 -0.000069    0.01    121.44   
    71. A(C   4,C   5,C   6)          116.30 -0.000355    0.08    116.38   
    72. A(C   5,C   6,C   7)          113.17 -0.000296   -0.05    113.13   
    73. A(H  21,C   6,H  22)          107.49 -0.000072    0.03    107.51   
    74. A(C   7,C   6,H  22)          110.46  0.000261   -0.01    110.46   
    75. A(C   5,C   6,H  22)          106.91 -0.000134    0.10    107.00   
    76. A(C   5,C   6,H  21)          110.68  0.000286   -0.08    110.60   
    77. A(C   7,C   6,H  21)          108.00 -0.000031    0.01    108.01   
    78. A(C   8,C   7,H  23)          116.42 -0.000070    0.00    116.42   
    79. A(C   6,C   7,H  23)          114.09  0.000114   -0.04    114.06   
    80. A(C   6,C   7,C   8)          129.48 -0.000043    0.04    129.52   
    81. A(C   9,C   8,C  10)          115.31  0.000054   -0.04    115.27   
    82. A(C   7,C   8,C  10)          124.41 -0.000157    0.04    124.45   
    83. A(C   7,C   8,C   9)          120.26  0.000103   -0.00    120.26   
    84. A(H  25,C   9,H  26)          106.14  0.000082   -0.00    106.13   
    85. A(H  24,C   9,H  26)          108.15  0.000040   -0.00    108.14   
    86. A(C   8,C   9,H  26)          111.64 -0.000222   -0.01    111.64   
    87. A(H  24,C   9,H  25)          107.92 -0.000019   -0.01    107.92   
    88. A(C   8,C   9,H  25)          110.90  0.000054    0.01    110.92   
    89. A(C   8,C   9,H  24)          111.84  0.000071    0.01    111.85   
    90. A(H  32,C  10,C  33)          108.46 -0.000026    0.02    108.48   
    91. A(C   8,C  10,C  33)          115.65 -0.000343    0.05    115.70   
    92. A(H  27,C  10,H  32)          106.51 -0.000048    0.01    106.52   
    93. A(C   8,C  10,H  32)          108.77  0.000238   -0.08    108.69   
    94. A(H  27,C  10,C  33)          106.96  0.000125   -0.00    106.96   
    95. A(C   8,C  10,H  27)          110.11  0.000070    0.00    110.11   
    96. A(C  12,C  11,C  28)          115.16  0.000178   -0.04    115.12   
    97. A(C   5,C  11,C  28)          122.93 -0.000103    0.01    122.94   
    98. A(C   5,C  11,C  12)          121.90 -0.000075    0.03    121.94   
    99. A(C   1,C  12,O  13)          121.73 -0.000257    0.06    121.79   
   100. A(C  11,C  12,O  13)          121.59  0.000056   -0.01    121.58   
   101. A(C   1,C  12,C  11)          116.68  0.000200   -0.04    116.63   
   102. A(H  30,C  28,H  31)          104.73 -0.000010   -0.00    104.73   
   103. A(H  29,C  28,H  31)          107.46  0.000135   -0.06    107.40   
   104. A(C  11,C  28,H  31)          111.75 -0.000225    0.06    111.80   
   105. A(H  29,C  28,H  30)          107.80 -0.000177    0.06    107.85   
   106. A(C  11,C  28,H  30)          111.19  0.000255   -0.06    111.13   
   107. A(C  11,C  28,H  29)          113.45  0.000017    0.00    113.45   
   108. A(H  34,C  33,H  35)          106.85 -0.000035    0.01    106.86   
   109. A(C  10,C  33,H  35)          107.12  0.000074   -0.03    107.09   
   110. A(C  10,C  33,H  34)          107.59  0.000188   -0.05    107.53   
   111. A(H  35,C  33,C  36)          109.01 -0.000083    0.09    109.09   
   112. A(H  34,C  33,C  36)          110.73 -0.000084    0.02    110.75   
   113. A(C  10,C  33,C  36)          115.18 -0.000052   -0.03    115.15   
   114. A(H  37,C  36,C  38)          116.70  0.000165   -0.03    116.67   
   115. A(C  33,C  36,C  38)          128.91  0.000005   -0.00    128.91   
   116. A(C  33,C  36,H  37)          114.38 -0.000169    0.03    114.41   
   117. A(C  39,C  38,C  43)          114.28  0.000081   -0.01    114.27   
   118. A(C  36,C  38,C  43)          120.77 -0.000076    0.02    120.79   
   119. A(C  36,C  38,C  39)          124.95 -0.000005   -0.01    124.94   
   120. A(H  41,C  39,H  42)          107.90  0.000004   -0.00    107.90   
   121. A(H  40,C  39,H  42)          106.21 -0.000006    0.00    106.21   
   122. A(C  38,C  39,H  42)          110.49  0.000030   -0.01    110.48   
   123. A(H  40,C  39,H  41)          107.99  0.000005    0.00    108.00   
   124. A(C  38,C  39,H  41)          113.29 -0.000018   -0.00    113.29   
   125. A(C  38,C  39,H  40)          110.65 -0.000015    0.01    110.66   
   126. A(H  45,C  43,H  46)          106.24  0.000016   -0.01    106.23   
   127. A(H  44,C  43,H  46)          108.14 -0.000013   -0.00    108.14   
   128. A(C  38,C  43,H  46)          111.13 -0.000002    0.01    111.14   
   129. A(H  44,C  43,H  45)          108.11  0.000005   -0.00    108.11   
   130. A(C  38,C  43,H  45)          111.09 -0.000020    0.00    111.09   
   131. A(C  38,C  43,H  44)          111.89  0.000013   -0.00    111.89   
   132. D(C   2,C   1,C   0,H  16)   -107.07 -0.000108    0.91   -106.16   
   133. D(C   2,C   1,C   0,H  15)     14.79 -0.000072    0.89     15.68   
   134. D(C  12,C   1,C   0,H  17)    -43.73 -0.000095    0.89    -42.84   
   135. D(C   2,C   1,C   0,H  17)    136.25 -0.000092    0.90    137.16   
   136. D(C  12,C   1,C   0,H  15)   -165.19 -0.000075    0.88   -164.31   
   137. D(C  12,C   1,C   0,H  16)     72.95 -0.000111    0.90     73.85   
   138. D(C   3,C   2,C   1,C   0)      2.34 -0.000039    0.12      2.46   
   139. D(C   4,C   2,C   1,C   0)   -178.30 -0.000062    0.19   -178.11   
   140. D(C   3,C   2,C   1,C  12)   -177.68 -0.000036    0.13   -177.54   
   141. D(C   4,C   2,C   1,C  12)      1.68 -0.000059    0.20      1.88   
   142. D(H  19,C   3,C   2,C   4)     68.11 -0.000019    0.07     68.19   
   143. D(H  20,C   3,C   2,C   1)    130.97 -0.000009    0.12    131.10   
   144. D(H  19,C   3,C   2,C   1)   -112.49 -0.000040    0.14   -112.35   
   145. D(H  18,C   3,C   2,C   4)   -169.86  0.000020    0.05   -169.80   
   146. D(H  18,C   3,C   2,C   1)      9.54 -0.000002    0.12      9.66   
   147. D(H  20,C   3,C   2,C   4)    -48.43  0.000013    0.06    -48.37   
   148. D(O  14,C   4,C   2,C   1)    179.97  0.000004   -0.02    179.95   
   149. D(O  14,C   4,C   2,C   3)     -0.62 -0.000015    0.04     -0.58   
   150. D(C   5,C   4,C   2,C   1)     -0.67  0.000032   -0.21     -0.89   
   151. D(C   5,C   4,C   2,C   3)    178.73  0.000013   -0.15    178.59   
   152. D(C  11,C   5,C   4,O  14)    179.01  0.000060   -0.21    178.80   
   153. D(C  11,C   5,C   4,C   2)     -0.33  0.000032   -0.02     -0.34   
   154. D(C   6,C   5,C   4,C   2)    178.87 -0.000036    0.22    179.10   
   155. D(C   6,C   5,C   4,O  14)     -1.79 -0.000007    0.03     -1.76   
   156. D(H  22,C   6,C   5,C  11)   -161.91 -0.000100    0.36   -161.55   
   157. D(H  22,C   6,C   5,C   4)     18.90 -0.000028    0.12     19.02   
   158. D(H  21,C   6,C   5,C  11)    -45.14 -0.000111    0.41    -44.73   
   159. D(H  21,C   6,C   5,C   4)    135.67 -0.000038    0.17    135.84   
   160. D(C   7,C   6,C   5,C  11)     76.25 -0.000150    0.33     76.58   
   161. D(C   7,C   6,C   5,C   4)   -102.95 -0.000078    0.09   -102.85   
   162. D(C   8,C   7,C   6,C   5)    120.88 -0.000135   -0.56    120.31   
   163. D(H  23,C   7,C   6,H  22)   -178.35  0.000022   -0.45   -178.80   
   164. D(H  23,C   7,C   6,C   5)    -58.52 -0.000164   -0.36    -58.88   
   165. D(H  23,C   7,C   6,H  21)     64.37 -0.000019   -0.49     63.88   
   166. D(C   8,C   7,C   6,H  22)      1.05  0.000051   -0.65      0.40   
   167. D(C   8,C   7,C   6,H  21)   -116.24  0.000010   -0.69   -116.92   
   168. D(C  10,C   8,C   7,H  23)   -179.82 -0.000147    0.09   -179.73   
   169. D(C   9,C   8,C   7,H  23)     -1.59 -0.000130    0.19     -1.41   
   170. D(C   9,C   8,C   7,C   6)    179.02 -0.000160    0.39    179.41   
   171. D(C  10,C   8,C   7,C   6)      0.80 -0.000177    0.29      1.09   
   172. D(H  26,C   9,C   8,C  10)    -55.84  0.000019    0.23    -55.61   
   173. D(H  26,C   9,C   8,C   7)    125.78  0.000007    0.14    125.92   
   174. D(H  25,C   9,C   8,C  10)     62.30  0.000014    0.23     62.53   
   175. D(H  25,C   9,C   8,C   7)   -116.08  0.000002    0.14   -115.94   
   176. D(H  24,C   9,C   8,C  10)   -177.17  0.000075    0.24   -176.94   
   177. D(H  24,C   9,C   8,C   7)      4.45  0.000063    0.14      4.59   
   178. D(C  33,C  10,C   8,C   9)     93.28 -0.000113   -0.03     93.25   
   179. D(C  33,C  10,C   8,C   7)    -88.42 -0.000095    0.07    -88.35   
   180. D(H  32,C  10,C   8,C   9)    -29.01 -0.000022   -0.02    -29.03   
   181. D(H  32,C  10,C   8,C   7)    149.29 -0.000005    0.07    149.37   
   182. D(H  27,C  10,C   8,C   9)   -145.37 -0.000140    0.01   -145.36   
   183. D(H  27,C  10,C   8,C   7)     32.94 -0.000123    0.10     33.04   
   184. D(C  28,C  11,C   5,C   6)      1.98  0.000032   -0.20      1.79   
   185. D(C  28,C  11,C   5,C   4)   -178.86 -0.000046    0.05   -178.81   
   186. D(C  12,C  11,C   5,C   6)   -178.80  0.000008    0.01   -178.79   
   187. D(C  12,C  11,C   5,C   4)      0.36 -0.000070    0.26      0.62   
   188. D(C   1,C  12,C  11,C  28)    179.86  0.000021   -0.07    179.79   
   189. D(C   1,C  12,C  11,C   5)      0.58  0.000045   -0.27      0.32   
   190. D(O  13,C  12,C   1,C   2)    178.58  0.000055   -0.19    178.39   
   191. D(O  13,C  12,C   1,C   0)     -1.44  0.000058   -0.18     -1.62   
   192. D(C  11,C  12,C   1,C   2)     -1.58  0.000018    0.04     -1.55   
   193. D(O  13,C  12,C  11,C   5)   -179.58  0.000008   -0.04   -179.62   
   194. D(C  11,C  12,C   1,C   0)    178.40  0.000020    0.05    178.45   
   195. D(O  13,C  12,C  11,C  28)     -0.30 -0.000016    0.15     -0.15   
   196. D(H  31,C  28,C  11,C  12)     62.34 -0.000091    0.73     63.07   
   197. D(H  31,C  28,C  11,C   5)   -118.39 -0.000115    0.92   -117.47   
   198. D(H  30,C  28,C  11,C  12)    -54.30 -0.000100    0.74    -53.56   
   199. D(H  30,C  28,C  11,C   5)    124.97 -0.000124    0.93    125.90   
   200. D(H  29,C  28,C  11,C  12)   -175.99 -0.000071    0.70   -175.29   
   201. D(H  29,C  28,C  11,C   5)      3.28 -0.000095    0.90      4.17   
   202. D(C  36,C  33,C  10,H  27)   -179.45 -0.000016    0.39   -179.07   
   203. D(C  36,C  33,C  10,C   8)    -56.42 -0.000061    0.42    -56.00   
   204. D(H  35,C  33,C  10,H  32)   -172.54 -0.000096    0.43   -172.11   
   205. D(H  35,C  33,C  10,H  27)    -58.03 -0.000102    0.45    -57.57   
   206. D(H  35,C  33,C  10,C   8)     65.01 -0.000147    0.49     65.50   
   207. D(H  34,C  33,C  10,H  32)    -57.97 -0.000010    0.40    -57.57   
   208. D(H  34,C  33,C  10,H  27)     56.54 -0.000016    0.42     56.96   
   209. D(C  36,C  33,C  10,H  32)     66.03 -0.000010    0.36     66.40   
   210. D(H  34,C  33,C  10,C   8)    179.58 -0.000061    0.46    180.03   
   211. D(C  38,C  36,C  33,H  35)    127.44 -0.000085    0.56    128.00   
   212. D(C  38,C  36,C  33,H  34)     10.17  0.000058    0.49     10.67   
   213. D(C  38,C  36,C  33,C  10)   -112.16 -0.000087    0.57   -111.59   
   214. D(H  37,C  36,C  33,H  35)    -51.54 -0.000098    0.46    -51.08   
   215. D(H  37,C  36,C  33,H  34)   -168.81  0.000045    0.39   -168.42   
   216. D(H  37,C  36,C  33,C  10)     68.85 -0.000100    0.47     69.32   
   217. D(C  43,C  38,C  36,H  37)      0.24  0.000023    0.03      0.27   
   218. D(C  43,C  38,C  36,C  33)   -178.72  0.000012   -0.08   -178.80   
   219. D(C  39,C  38,C  36,H  37)   -179.97  0.000033    0.01   -179.96   
   220. D(C  39,C  38,C  36,C  33)      1.07  0.000023   -0.09      0.97   
   221. D(H  42,C  39,C  38,C  43)    -58.26  0.000018   -0.10    -58.36   
   222. D(H  42,C  39,C  38,C  36)    121.94  0.000008   -0.08    121.86   
   223. D(H  41,C  39,C  38,C  43)   -179.47  0.000004   -0.09   -179.56   
   224. D(H  41,C  39,C  38,C  36)      0.73 -0.000006   -0.07      0.66   
   225. D(H  40,C  39,C  38,C  43)     59.08  0.000020   -0.10     58.99   
   226. D(H  40,C  39,C  38,C  36)   -120.71  0.000011   -0.08   -120.80   
   227. D(H  46,C  43,C  38,C  39)     58.75  0.000000   -0.04     58.72   
   228. D(H  46,C  43,C  38,C  36)   -121.44  0.000009   -0.05   -121.49   
   229. D(H  45,C  43,C  38,C  39)    -59.30 -0.000006   -0.04    -59.34   
   230. D(H  45,C  43,C  38,C  36)    120.50  0.000003   -0.05    120.46   
   231. D(H  44,C  43,C  38,C  39)    179.76 -0.000009   -0.03    179.72   
   232. D(H  44,C  43,C  38,C  36)     -0.43  0.000001   -0.05     -0.48   
    ----------------------------------------------------------------------------

         *************************************************************
         *                GEOMETRY OPTIMIZATION CYCLE  17            *
         *************************************************************
---------------------------------
CARTESIAN COORDINATES (ANGSTROEM)
---------------------------------
  C      4.375846    1.787935    1.660813
  C      3.388549    1.026658    0.797856
  C      2.329961    1.645055    0.098433
  C      2.100581    3.144082    0.093025
  C      1.389185    0.886751   -0.678274
  C      1.590464   -0.534070   -0.724576
  C      0.573991   -1.337861   -1.534913
  C     -0.440665   -2.057365   -0.670501
  C     -1.781888   -1.941530   -0.646988
  C     -2.604648   -2.784585    0.306775
  C     -2.582459   -1.023427   -1.558115
  C      2.666310   -1.148999   -0.044235
  C      3.601530   -0.393155    0.734860
  O      4.601627   -0.970160    1.357247
  O      0.409118    1.492240   -1.320591
  H      4.047191    2.800631    1.914727
  H      5.368563    1.879571    1.186998
  H      4.558691    1.243559    2.597303
  H      2.920906    3.714665    0.539002
  H      1.176466    3.426484    0.624767
  H      1.955976    3.504367   -0.934986
  H      1.083620   -2.089891   -2.160107
  H      0.073942   -0.635786   -2.206866
  H     -0.000883   -2.761145    0.040464
  H     -1.971625   -3.383282    0.971796
  H     -3.262496   -3.473128   -0.244876
  H     -3.264369   -2.164987    0.928923
  H     -2.091834   -0.940929   -2.535890
  C      2.925951   -2.641633   -0.091299
  H      2.246123   -3.181160   -0.757925
  H      3.956549   -2.855217   -0.415177
  H      2.844412   -3.103014    0.906395
  H     -3.566664   -1.478178   -1.739663
  C     -2.798299    0.428973   -1.033642
  H     -3.385872    0.968495   -1.786893
  H     -1.808891    0.909706   -0.996236
  C     -3.446922    0.530294    0.322147
  H     -2.820173    0.189545    1.148917
  C     -4.668909    0.993169    0.641749
  C     -5.685799    1.508540   -0.350143
  H     -5.952199    2.551752   -0.126223
  H     -5.340427    1.463122   -1.386084
  H     -6.619026    0.931432   -0.279363
  C     -5.128396    1.036128    2.082394
  H     -4.364834    0.649963    2.766324
  H     -5.374043    2.063557    2.389076
  H     -6.045314    0.445456    2.224010

----------------------------
CARTESIAN COORDINATES (A.U.)
----------------------------
  NO LB      ZA    FRAG     MASS         X           Y           Z
   0 C     6.0000    0    12.011    8.269150    3.378707    3.138482
   1 C     6.0000    0    12.011    6.403430    1.940102    1.507729
   2 C     6.0000    0    12.011    4.402987    3.108703    0.186011
   3 C     6.0000    0    12.011    3.969523    5.941455    0.175791
   4 C     6.0000    0    12.011    2.625180    1.675716   -1.281751
   5 C     6.0000    0    12.011    3.005542   -1.009245   -1.369250
   6 C     6.0000    0    12.011    1.084687   -2.528191   -2.900565
   7 C     6.0000    0    12.011   -0.832737   -3.887856   -1.267063
   8 C     6.0000    0    12.011   -3.367281   -3.668960   -1.222630
   9 C     6.0000    0    12.011   -4.922072   -5.262103    0.579721
  10 C     6.0000    0    12.011   -4.880140   -1.933996   -2.944411
  11 C     6.0000    0    12.011    5.038595   -2.171294   -0.083592
  12 C     6.0000    0    12.011    6.805905   -0.742955    1.388684
  13 O     8.0000    0    15.999    8.695814   -1.833337    2.564825
  14 O     8.0000    0    15.999    0.773121    2.819925   -2.495555
  15 H     1.0000    0     1.008    7.648083    5.292426    3.618309
  16 H     1.0000    0     1.008   10.145114    3.551874    2.243101
  17 H     1.0000    0     1.008    8.614677    2.349987    4.908192
  18 H     1.0000    0     1.008    5.519712    7.019700    1.018566
  19 H     1.0000    0     1.008    2.223199    6.475117    1.180638
  20 H     1.0000    0     1.008    3.696259    6.622293   -1.766868
  21 H     1.0000    0     1.008    2.047745   -3.949321   -4.082011
  22 H     1.0000    0     1.008    0.139731   -1.201461   -4.170372
  23 H     1.0000    0     1.008   -0.001669   -5.217808    0.076466
  24 H     1.0000    0     1.008   -3.725831   -6.393476    1.836428
  25 H     1.0000    0     1.008   -6.165224   -6.563261   -0.462749
  26 H     1.0000    0     1.008   -6.168763   -4.091232    1.755410
  27 H     1.0000    0     1.008   -3.952994   -1.778098   -4.792137
  28 C     6.0000    0    12.011    5.529246   -4.991963   -0.172530
  29 H     1.0000    0     1.008    4.244557   -6.011521   -1.432271
  30 H     1.0000    0     1.008    7.476794   -5.395578   -0.784570
  31 H     1.0000    0     1.008    5.375159   -5.863847    1.712838
  32 H     1.0000    0     1.008   -6.740018   -2.793352   -3.287487
  33 C     6.0000    0    12.011   -5.288018    0.810642   -1.953300
  34 H     1.0000    0     1.008   -6.398372    1.830190   -3.376739
  35 H     1.0000    0     1.008   -3.418308    1.719096   -1.882614
  36 C     6.0000    0    12.011   -6.513738    1.002110    0.608770
  37 H     1.0000    0     1.008   -5.329354    0.358189    2.171139
  38 C     6.0000    0    12.011   -8.822959    1.876817    1.212729
  39 C     6.0000    0    12.011  -10.744603    2.850728   -0.661674
  40 H     1.0000    0     1.008  -11.248026    4.822112   -0.238528
  41 H     1.0000    0     1.008  -10.091944    2.764901   -2.619319
  42 H     1.0000    0     1.008  -12.508146    1.760152   -0.527919
  43 C     6.0000    0    12.011   -9.691265    1.957998    3.935155
  44 H     1.0000    0     1.008   -8.248341    1.228252    5.227595
  45 H     1.0000    0     1.008  -10.155470    3.899558    4.514700
  46 H     1.0000    0     1.008  -11.423989    0.841791    4.202770

--------------------------------
INTERNAL COORDINATES (ANGSTROEM)
--------------------------------
 C      0   0   0     0.000000000000     0.00000000     0.00000000
 C      1   0   0     1.516242838576     0.00000000     0.00000000
 C      2   1   0     1.411458998180   123.39519359     0.00000000
 C      3   2   1     1.516485592936   123.24989354     2.46273471
 C      3   2   1     1.436438479182   121.86048252   181.89036624
 C      5   3   2     1.435753206575   116.61780591   359.11294869
 C      6   5   3     1.528379697108   116.37879097   179.09476761
 C      7   6   5     1.514734957078   113.12530054   257.14850743
 C      8   7   6     1.346421031658   129.52181657   120.31416079
 C      9   8   7     1.515697862165   120.25617766   179.41283204
 C      9   8   7     1.521177023637   124.45203092     1.08957149
 C      6   5   3     1.413663882162   121.44199394   359.65652309
 C     12   6   5     1.432803492073   121.93525800     0.61698227
 O     13  12   6     1.311676121204   121.57557281   180.38388332
 O      5   3   2     1.318984795551   120.50587648   179.94664923
 H      1   2   3     1.094550053244   113.64366967    15.68093713
 H      1   2   3     1.103805364048   112.51894157   253.84144557
 H      1   2   3     1.098540226295   110.16722927   137.15561086
 H      4   3   2     1.094255087327   113.61485131     9.66019095
 H      4   3   2     1.102945363969   112.21661094   247.65358476
 H      4   3   2     1.098872686704   110.32432248   131.09526429
 H      7   6   5     1.102786010886   110.60177366   135.83775572
 H      7   6   5     1.092922440328   107.00340155    19.01986190
 H      8   7   6     1.092788162344   114.05482166   301.11624290
 H     10   9   8     1.096088426077   111.84503227     4.59076882
 H     10   9   8     1.100533963302   110.91909885   244.05818734
 H     10   9   8     1.098271739553   111.63776007   125.91738303
 H     11   9   8     1.097069211929   110.11197650    33.03951169
 C     12   6   5     1.515778101000   122.94027496   181.18967924
 H     29  12   6     1.094370510810   113.45197505     4.17365713
 H     29  12   6     1.101202864502   111.12694128   125.90380779
 H     29  12   6     1.102231446797   111.80326194   242.52991750
 H     11   9   8     1.099280872095   108.68917978   149.36686780
 C     11   9   8     1.559206439528   115.69519779   271.64862789
 H     34  11   9     1.097139170181   107.53357338   180.03250688
 H     34  11   9     1.100650505154   107.08836288    65.49608557
 C     34  11   9     1.506367108311   115.15116088   304.00314798
 H     37  34  11     1.092004202004   114.41288201    69.31862344
 C     37  34  11     1.345232564910   128.91116554   248.40553012
 C     39  37  34     1.511132683726   124.93769019     0.97420887
 H     40  39  37     1.099726735465   110.66395218   239.20189251
 H     40  39  37     1.092940383908   113.28693270     0.65615220
 H     40  39  37     1.099534413618   110.48060749   121.85499497
 C     39  37  34     1.512757012998   120.79321150   181.20102668
 H     44  39  37     1.095404425807   111.89229150   359.52055220
 H     44  39  37     1.100003122556   111.09193608   120.45607404
 H     44  39  37     1.099857737878   111.13640925   238.51245454

---------------------------
INTERNAL COORDINATES (A.U.)
---------------------------
 C      0   0   0     0.000000000000     0.00000000     0.00000000
 C      1   0   0     2.865283717428     0.00000000     0.00000000
 C      2   1   0     2.667270955820   123.39519359     0.00000000
 C      3   2   1     2.865742456686   123.24989354     2.46273471
 C      3   2   1     2.714475333880   121.86048252   181.89036624
 C      5   3   2     2.713180356326   116.61780591   359.11294869
 C      6   5   3     2.888219056180   116.37879097   179.09476761
 C      7   6   5     2.862434234354   113.12530054   257.14850743
 C      8   7   6     2.544367010785   129.52181657   120.31416079
 C      9   8   7     2.864253861261   120.25617766   179.41283204
 C      9   8   7     2.874607975887   124.45203092     1.08957149
 C      6   5   3     2.671437582702   121.44199394   359.65652309
 C     12   6   5     2.707606203744   121.93525800     0.61698227
 O     13  12   6     2.478708645480   121.57557281   180.38388332
 O      5   3   2     2.492520038398   120.50587648   179.94664923
 H      1   2   3     2.068399840499   113.64366967    15.68093713
 H      1   2   3     2.085889843205   112.51894157   253.84144557
 H      1   2   3     2.075940174793   110.16722927   137.15561086
 H      4   3   2     2.067842435698   113.61485131     9.66019095
 H      4   3   2     2.084264678579   112.21661094   247.65358476
 H      4   3   2     2.076568433917   110.32432248   131.09526429
 H      7   6   5     2.083963544894   110.60177366   135.83775572
 H      7   6   5     2.065324097837   107.00340155    19.01986190
 H      8   7   6     2.065070349222   114.05482166   301.11624290
 H     10   9   8     2.071306943847   111.84503227     4.59076882
 H     10   9   8     2.079707791720   110.91909885   244.05818734
 H     10   9   8     2.075432808381   111.63776007   125.91738303
 H     11   9   8     2.073160360503   110.11197650    33.03951169
 C     12   6   5     2.864405490684   122.94027496   181.18967924
 H     29  12   6     2.068060554471   113.45197505     4.17365713
 H     29  12   6     2.080971831799   111.12694128   125.90380779
 H     29  12   6     2.082915570642   111.80326194   242.52991750
 H     11   9   8     2.077339792518   108.68917978   149.36686780
 C     11   9   8     2.946473156955   115.69519779   271.64862789
 H     34  11   9     2.073292562439   107.53357338   180.03250688
 H     34  11   9     2.079928023903   107.08836288    65.49608557
 C     34  11   9     2.846621291854   115.15116088   304.00314798
 H     37  34  11     2.063588878879   114.41288201    69.31862344
 C     37  34  11     2.542121134113   128.91116554   248.40553012
 C     39  37  34     2.855626924260   124.93769019     0.97420887
 H     40  39  37     2.078182352180   110.66395218   239.20189251
 H     40  39  37     2.065358006288   113.28693270     0.65615220
 H     40  39  37     2.077818916560   110.48060749   121.85499497
 C     39  37  34     2.858696461735   120.79321150   181.20102668
 H     44  39  37     2.070014370660   111.89229150   359.52055220
 H     44  39  37     2.078704648089   111.09193608   120.45607404
 H     44  39  37     2.078429910864   111.13640925   238.51245454


           ************************************************************
           *        Program running with 4 parallel MPI-processes     *
           *              working on a common directory               *
           ************************************************************
------------------------------------------------------------------------------
                   ___                                                        
                  /   \      - P O W E R E D   B Y -                         
                 /     \                                                     
                 |  |  |   _    _      __       _____    __    __             
                 |  |  |  | |  | |    /  \     |  _  \  |  |  /  |          
                  \  \/   | |  | |   /    \    | | | |  |  | /  /          
                 / \  \   | |__| |  /  /\  \   | |_| |  |  |/  /          
                |  |  |   |  __  | /  /__\  \  |    /   |      \           
                |  |  |   | |  | | |   __   |  |    \   |  |\   \          
                \     /   | |  | | |  |  |  |  | |\  \  |  | \   \       
                 \___/    |_|  |_| |__|  |__|  |_| \__\ |__|  \__/        
                                                                              
                      - O R C A' S   B I G   F R I E N D -                    
                                      &                                       
                       - I N T E G R A L  F E E D E R -                       
                                                                              
 v1 FN, 2020, v2 2021                                                         
------------------------------------------------------------------------------


Reading SHARK input file mPQ2_2e_0H_B3LYP_631Gd_opt.SHARKINP.tmp ... ok
----------------------
SHARK INTEGRAL PACKAGE
----------------------

Number of atoms                             ...     47
Number of basis functions                   ...    346
Number of shells                            ...    178
Maximum angular momentum                    ...      2
Integral batch strategy                     ... SHARK/LIBINT Hybrid
RI-J (if used) integral strategy            ... SPLIT-RIJ (Revised 2003 algorithm where possible)
Printlevel                                  ...      1
Contraction scheme used                     ... SEGMENTED contraction
Coulomb Range Separation                    ... NOT USED
Exchange Range Separation                   ... NOT USED
Finite Nucleus Model                        ... NOT USED
Auxiliary Coulomb fitting basis             ... AVAILABLE
   # of basis functions in Aux-J            ...   1315
   # of shells in Aux-J                     ...    445
   Maximum angular momentum in Aux-J        ...      4
Auxiliary J/K fitting basis                 ... NOT available
Auxiliary Correlation fitting basis         ... NOT available
Auxiliary 'external' fitting basis          ... NOT available
Integral threshold                          ...     2.500000e-11
Primitive cut-off                           ...     2.500000e-12
Primitive pair pre-selection threshold      ...     2.500000e-12

Calculating pre-screening integrals         ... done (  0.1 sec) Dimension = 178
Organizing shell pair data                  ... done (  0.1 sec)
Shell pair information
Total number of shell pairs                 ...     15931
Shell pairs after pre-screening             ...     11052
Total number of primitive shell pairs       ...     88509
Primitive shell pairs kept                  ...     33712
          la=0 lb=0:   4378 shell pairs
          la=1 lb=0:   3663 shell pairs
          la=1 lb=1:    773 shell pairs
          la=2 lb=0:   1459 shell pairs
          la=2 lb=1:    649 shell pairs
          la=2 lb=2:    130 shell pairs

Calculating one electron integrals          ... done (  0.1 sec)
Calculating RI/J V-Matrix + Cholesky decomp.... done (  0.1 sec)
Calculating Nuclear repulsion               ... done (  0.0 sec) ENN=   1636.433462998637 Eh

SHARK setup successfully completed in   0.6 seconds

Maximum memory used throughout the entire GTOINT-calculation: 26.6 MB
[1717808878.722434] [eu-a2p-087:105793:0]          mpool.c:38   UCX  WARN  object 0x3411880 was not returned to mpool ucp_requests
[1717808878.722468] [eu-a2p-087:105793:0]          mpool.c:38   UCX  WARN  object 0x3411a40 was not returned to mpool ucp_requests
[1717808878.722476] [eu-a2p-087:105793:0]          mpool.c:38   UCX  WARN  object 0x3411c00 was not returned to mpool ucp_requests
[1717808878.722481] [eu-a2p-087:105793:0]          mpool.c:38   UCX  WARN  object 0x3411dc0 was not returned to mpool ucp_requests
[1717808878.722487] [eu-a2p-087:105793:0]          mpool.c:38   UCX  WARN  object 0x3411f80 was not returned to mpool ucp_requests
[1717808878.722492] [eu-a2p-087:105793:0]          mpool.c:38   UCX  WARN  object 0x3412140 was not returned to mpool ucp_requests
[1717808878.722497] [eu-a2p-087:105793:0]          mpool.c:38   UCX  WARN  object 0x3412300 was not returned to mpool ucp_requests
[1717808878.722503] [eu-a2p-087:105793:0]          mpool.c:38   UCX  WARN  object 0x34124c0 was not returned to mpool ucp_requests
[1717808878.722508] [eu-a2p-087:105793:0]          mpool.c:38   UCX  WARN  object 0x3412680 was not returned to mpool ucp_requests
[1717808878.722513] [eu-a2p-087:105793:0]          mpool.c:38   UCX  WARN  object 0x3412840 was not returned to mpool ucp_requests
[1717808878.722518] [eu-a2p-087:105793:0]          mpool.c:38   UCX  WARN  object 0x3412a00 was not returned to mpool ucp_requests
[1717808878.722523] [eu-a2p-087:105793:0]          mpool.c:38   UCX  WARN  object 0x3412bc0 was not returned to mpool ucp_requests
[1717808878.722528] [eu-a2p-087:105793:0]          mpool.c:38   UCX  WARN  object 0x3412d80 was not returned to mpool ucp_requests
[1717808878.722533] [eu-a2p-087:105793:0]          mpool.c:38   UCX  WARN  object 0x3412f40 was not returned to mpool ucp_requests
[1717808878.722539] [eu-a2p-087:105793:0]          mpool.c:38   UCX  WARN  object 0x3413100 was not returned to mpool ucp_requests
[1717808878.722544] [eu-a2p-087:105793:0]          mpool.c:38   UCX  WARN  object 0x34132c0 was not returned to mpool ucp_requests
[1717808878.722549] [eu-a2p-087:105793:0]          mpool.c:38   UCX  WARN  object 0x3413480 was not returned to mpool ucp_requests
[1717808878.722554] [eu-a2p-087:105793:0]          mpool.c:38   UCX  WARN  object 0x3413640 was not returned to mpool ucp_requests
[1717808878.722559] [eu-a2p-087:105793:0]          mpool.c:38   UCX  WARN  object 0x3413800 was not returned to mpool ucp_requests
[1717808878.722564] [eu-a2p-087:105793:0]          mpool.c:38   UCX  WARN  object 0x34139c0 was not returned to mpool ucp_requests
[1717808878.722569] [eu-a2p-087:105793:0]          mpool.c:38   UCX  WARN  object 0x3413b80 was not returned to mpool ucp_requests
[1717808878.722574] [eu-a2p-087:105793:0]          mpool.c:38   UCX  WARN  object 0x3413d40 was not returned to mpool ucp_requests
[1717808878.745258] [eu-a2p-087:105794:0]          mpool.c:38   UCX  WARN  object 0x4242880 was not returned to mpool ucp_requests
[1717808878.745291] [eu-a2p-087:105794:0]          mpool.c:38   UCX  WARN  object 0x4242a40 was not returned to mpool ucp_requests
[1717808878.745297] [eu-a2p-087:105794:0]          mpool.c:38   UCX  WARN  object 0x4242c00 was not returned to mpool ucp_requests
[1717808878.745302] [eu-a2p-087:105794:0]          mpool.c:38   UCX  WARN  object 0x4242dc0 was not returned to mpool ucp_requests
[1717808878.745307] [eu-a2p-087:105794:0]          mpool.c:38   UCX  WARN  object 0x4242f80 was not returned to mpool ucp_requests
[1717808878.745311] [eu-a2p-087:105794:0]          mpool.c:38   UCX  WARN  object 0x4243140 was not returned to mpool ucp_requests
[1717808878.745316] [eu-a2p-087:105794:0]          mpool.c:38   UCX  WARN  object 0x4243300 was not returned to mpool ucp_requests
[1717808878.745321] [eu-a2p-087:105794:0]          mpool.c:38   UCX  WARN  object 0x42434c0 was not returned to mpool ucp_requests
[1717808878.745325] [eu-a2p-087:105794:0]          mpool.c:38   UCX  WARN  object 0x4243680 was not returned to mpool ucp_requests
[1717808878.745330] [eu-a2p-087:105794:0]          mpool.c:38   UCX  WARN  object 0x4243840 was not returned to mpool ucp_requests
[1717808878.745335] [eu-a2p-087:105794:0]          mpool.c:38   UCX  WARN  object 0x4243a00 was not returned to mpool ucp_requests
[1717808878.745339] [eu-a2p-087:105794:0]          mpool.c:38   UCX  WARN  object 0x4243bc0 was not returned to mpool ucp_requests
[1717808878.745344] [eu-a2p-087:105794:0]          mpool.c:38   UCX  WARN  object 0x4243d80 was not returned to mpool ucp_requests
[1717808878.745348] [eu-a2p-087:105794:0]          mpool.c:38   UCX  WARN  object 0x4243f40 was not returned to mpool ucp_requests
[1717808878.745353] [eu-a2p-087:105794:0]          mpool.c:38   UCX  WARN  object 0x4244100 was not returned to mpool ucp_requests
[1717808878.745358] [eu-a2p-087:105794:0]          mpool.c:38   UCX  WARN  object 0x42442c0 was not returned to mpool ucp_requests
[1717808878.745362] [eu-a2p-087:105794:0]          mpool.c:38   UCX  WARN  object 0x4244480 was not returned to mpool ucp_requests
[1717808878.745366] [eu-a2p-087:105794:0]          mpool.c:38   UCX  WARN  object 0x4244640 was not returned to mpool ucp_requests
[1717808878.745371] [eu-a2p-087:105794:0]          mpool.c:38   UCX  WARN  object 0x4244800 was not returned to mpool ucp_requests
[1717808878.745375] [eu-a2p-087:105794:0]          mpool.c:38   UCX  WARN  object 0x42449c0 was not returned to mpool ucp_requests
[1717808878.745379] [eu-a2p-087:105794:0]          mpool.c:38   UCX  WARN  object 0x4244b80 was not returned to mpool ucp_requests
[1717808878.745384] [eu-a2p-087:105794:0]          mpool.c:38   UCX  WARN  object 0x4244d40 was not returned to mpool ucp_requests
[1717808878.751801] [eu-a2p-087:105792:0]          mpool.c:38   UCX  WARN  object 0x400df40 was not returned to mpool ucp_requests
[1717808878.751833] [eu-a2p-087:105792:0]          mpool.c:38   UCX  WARN  object 0x400e100 was not returned to mpool ucp_requests
[1717808878.751839] [eu-a2p-087:105792:0]          mpool.c:38   UCX  WARN  object 0x400e2c0 was not returned to mpool ucp_requests
[1717808878.751845] [eu-a2p-087:105792:0]          mpool.c:38   UCX  WARN  object 0x400e480 was not returned to mpool ucp_requests
[1717808878.751850] [eu-a2p-087:105792:0]          mpool.c:38   UCX  WARN  object 0x400e800 was not returned to mpool ucp_requests
[1717808878.751854] [eu-a2p-087:105792:0]          mpool.c:38   UCX  WARN  object 0x400eb80 was not returned to mpool ucp_requests
[1717808878.751859] [eu-a2p-087:105792:0]          mpool.c:38   UCX  WARN  object 0x400ed40 was not returned to mpool ucp_requests


           ************************************************************
           *        Program running with 4 parallel MPI-processes     *
           *              working on a common directory               *
           ************************************************************

Diagonalization of the overlap matrix:
Smallest eigenvalue                        ... 4.187e-04
Time for diagonalization                   ...    0.027 sec
Threshold for overlap eigenvalues          ... 1.000e-08
Number of eigenvalues below threshold      ... 0
Time for construction of square roots      ...    0.013 sec
Total time needed                          ...    0.042 sec

-------------------
DFT GRID GENERATION
-------------------

General Integration Accuracy     IntAcc      ... 4.959
Radial Grid Type                 RadialGrid  ... OptM3 with GC (2021)
Angular Grid (max. ang.)         AngularGrid ... 6 (Lebedev-590)
Angular grid pruning method      GridPruning ... 4 (adaptive)
Weight generation scheme         WeightScheme... Becke
Basis function cutoff            BFCut       ... 1.0000e-11
Integration weight cutoff        WCut        ... 1.0000e-14
Angular grids for H and He will be reduced by one unit
Partially contracted basis set               ... off
Rotationally invariant grid construction     ... off

Total number of grid points                  ...   518962
Total number of batches                      ...     8136
Average number of points per batch           ...       63
Average number of grid points per atom       ...    11042
Time for grid setup =    7.589 sec

--------------------
COSX GRID GENERATION
--------------------

GRIDX 1
-------
General Integration Accuracy     IntAcc      ... 4.020
Radial Grid Type                 RadialGrid  ... OptM3 with GC (2021)
Angular Grid (max. ang.)         AngularGrid ... 2 (Lebedev-110)
Angular grid pruning method      GridPruning ... 4 (adaptive)
Weight generation scheme         WeightScheme... Becke
Basis function cutoff            BFCut       ... 1.0000e-11
Integration weight cutoff        WCut        ... 1.0000e-14
Angular grids for H and He will be reduced by one unit
Partially contracted basis set               ... on
Rotationally invariant grid construction     ... off

Total number of grid points                  ...    55841
Total number of batches                      ...      899
Average number of points per batch           ...       62
Average number of grid points per atom       ...     1188
UseSFitting                                  ... on

GRIDX 2
-------
General Integration Accuracy     IntAcc      ... 4.338
Radial Grid Type                 RadialGrid  ... OptM3 with GC (2021)
Angular Grid (max. ang.)         AngularGrid ... 3 (Lebedev-194)
Angular grid pruning method      GridPruning ... 4 (adaptive)
Weight generation scheme         WeightScheme... Becke
Basis function cutoff            BFCut       ... 1.0000e-11
Integration weight cutoff        WCut        ... 1.0000e-14
Angular grids for H and He will be reduced by one unit
Partially contracted basis set               ... on
Rotationally invariant grid construction     ... off

Total number of grid points                  ...   121450
Total number of batches                      ...     1917
Average number of points per batch           ...       63
Average number of grid points per atom       ...     2584
UseSFitting                                  ... on

GRIDX 3
-------
General Integration Accuracy     IntAcc      ... 4.871
Radial Grid Type                 RadialGrid  ... OptM3 with GC (2021)
Angular Grid (max. ang.)         AngularGrid ... 4 (Lebedev-302)
Angular grid pruning method      GridPruning ... 4 (adaptive)
Weight generation scheme         WeightScheme... Becke
Basis function cutoff            BFCut       ... 1.0000e-11
Integration weight cutoff        WCut        ... 1.0000e-14
Angular grids for H and He will be reduced by one unit
Partially contracted basis set               ... on
Rotationally invariant grid construction     ... off

Total number of grid points                  ...   233118
Total number of batches                      ...     3671
Average number of points per batch           ...       63
Average number of grid points per atom       ...     4960
UseSFitting                                  ... on

Time for X-Grid setup             =    3.937 sec


--------------------
CPCM SOLVATION MODEL
--------------------
CPCM parameters:
  Epsilon                                         ...      80.4000
  Refrac                                          ...       1.3300
  Rsolv                                           ...       1.3000
  Surface type                                    ... GAUSSIAN VDW
  Epsilon function type                           ...         CPCM
Radii:
 Radius for C  used is    3.8550 Bohr (=   2.0400 Ang.)
 Radius for O  used is    3.4469 Bohr (=   1.8240 Ang.)
 Radius for H  used is    2.4944 Bohr (=   1.3200 Ang.)
Calculating surface                               ...        done! (  0.0s)
GEPOL surface points                              ...         2488
GEPOL Volume                                      ...    2608.8592
GEPOL Surface-area                                ...    1342.9900
Calculating surface distance matrix               ...        done! (  0.1s)
Performing Cholesky decomposition & store         ...        done! (  0.3s)
Overall time for CPCM initialization              ...                 0.4s
--------------
SCF ITERATIONS
--------------
ITER       Energy         Delta-E        Max-DP      RMS-DP      [F,P]     Damp
               ***  Starting incremental Fock matrix formation  ***
                      *** Initiating the SOSCF procedure ***
                      *** Re-Reading the Fockian *** 
                      *** Removing any level shift *** 
ITER      Energy       Delta-E        Grad      Rot      Max-DP    RMS-DP
  0   -889.70484549 -889.7048454853  0.000995  0.000995  0.002943  0.000078
               *** Restarting incremental Fock matrix formation ***
  1   -889.70515831  -0.0003128200  0.000313  0.000725  0.001699  0.000041
  2   -889.70519270  -0.0000343986  0.000077  0.000289  0.000544  0.000011
  3   -889.70519252   0.0000001807  0.000174  0.000228  0.000385  0.000006
  4   -889.70519340  -0.0000008811  0.000027  0.000052  0.000070  0.000002
  5   -889.70519340   0.0000000018  0.000017  0.000022  0.000036  0.000001
  6   -889.70519344  -0.0000000359  0.000003  0.000007  0.000015  0.000000
  7   -889.70519344   0.0000000020  0.000003  0.000006  0.000008  0.000000
                  ***Gradient check signals convergence***
              ***Rediagonalizing the Fockian in SOSCF/NRSCF***

               *****************************************************
               *                     SUCCESS                       *
               *           SCF CONVERGED AFTER   8 CYCLES          *
               *****************************************************

Old exchange energy                            =    -24.958768075 Eh
New exchange energy                            =    -24.958773494 Eh
Exchange energy change after final integration =     -0.000005419 Eh
Total energy after final integration           =   -889.705198857 Eh
Final COS-X integration done in                =    25.045 sec
Total Energy       :         -889.70519886 Eh          -24210.10928 eV
  Last Energy change         ...   -2.1759e-09  Tolerance :   1.0000e-08
  Last MAX-Density change    ...    3.5527e-15  Tolerance :   1.0000e-07
             **** THE GBW FILE WAS UPDATED (mPQ2_2e_0H_B3LYP_631Gd_opt.gbw) ****
             **** DENSITY mPQ2_2e_0H_B3LYP_631Gd_opt.scfp WAS UPDATED ****
             **** ENERGY FILE WAS UPDATED (mPQ2_2e_0H_B3LYP_631Gd_opt.en.tmp) ****
             **** THE GBW FILE WAS UPDATED (mPQ2_2e_0H_B3LYP_631Gd_opt.gbw) ****
             **** DENSITY mPQ2_2e_0H_B3LYP_631Gd_opt.scfp WAS UPDATED ****
Total SCF time: 0 days 0 hours 2 min 28 sec 

Maximum memory used throughout the entire SCF-calculation: 179.0 MB

-------------------------   --------------------
FINAL SINGLE POINT ENERGY      -889.705198857443
-------------------------   --------------------


           ************************************************************
           *        Program running with 4 parallel MPI-processes     *
           *              working on a common directory               *
           ************************************************************
------------------------------------------------------------------------------
                         ORCA SCF GRADIENT CALCULATION
------------------------------------------------------------------------------

 ... reading COSX grid (gridx3)
Gradient of the Kohn-Sham DFT energy:
Kohn-Sham wavefunction type      ... RKS
Hartree-Fock exchange scaling    ...    0.200
Number of operators              ...    1
Number of atoms                  ...   47
Basis set dimensions             ...  346
Integral neglect threshold       ... 2.5e-11
Integral primitive cutoff        ... 2.5e-12
SHARK Integral package           ... ON

Nuc. rep. gradient       (SHARK) ... done (  0.0 sec)
HCore & Overlap gradient (SHARK) ... done (  0.5 sec)
RI-J gradient            (SHARK) ... done (  1.9 sec)
COSX-gradient                    ... done ( 31.9 sec)
Exchange-correlation gradient    ... done

------------------
CARTESIAN GRADIENT
------------------

   1   C   :   -0.000138876   -0.000034000   -0.000100483
   2   C   :    0.000116782    0.000113238   -0.000114202
   3   C   :    0.000083179    0.000063770    0.000053535
   4   C   :    0.000108684    0.000067935    0.000007585
   5   C   :   -0.000193547   -0.000041852    0.000179207
   6   C   :    0.000129012   -0.000210183   -0.000053985
   7   C   :   -0.000078259   -0.000240144   -0.000167078
   8   C   :    0.000178950    0.000015715   -0.000172135
   9   C   :   -0.000013886    0.000014863    0.000063416
  10   C   :   -0.000029016   -0.000020323   -0.000020944
  11   C   :   -0.000031870   -0.000060808    0.000193656
  12   C   :    0.000050902    0.000169112    0.000165249
  13   C   :   -0.000304733   -0.000049372    0.000224336
  14   O   :    0.000130447    0.000017925   -0.000110811
  15   O   :   -0.000169172    0.000011807   -0.000143978
  16   H   :    0.000086576   -0.000106569   -0.000008096
  17   H   :   -0.000043404   -0.000209436    0.000060271
  18   H   :    0.000051386    0.000187303    0.000136727
  19   H   :   -0.000112572    0.000014368   -0.000053180
  20   H   :    0.000040598   -0.000054973   -0.000017131
  21   H   :    0.000041395   -0.000010551    0.000062909
  22   H   :   -0.000106407    0.000058498    0.000031085
  23   H   :    0.000050933    0.000076546   -0.000034770
  24   H   :   -0.000074692   -0.000000470    0.000011460
  25   H   :   -0.000043521    0.000048372    0.000035584
  26   H   :    0.000093770    0.000004945    0.000046805
  27   H   :    0.000011308    0.000059879   -0.000046396
  28   H   :    0.000017775    0.000061594   -0.000066427
  29   C   :   -0.000172790    0.000006271   -0.000059599
  30   H   :    0.000075486    0.000053789    0.000047382
  31   H   :   -0.000007272   -0.000187555   -0.000147809
  32   H   :    0.000128743    0.000174288   -0.000018259
  33   H   :    0.000083706    0.000033502    0.000031853
  34   C   :   -0.000002597   -0.000261651   -0.000027741
  35   H   :    0.000094975    0.000121398    0.000048751
  36   H   :    0.000035010    0.000066969   -0.000087817
  37   C   :   -0.000128816    0.000077543    0.000151223
  38   H   :    0.000039962   -0.000084027   -0.000090190
  39   C   :   -0.000003112    0.000072404   -0.000055656
  40   C   :   -0.000043094   -0.000023177   -0.000015736
  41   H   :    0.000023724   -0.000039451   -0.000007159
  42   H   :   -0.000004365   -0.000001183    0.000051711
  43   H   :    0.000046260    0.000039924    0.000017712
  44   C   :   -0.000009983   -0.000005131    0.000033818
  45   H   :   -0.000031571    0.000007793   -0.000020011
  46   H   :    0.000021443   -0.000040010   -0.000015030
  47   H   :    0.000045556    0.000024327    0.000012706

Difference to translation invariance:
           :    0.0000430094   -0.0000167865    0.0000123573

Difference to rotation invariance:
           :    0.0000826656    0.0012712913   -0.0010960253

Norm of the cartesian gradient     ...    0.0011359440
RMS gradient                       ...    0.0000956637
MAX gradient                       ...    0.0003047331

-------
TIMINGS
-------

Total SCF gradient time            ...       48.616 sec

One electron gradient       ....       0.507 sec  (  1.0%)
RI-J Coulomb gradient       ....       1.923 sec  (  4.0%)
COSX gradient               ....      31.857 sec  ( 65.5%)
XC gradient                 ....      11.567 sec  ( 23.8%)
CPCM gradient               ....       1.007 sec  (  2.1%)
   A-Matrix (El+Nuc)        ....       0.254 sec  (  0.5%)
   Potential                ....       0.753 sec  (  1.5%)

Maximum memory used throughout the entire SCFGRAD-calculation: 114.3 MB
------------------------------------------------------------------------------
                         ORCA GEOMETRY RELAXATION STEP
------------------------------------------------------------------------------

Reading the OPT-File                    .... done
Getting information on internals        .... done
Copying old internal coords+grads       .... done
Making the new internal coordinates     .... (new redundants).... done
Validating the new internal coordinates .... (new redundants).... done
Calculating the B-matrix                .... done
Calculating the G,G- and P matrices     .... done
Transforming gradient to internals      .... done
Projecting the internal gradient        .... done
Number of atoms                         ....  47
Number of internal coordinates          .... 232
Current Energy                          ....  -889.705198857 Eh
Current gradient norm                   ....     0.001135944 Eh/bohr
Maximum allowed component of the step   ....  0.300
Current trust radius                    ....  0.300
Updating the Hessian (BFGS)             .... done
Forming the augmented Hessian           .... done
Diagonalizing the augmented Hessian     .... done
Last element of RFO vector              ....  0.992898386
Lowest eigenvalues of augmented Hessian:
 -0.000049009  0.002024801  0.005226737  0.006804901  0.009946450
Length of the computed step             ....  0.119816414
The final length of the internal step   ....  0.119816414
Converting the step to cartesian space:
 Initial RMS(Int)=    0.0078663329
Transforming coordinates:
 Iter   0:  RMS(Cart)=    0.0218799494 RMS(Int)=    0.4123336132
 Iter   1:  RMS(Cart)=    0.0002254589 RMS(Int)=    0.0001415064
 Iter   2:  RMS(Cart)=    0.0000056874 RMS(Int)=    0.0000030838
 Iter   3:  RMS(Cart)=    0.0000001661 RMS(Int)=    0.0000001218
 Iter   4:  RMS(Cart)=    0.0000000050 RMS(Int)=    0.0000000029
done
Storing new coordinates                 .... done

                                .--------------------.
          ----------------------|Geometry convergence|-------------------------
          Item                value                   Tolerance       Converged
          ---------------------------------------------------------------------
          Energy change      -0.0000266161            0.0000002000      NO
          RMS gradient        0.0000897948            0.0000080000      NO
          MAX gradient        0.0004553992            0.0000300000      NO
          RMS step            0.0078663329            0.0001000000      NO
          MAX step            0.0330843637            0.0002000000      NO
          ........................................................
          Max(Bonds)      0.0006      Max(Angles)    0.19
          Max(Dihed)        1.90      Max(Improp)    0.00
          ---------------------------------------------------------------------

The optimization has not yet converged - more geometry cycles are needed


    ---------------------------------------------------------------------------
                         Redundant Internal Coordinates
                            (Angstroem and degrees)

        Definition                    Value    dE/dq     Step     New-Value
    ----------------------------------------------------------------------------
     1. B(C   1,C   0)                1.5162 -0.000052 -0.0002    1.5160   
     2. B(C   2,C   1)                1.4115  0.000051 -0.0001    1.4113   
     3. B(C   3,C   2)                1.5165  0.000016 -0.0003    1.5162   
     4. B(C   4,C   2)                1.4364  0.000227  0.0001    1.4365   
     5. B(C   5,C   4)                1.4358  0.000091 -0.0001    1.4357   
     6. B(C   6,C   5)                1.5284  0.000021 -0.0000    1.5284   
     7. B(C   7,C   6)                1.5147 -0.000209  0.0003    1.5150   
     8. B(C   8,C   7)                1.3464 -0.000146  0.0001    1.3465   
     9. B(C   9,C   8)                1.5157 -0.000064  0.0000    1.5157   
    10. B(C  10,C   8)                1.5212 -0.000151 -0.0001    1.5210   
    11. B(C  11,C   5)                1.4137 -0.000103  0.0000    1.4137   
    12. B(C  12,C  11)                1.4328 -0.000092  0.0005    1.4333   
    13. B(C  12,C   1)                1.4371 -0.000029  0.0005    1.4376   
    14. B(O  13,C  12)                1.3117  0.000038  0.0002    1.3119   
    15. B(O  14,C   4)                1.3190  0.000202  0.0001    1.3191   
    16. B(H  15,C   0)                1.0946 -0.000120  0.0000    1.0946   
    17. B(H  16,C   0)                1.1038 -0.000087  0.0001    1.1039   
    18. B(H  17,C   0)                1.0985  0.000033 -0.0005    1.0981   
    19. B(H  18,C   3)                1.0943 -0.000099 -0.0002    1.0940   
    20. B(H  19,C   3)                1.1029 -0.000052 -0.0000    1.1029   
    21. B(H  20,C   3)                1.0989 -0.000068  0.0001    1.0989   
    22. B(H  21,C   6)                1.1028 -0.000107 -0.0006    1.1022   
    23. B(H  22,C   6)                1.0929  0.000047 -0.0000    1.0929   
    24. B(H  23,C   7)                1.0928 -0.000022 -0.0000    1.0928   
    25. B(H  24,C   9)                1.0961 -0.000030 -0.0000    1.0961   
    26. B(H  25,C   9)                1.1005 -0.000081 -0.0002    1.1003   
    27. B(H  26,C   9)                1.0983 -0.000002 -0.0001    1.0981   
    28. B(H  27,C  10)                1.0971  0.000074  0.0001    1.0972   
    29. B(C  28,C  11)                1.5158 -0.000047 -0.0004    1.5154   
    30. B(H  29,C  28)                1.0944 -0.000107 -0.0001    1.0942   
    31. B(H  30,C  28)                1.1012  0.000073 -0.0004    1.1008   
    32. B(H  31,C  28)                1.1022 -0.000097  0.0002    1.1024   
    33. B(H  32,C  10)                1.0993 -0.000094 -0.0001    1.0992   
    34. B(C  33,C  10)                1.5592 -0.000104  0.0001    1.5593   
    35. B(H  34,C  33)                1.0971 -0.000023 -0.0000    1.0971   
    36. B(H  35,C  33)                1.1007  0.000057 -0.0002    1.1005   
    37. B(C  36,C  33)                1.5064  0.000040 -0.0006    1.5057   
    38. B(H  37,C  36)                1.0920 -0.000022 -0.0000    1.0920   
    39. B(C  38,C  36)                1.3452 -0.000027  0.0001    1.3454   
    40. B(C  39,C  38)                1.5111 -0.000040 -0.0001    1.5111   
    41. B(H  40,C  39)                1.0997 -0.000049 -0.0001    1.0996   
    42. B(H  41,C  39)                1.0929 -0.000045 -0.0000    1.0929   
    43. B(H  42,C  39)                1.0995 -0.000056 -0.0001    1.0995   
    44. B(C  43,C  38)                1.5128 -0.000012 -0.0001    1.5127   
    45. B(H  44,C  43)                1.0954 -0.000042 -0.0000    1.0954   
    46. B(H  45,C  43)                1.1000 -0.000050 -0.0001    1.0999   
    47. B(H  46,C  43)                1.0999 -0.000045 -0.0001    1.0997   
    48. A(H  16,C   0,H  17)          104.91 -0.000097    0.08    105.00   
    49. A(C   1,C   0,H  17)          110.17  0.000281   -0.19    109.98   
    50. A(H  15,C   0,H  17)          108.10 -0.000178    0.13    108.23   
    51. A(C   1,C   0,H  16)          112.52 -0.000148    0.10    112.62   
    52. A(C   1,C   0,H  15)          113.64  0.000052   -0.04    113.60   
    53. A(H  15,C   0,H  16)          107.03  0.000071   -0.07    106.95   
    54. A(C   0,C   1,C   2)          123.40  0.000128   -0.07    123.32   
    55. A(C   0,C   1,C  12)          115.12 -0.000126    0.08    115.20   
    56. A(C   2,C   1,C  12)          121.49 -0.000003   -0.01    121.48   
    57. A(C   1,C   2,C   4)          121.86 -0.000050    0.02    121.88   
    58. A(C   1,C   2,C   3)          123.25  0.000024   -0.10    123.15   
    59. A(C   3,C   2,C   4)          114.89  0.000026    0.08    114.97   
    60. A(H  18,C   3,H  19)          107.34 -0.000022    0.01    107.35   
    61. A(C   2,C   3,H  18)          113.61  0.000126   -0.08    113.53   
    62. A(C   2,C   3,H  20)          110.32  0.000003   -0.00    110.32   
    63. A(C   2,C   3,H  19)          112.22 -0.000086    0.04    112.26   
    64. A(H  19,C   3,H  20)          104.88  0.000026    0.01    104.89   
    65. A(H  18,C   3,H  20)          108.00 -0.000055    0.03    108.03   
    66. A(C   2,C   4,O  14)          120.51  0.000137    0.01    120.51   
    67. A(C   5,C   4,O  14)          122.87 -0.000094   -0.01    122.86   
    68. A(C   2,C   4,C   5)          116.62 -0.000043    0.00    116.62   
    69. A(C   6,C   5,C  11)          122.18  0.000206   -0.13    122.05   
    70. A(C   4,C   5,C  11)          121.44 -0.000005    0.01    121.45   
    71. A(C   4,C   5,C   6)          116.38 -0.000201    0.12    116.50   
    72. A(C   5,C   6,C   7)          113.13 -0.000455    0.05    113.18   
    73. A(H  21,C   6,H  22)          107.51 -0.000060    0.00    107.52   
    74. A(C   7,C   6,H  22)          110.46  0.000166   -0.07    110.39   
    75. A(C   5,C   6,H  22)          107.00 -0.000027    0.16    107.17   
    76. A(C   5,C   6,H  21)          110.60  0.000271   -0.17    110.43   
    77. A(C   7,C   6,H  21)          108.01  0.000123    0.01    108.02   
    78. A(C   8,C   7,H  23)          116.42  0.000016    0.04    116.46   
    79. A(C   6,C   7,H  23)          114.05  0.000164   -0.05    114.01   
    80. A(C   6,C   7,C   8)          129.52 -0.000181    0.01    129.53   
    81. A(C   9,C   8,C  10)          115.27  0.000036   -0.02    115.26   
    82. A(C   7,C   8,C  10)          124.45 -0.000204    0.05    124.50   
    83. A(C   7,C   8,C   9)          120.26  0.000170   -0.03    120.23   
    84. A(H  25,C   9,H  26)          106.13  0.000051   -0.01    106.12   
    85. A(H  24,C   9,H  26)          108.14  0.000010    0.00    108.14   
    86. A(C   8,C   9,H  26)          111.64 -0.000122    0.04    111.68   
    87. A(H  24,C   9,H  25)          107.92 -0.000020   -0.01    107.91   
    88. A(C   8,C   9,H  25)          110.92  0.000022    0.00    110.92   
    89. A(C   8,C   9,H  24)          111.85  0.000060   -0.02    111.82   
    90. A(H  32,C  10,C  33)          108.48  0.000095    0.02    108.50   
    91. A(C   8,C  10,C  33)          115.70 -0.000227    0.13    115.83   
    92. A(H  27,C  10,H  32)          106.52 -0.000018    0.00    106.52   
    93. A(C   8,C  10,H  32)          108.69  0.000062   -0.12    108.57   
    94. A(H  27,C  10,C  33)          106.96 -0.000001   -0.01    106.95   
    95. A(C   8,C  10,H  27)          110.11  0.000102   -0.04    110.08   
    96. A(C  12,C  11,C  28)          115.12  0.000099   -0.07    115.06   
    97. A(C   5,C  11,C  28)          122.94 -0.000164    0.07    123.01   
    98. A(C   5,C  11,C  12)          121.94  0.000065    0.00    121.94   
    99. A(C   1,C  12,O  13)          121.79 -0.000045    0.06    121.85   
   100. A(C  11,C  12,O  13)          121.58  0.000009   -0.05    121.53   
   101. A(C   1,C  12,C  11)          116.63  0.000036   -0.01    116.62   
   102. A(H  30,C  28,H  31)          104.73 -0.000027    0.02    104.75   
   103. A(H  29,C  28,H  31)          107.40  0.000126   -0.10    107.30   
   104. A(C  11,C  28,H  31)          111.80 -0.000201    0.12    111.93   
   105. A(H  29,C  28,H  30)          107.85 -0.000146    0.12    107.98   
   106. A(C  11,C  28,H  30)          111.13  0.000256   -0.16    110.97   
   107. A(C  11,C  28,H  29)          113.45 -0.000013    0.00    113.45   
   108. A(H  34,C  33,H  35)          106.86 -0.000085    0.08    106.93   
   109. A(C  10,C  33,H  35)          107.09 -0.000023   -0.02    107.06   
   110. A(C  10,C  33,H  34)          107.53  0.000146   -0.15    107.39   
   111. A(H  35,C  33,C  36)          109.09  0.000075    0.11    109.20   
   112. A(H  34,C  33,C  36)          110.75 -0.000021    0.02    110.76   
   113. A(C  10,C  33,C  36)          115.15 -0.000095   -0.03    115.12   
   114. A(H  37,C  36,C  38)          116.67  0.000096   -0.07    116.60   
   115. A(C  33,C  36,C  38)          128.91  0.000027   -0.01    128.90   
   116. A(C  33,C  36,H  37)          114.41 -0.000123    0.08    114.49   
   117. A(C  39,C  38,C  43)          114.27  0.000019   -0.01    114.25   
   118. A(C  36,C  38,C  43)          120.79 -0.000028    0.02    120.82   
   119. A(C  36,C  38,C  39)          124.94  0.000009   -0.01    124.93   
   120. A(H  41,C  39,H  42)          107.90  0.000014   -0.01    107.90   
   121. A(H  40,C  39,H  42)          106.21  0.000003   -0.00    106.21   
   122. A(C  38,C  39,H  42)          110.48 -0.000004   -0.01    110.47   
   123. A(H  40,C  39,H  41)          108.00  0.000005    0.01    108.01   
   124. A(C  38,C  39,H  41)          113.29 -0.000014   -0.00    113.28   
   125. A(C  38,C  39,H  40)          110.66 -0.000003    0.02    110.68   
   126. A(H  45,C  43,H  46)          106.23  0.000002   -0.01    106.22   
   127. A(H  44,C  43,H  46)          108.14 -0.000014    0.01    108.15   
   128. A(C  38,C  43,H  46)          111.14  0.000017    0.00    111.14   
   129. A(H  44,C  43,H  45)          108.11  0.000005   -0.00    108.11   
   130. A(C  38,C  43,H  45)          111.09 -0.000014    0.01    111.10   
   131. A(C  38,C  43,H  44)          111.89  0.000003   -0.01    111.89   
   132. D(C   2,C   1,C   0,H  16)   -106.16 -0.000112    1.84   -104.32   
   133. D(C   2,C   1,C   0,H  15)     15.68 -0.000094    1.79     17.47   
   134. D(C  12,C   1,C   0,H  17)    -42.84 -0.000092    1.85    -40.99   
   135. D(C   2,C   1,C   0,H  17)    137.16 -0.000081    1.79    138.95   
   136. D(C  12,C   1,C   0,H  15)   -164.31 -0.000105    1.85   -162.47   
   137. D(C  12,C   1,C   0,H  16)     73.85 -0.000123    1.90     75.74   
   138. D(C   3,C   2,C   1,C   0)      2.46 -0.000020    0.20      2.66   
   139. D(C   4,C   2,C   1,C   0)   -178.11  0.000002    0.17   -177.94   
   140. D(C   3,C   2,C   1,C  12)   -177.55 -0.000008    0.13   -177.41   
   141. D(C   4,C   2,C   1,C  12)      1.88  0.000013    0.11      1.99   
   142. D(H  19,C   3,C   2,C   4)     68.19 -0.000028    0.21     68.40   
   143. D(H  20,C   3,C   2,C   1)    131.10  0.000011    0.14    131.24   
   144. D(H  19,C   3,C   2,C   1)   -112.35 -0.000008    0.18   -112.16   
   145. D(H  18,C   3,C   2,C   4)   -169.80 -0.000028    0.19   -169.61   
   146. D(H  18,C   3,C   2,C   1)      9.66 -0.000008    0.17      9.83   
   147. D(H  20,C   3,C   2,C   4)    -48.37 -0.000009    0.17    -48.20   
   148. D(O  14,C   4,C   2,C   1)    179.95 -0.000008   -0.19    179.75   
   149. D(O  14,C   4,C   2,C   3)     -0.58  0.000011   -0.22     -0.80   
   150. D(C   5,C   4,C   2,C   1)     -0.89 -0.000069    0.08     -0.81   
   151. D(C   5,C   4,C   2,C   3)    178.59 -0.000049    0.05    178.64   
   152. D(C  11,C   5,C   4,O  14)    178.80  0.000001    0.02    178.82   
   153. D(C  11,C   5,C   4,C   2)     -0.34  0.000061   -0.25     -0.59   
   154. D(C   6,C   5,C   4,C   2)    179.09  0.000027    0.18    179.28   
   155. D(C   6,C   5,C   4,O  14)     -1.76 -0.000033    0.45     -1.31   
   156. D(H  22,C   6,C   5,C  11)   -161.55 -0.000042    0.49   -161.05   
   157. D(H  22,C   6,C   5,C   4)     19.02 -0.000007    0.06     19.08   
   158. D(H  21,C   6,C   5,C  11)    -44.73  0.000015    0.50    -44.23   
   159. D(H  21,C   6,C   5,C   4)    135.84  0.000051    0.06    135.90   
   160. D(C   7,C   6,C   5,C  11)     76.58  0.000053    0.43     77.01   
   161. D(C   7,C   6,C   5,C   4)   -102.85  0.000088   -0.01   -102.86   
   162. D(C   8,C   7,C   6,C   5)    120.31 -0.000244   -0.23    120.08   
   163. D(H  23,C   7,C   6,H  22)   -178.80  0.000091   -0.44   -179.24   
   164. D(H  23,C   7,C   6,C   5)    -58.88 -0.000133   -0.25    -59.13   
   165. D(H  23,C   7,C   6,H  21)     63.88 -0.000002   -0.42     63.46   
   166. D(C   8,C   7,C   6,H  22)      0.40 -0.000020   -0.43     -0.03   
   167. D(C   8,C   7,C   6,H  21)   -116.92 -0.000113   -0.40   -117.33   
   168. D(C  10,C   8,C   7,H  23)   -179.73 -0.000065    0.19   -179.54   
   169. D(C   9,C   8,C   7,H  23)     -1.41  0.000016    0.13     -1.28   
   170. D(C   9,C   8,C   7,C   6)    179.41  0.000128    0.11    179.53   
   171. D(C  10,C   8,C   7,C   6)      1.09  0.000047    0.17      1.26   
   172. D(H  26,C   9,C   8,C  10)    -55.61  0.000072   -0.12    -55.73   
   173. D(H  26,C   9,C   8,C   7)    125.92  0.000002   -0.07    125.85   
   174. D(H  25,C   9,C   8,C  10)     62.53  0.000072   -0.11     62.42   
   175. D(H  25,C   9,C   8,C   7)   -115.94  0.000002   -0.06   -116.00   
   176. D(H  24,C   9,C   8,C  10)   -176.94  0.000103   -0.14   -177.08   
   177. D(H  24,C   9,C   8,C   7)      4.59  0.000033   -0.08      4.51   
   178. D(C  33,C  10,C   8,C   9)     93.25  0.000010   -0.30     92.95   
   179. D(C  33,C  10,C   8,C   7)    -88.35  0.000090   -0.36    -88.71   
   180. D(H  32,C  10,C   8,C   9)    -29.03 -0.000004   -0.33    -29.36   
   181. D(H  32,C  10,C   8,C   7)    149.37  0.000075   -0.38    148.98   
   182. D(H  27,C  10,C   8,C   9)   -145.36 -0.000075   -0.24   -145.60   
   183. D(H  27,C  10,C   8,C   7)     33.04  0.000005   -0.30     32.74   
   184. D(C  28,C  11,C   5,C   6)      1.78  0.000040   -0.51      1.28   
   185. D(C  28,C  11,C   5,C   4)   -178.81  0.000001   -0.05   -178.86   
   186. D(C  12,C  11,C   5,C   6)   -178.79  0.000041   -0.22   -179.01   
   187. D(C  12,C  11,C   5,C   4)      0.62  0.000003    0.24      0.86   
   188. D(C   1,C  12,C  11,C  28)    179.79 -0.000058    0.22    180.01   
   189. D(C   1,C  12,C  11,C   5)      0.32 -0.000058   -0.05      0.27   
   190. D(O  13,C  12,C   1,C   2)    178.39 -0.000093    0.19    178.58   
   191. D(O  13,C  12,C   1,C   0)     -1.62 -0.000082    0.13     -1.49   
   192. D(C  11,C  12,C   1,C   2)     -1.55  0.000049   -0.12     -1.67   
   193. D(O  13,C  12,C  11,C   5)   -179.62  0.000084   -0.36   -179.98   
   194. D(C  11,C  12,C   1,C   0)    178.45  0.000060   -0.18    178.27   
   195. D(O  13,C  12,C  11,C  28)     -0.15  0.000084   -0.09     -0.24   
   196. D(H  31,C  28,C  11,C  12)     63.07 -0.000090    1.60     64.67   
   197. D(H  31,C  28,C  11,C   5)   -117.47 -0.000089    1.88   -115.59   
   198. D(H  30,C  28,C  11,C  12)    -53.56 -0.000094    1.60    -51.96   
   199. D(H  30,C  28,C  11,C   5)    125.90 -0.000092    1.88    127.78   
   200. D(H  29,C  28,C  11,C  12)   -175.29 -0.000086    1.56   -173.73   
   201. D(H  29,C  28,C  11,C   5)      4.17 -0.000085    1.84      6.01   
   202. D(C  36,C  33,C  10,H  27)   -179.07  0.000009    0.35   -178.71   
   203. D(C  36,C  33,C  10,C   8)    -56.00 -0.000012    0.39    -55.61   
   204. D(H  35,C  33,C  10,H  32)   -172.11  0.000002    0.45   -171.66   
   205. D(H  35,C  33,C  10,H  27)    -57.57  0.000027    0.46    -57.11   
   206. D(H  35,C  33,C  10,C   8)     65.50  0.000005    0.50     65.99   
   207. D(H  34,C  33,C  10,H  32)    -57.57 -0.000036    0.45    -57.12   
   208. D(H  34,C  33,C  10,H  27)     56.96 -0.000012    0.47     57.43   
   209. D(C  36,C  33,C  10,H  32)     66.40 -0.000015    0.34     66.74   
   210. D(H  34,C  33,C  10,C   8)   -179.97 -0.000033    0.50   -179.46   
   211. D(C  38,C  36,C  33,H  35)    128.00 -0.000020    0.80    128.80   
   212. D(C  38,C  36,C  33,H  34)     10.67  0.000050    0.63     11.29   
   213. D(C  38,C  36,C  33,C  10)   -111.59 -0.000058    0.83   -110.76   
   214. D(H  37,C  36,C  33,H  35)    -51.08 -0.000041    0.69    -50.39   
   215. D(H  37,C  36,C  33,H  34)   -168.42  0.000029    0.52   -167.91   
   216. D(H  37,C  36,C  33,C  10)     69.32 -0.000079    0.72     70.04   
   217. D(C  43,C  38,C  36,H  37)      0.27  0.000020    0.01      0.28   
   218. D(C  43,C  38,C  36,C  33)   -178.80  0.000000   -0.11   -178.91   
   219. D(C  39,C  38,C  36,H  37)   -179.96  0.000029   -0.04   -180.00   
   220. D(C  39,C  38,C  36,C  33)      0.97  0.000009   -0.15      0.82   
   221. D(H  42,C  39,C  38,C  43)    -58.36  0.000015   -0.14    -58.50   
   222. D(H  42,C  39,C  38,C  36)    121.85  0.000006   -0.10    121.76   
   223. D(H  41,C  39,C  38,C  43)   -179.56  0.000009   -0.12   -179.68   
   224. D(H  41,C  39,C  38,C  36)      0.66  0.000001   -0.08      0.58   
   225. D(H  40,C  39,C  38,C  43)     58.99  0.000014   -0.15     58.84   
   226. D(H  40,C  39,C  38,C  36)   -120.80  0.000006   -0.10   -120.90   
   227. D(H  46,C  43,C  38,C  39)     58.72 -0.000003   -0.07     58.64   
   228. D(H  46,C  43,C  38,C  36)   -121.49  0.000005   -0.12   -121.60   
   229. D(H  45,C  43,C  38,C  39)    -59.34 -0.000009   -0.07    -59.41   
   230. D(H  45,C  43,C  38,C  36)    120.46 -0.000000   -0.11    120.35   
   231. D(H  44,C  43,C  38,C  39)    179.72 -0.000007   -0.07    179.66   
   232. D(H  44,C  43,C  38,C  36)     -0.48  0.000001   -0.11     -0.59   
    ----------------------------------------------------------------------------

         *************************************************************
         *                GEOMETRY OPTIMIZATION CYCLE  18            *
         *************************************************************
---------------------------------
CARTESIAN COORDINATES (ANGSTROEM)
---------------------------------
  C      4.386387    1.784021    1.658323
  C      3.398408    1.023835    0.795561
  C      2.340302    1.644638    0.097791
  C      2.117771    3.144383    0.092594
  C      1.395536    0.888671   -0.676483
  C      1.591219   -0.532907   -0.720782
  C      0.574630   -1.336346   -1.531279
  C     -0.444112   -2.052288   -0.668195
  C     -1.784938   -1.930635   -0.645530
  C     -2.611199   -2.769492    0.308918
  C     -2.582083   -1.011460   -1.558341
  C      2.668590   -1.150525   -0.045208
  C      3.608425   -0.396898    0.731405
  O      4.605685   -0.978183    1.354823
  O      0.413720    1.496215   -1.314321
  H      4.043963    2.785224    1.938338
  H      5.369987    1.904547    1.171862
  H      4.591588    1.221221    2.578588
  H      2.943605    3.710031    0.534071
  H      1.198119    3.432171    0.629061
  H      1.969822    3.504683   -0.935016
  H      1.086374   -2.090332   -2.151279
  H      0.076507   -0.637271   -2.207769
  H     -0.007235   -2.758650    0.041951
  H     -1.980329   -3.370934    0.973455
  H     -3.272312   -3.455131   -0.242077
  H     -3.267906   -2.147298    0.931443
  H     -2.087911   -0.929000   -2.534453
  C      2.922996   -2.643794   -0.088580
  H      2.258321   -3.179107   -0.773436
  H      3.961020   -2.858028   -0.385747
  H      2.813673   -3.109020    0.904848
  H     -3.564779   -1.467987   -1.743051
  C     -2.801639    0.441174   -1.035825
  H     -3.394337    0.974553   -1.789422
  H     -1.813950    0.925382   -1.003242
  C     -3.447564    0.541884    0.320611
  H     -2.814636    0.216313    1.148725
  C     -4.676253    0.986938    0.640328
  C     -5.702898    1.480924   -0.352269
  H     -5.986966    2.520222   -0.132400
  H     -5.358134    1.436922   -1.388436
  H     -6.625906    0.888199   -0.277820
  C     -5.133757    1.031156    2.081507
  H     -4.363520    0.659648    2.766003
  H     -5.393492    2.056518    2.383186
  H     -6.041876    0.428448    2.228006

----------------------------
CARTESIAN COORDINATES (A.U.)
----------------------------
  NO LB      ZA    FRAG     MASS         X           Y           Z
   0 C     6.0000    0    12.011    8.289070    3.371312    3.133775
   1 C     6.0000    0    12.011    6.422061    1.934768    1.503393
   2 C     6.0000    0    12.011    4.422530    3.107916    0.184799
   3 C     6.0000    0    12.011    4.002007    5.942023    0.174978
   4 C     6.0000    0    12.011    2.637181    1.679344   -1.278368
   5 C     6.0000    0    12.011    3.006969   -1.007048   -1.362081
   6 C     6.0000    0    12.011    1.085894   -2.525329   -2.893697
   7 C     6.0000    0    12.011   -0.839251   -3.878263   -1.262705
   8 C     6.0000    0    12.011   -3.373043   -3.648372   -1.219875
   9 C     6.0000    0    12.011   -4.934451   -5.233581    0.583770
  10 C     6.0000    0    12.011   -4.879430   -1.911383   -2.944837
  11 C     6.0000    0    12.011    5.042904   -2.174177   -0.085432
  12 C     6.0000    0    12.011    6.818934   -0.750029    1.382156
  13 O     8.0000    0    15.999    8.703484   -1.848498    2.560244
  14 O     8.0000    0    15.999    0.781818    2.827436   -2.483706
  15 H     1.0000    0     1.008    7.641983    5.263310    3.662928
  16 H     1.0000    0     1.008   10.147805    3.599073    2.214498
  17 H     1.0000    0     1.008    8.676844    2.307772    4.872825
  18 H     1.0000    0     1.008    5.562607    7.010942    1.009248
  19 H     1.0000    0     1.008    2.264117    6.485863    1.188753
  20 H     1.0000    0     1.008    3.722424    6.622892   -1.766924
  21 H     1.0000    0     1.008    2.052949   -3.950156   -4.065328
  22 H     1.0000    0     1.008    0.144576   -1.204267   -4.172079
  23 H     1.0000    0     1.008   -0.013672   -5.213093    0.079275
  24 H     1.0000    0     1.008   -3.742280   -6.370143    1.839562
  25 H     1.0000    0     1.008   -6.183774   -6.529251   -0.457459
  26 H     1.0000    0     1.008   -6.175448   -4.057804    1.760173
  27 H     1.0000    0     1.008   -3.945581   -1.755556   -4.789423
  28 C     6.0000    0    12.011    5.523662   -4.996047   -0.167391
  29 H     1.0000    0     1.008    4.267609   -6.007642   -1.461582
  30 H     1.0000    0     1.008    7.485243   -5.400890   -0.728957
  31 H     1.0000    0     1.008    5.317071   -5.875197    1.709916
  32 H     1.0000    0     1.008   -6.736455   -2.774094   -3.293889
  33 C     6.0000    0    12.011   -5.294330    0.833697   -1.957425
  34 H     1.0000    0     1.008   -6.414368    1.841639   -3.381517
  35 H     1.0000    0     1.008   -3.427868    1.748719   -1.895853
  36 C     6.0000    0    12.011   -6.514951    1.024012    0.605866
  37 H     1.0000    0     1.008   -5.318890    0.408773    2.170777
  38 C     6.0000    0    12.011   -8.836837    1.865043    1.210044
  39 C     6.0000    0    12.011  -10.776916    2.798541   -0.665692
  40 H     1.0000    0     1.008  -11.313726    4.762529   -0.250200
  41 H     1.0000    0     1.008  -10.125406    2.715389   -2.623763
  42 H     1.0000    0     1.008  -12.521147    1.678452   -0.525003
  43 C     6.0000    0    12.011   -9.701395    1.948602    3.933479
  44 H     1.0000    0     1.008   -8.245857    1.246553    5.226988
  45 H     1.0000    0     1.008  -10.192224    3.886256    4.503569
  46 H     1.0000    0     1.008  -11.417492    0.809649    4.210321

--------------------------------
INTERNAL COORDINATES (ANGSTROEM)
--------------------------------
 C      0   0   0     0.000000000000     0.00000000     0.00000000
 C      1   0   0     1.516028163347     0.00000000     0.00000000
 C      2   1   0     1.411335604518   123.32456011     0.00000000
 C      3   2   1     1.516173380921   123.15016627     2.66070035
 C      3   2   1     1.436513617363   121.87551080   182.06110694
 C      5   3   2     1.435665977835   116.62030791   359.19115448
 C      6   5   3     1.528356114843   116.50218488   179.27694947
 C      7   6   5     1.515032483668   113.17728497   257.14294118
 C      8   7   6     1.346523468441   129.52929497   120.08317995
 C      9   8   7     1.515704115180   120.22683953   179.52611199
 C      9   8   7     1.521034947464   124.49669414     1.26454536
 C      6   5   3     1.413711256396   121.44757226   359.40540934
 C     12   6   5     1.433307851423   121.93300946     0.86149322
 O     13  12   6     1.311895569618   121.53084210   180.02212673
 O      5   3   2     1.319055703246   120.51610972   179.75692895
 H      1   2   3     1.094563103144   113.60167719    17.46699652
 H      1   2   3     1.103920434959   112.62046450   255.67711843
 H      1   2   3     1.098062364963   109.98211550   138.94630244
 H      4   3   2     1.094011544873   113.53200729     9.82663539
 H      4   3   2     1.102895653129   112.26120363   247.83791142
 H      4   3   2     1.098948498694   110.32051755   131.23861579
 H      7   6   5     1.102169232650   110.43212487   135.90122499
 H      7   6   5     1.092919621252   107.16672757    19.07612795
 H      8   7   6     1.092756114336   114.00703573   300.86943906
 H     10   9   8     1.096056111271   111.82132241     4.50880724
 H     10   9   8     1.100348196987   110.91990559   244.00006605
 H     10   9   8     1.098147629836   111.67838142   125.85032828
 H     11   9   8     1.097178899128   110.07657173    32.74071486
 C     12   6   5     1.515406424591   123.00808451   181.14044813
 H     29  12   6     1.094248786681   113.45306502     6.01027698
 H     29  12   6     1.100771591420   110.96606147   127.78054199
 H     29  12   6     1.102400164872   111.92594457   244.41016998
 H     11   9   8     1.099192964888   108.56589580   148.98246223
 C     11   9   8     1.559285858991   115.82775926   271.29205982
 H     34  11   9     1.097129899124   107.38554686   180.53723148
 H     34  11   9     1.100476781555   107.06469328    65.99274576
 C     34  11   9     1.505748382969   115.12414016   304.39466489
 H     37  34  11     1.091956166222   114.49344911    70.03885441
 C     37  34  11     1.345350954396   128.90128807   249.23691593
 C     39  37  34     1.511050195425   124.92809284     0.82007203
 H     40  39  37     1.099625442393   110.68023861   239.09980875
 H     40  39  37     1.092904137271   113.28456392     0.57610010
 H     40  39  37     1.099458574162   110.46658080   121.75626175
 C     39  37  34     1.512700931205   120.81686488   181.09306499
 H     44  39  37     1.095362000847   111.88667289   359.41351401
 H     44  39  37     1.099926974590   111.09844277   120.34693895
 H     44  39  37     1.099727138617   111.13962139   238.39640696

---------------------------
INTERNAL COORDINATES (A.U.)
---------------------------
 C      0   0   0     0.000000000000     0.00000000     0.00000000
 C      1   0   0     2.864878040038     0.00000000     0.00000000
 C      2   1   0     2.667037775592   123.32456011     0.00000000
 C      3   2   1     2.865152461482   123.15016627     2.66070035
 C      3   2   1     2.714617324465   121.87551080   182.06110694
 C      5   3   2     2.713015517896   116.62030791   359.19115448
 C      6   5   3     2.888174492157   116.50218488   179.27694947
 C      7   6   5     2.862996478127   113.17728497   257.14294118
 C      8   7   6     2.544560588252   129.52929497   120.08317995
 C      9   8   7     2.864265677748   120.22683953   179.52611199
 C      9   8   7     2.874339490830   124.49669414     1.26454536
 C      6   5   3     2.671527107030   121.44757226   359.40540934
 C     12   6   5     2.708559304789   121.93300946     0.86149322
 O     13  12   6     2.479123342883   121.53084210   180.02212673
 O      5   3   2     2.492654034522   120.51610972   179.75692895
 H      1   2   3     2.068424501237   113.60167719    17.46699652
 H      1   2   3     2.086107295713   112.62046450   255.67711843
 H      1   2   3     2.075037147746   109.98211550   138.94630244
 H      4   3   2     2.067382207158   113.53200729     9.82663539
 H      4   3   2     2.084170738706   112.26120363   247.83791142
 H      4   3   2     2.076711697816   110.32051755   131.23861579
 H      7   6   5     2.082798002942   110.43212487   135.90122499
 H      7   6   5     2.065318770555   107.16672757    19.07612795
 H      8   7   6     2.065009787263   114.00703573   300.86943906
 H     10   9   8     2.071245877713   111.82132241     4.50880724
 H     10   9   8     2.079356744259   110.91990559   244.00006605
 H     10   9   8     2.075198275004   111.67838142   125.85032828
 H     11   9   8     2.073367639269   110.07657173    32.74071486
 C     12   6   5     2.863703124061   123.00808451   181.14044813
 H     29  12   6     2.067830529203   113.45306502     6.01027698
 H     29  12   6     2.080156843784   110.96606147   127.78054199
 H     29  12   6     2.083234401597   111.92594457   244.41016998
 H     11   9   8     2.077173671971   108.56589580   148.98246223
 C     11   9   8     2.946623237989   115.82775926   271.29205982
 H     34  11   9     2.073275042680   107.38554686   180.53723148
 H     34  11   9     2.079599733877   107.06469328    65.99274576
 C     34  11   9     2.845452070406   115.12414016   304.39466489
 H     37  34  11     2.063498104407   114.49344911    70.03885441
 C     37  34  11     2.542344857818   128.90128807   249.23691593
 C     39  37  34     2.855471043961   124.92809284     0.82007203
 H     40  39  37     2.077990936015   110.68023861   239.09980875
 H     40  39  37     2.065289510073   113.28456392     0.57610010
 H     40  39  37     2.077675600758   110.46658080   121.75626175
 C     39  37  34     2.858590482504   120.81686488   181.09306499
 H     44  39  37     2.069934199105   111.88667289   359.41351401
 H     44  39  37     2.078560749287   111.09844277   120.34693895
 H     44  39  37     2.078183114027   111.13962139   238.39640696


           ************************************************************
           *        Program running with 4 parallel MPI-processes     *
           *              working on a common directory               *
           ************************************************************
------------------------------------------------------------------------------
                   ___                                                        
                  /   \      - P O W E R E D   B Y -                         
                 /     \                                                     
                 |  |  |   _    _      __       _____    __    __             
                 |  |  |  | |  | |    /  \     |  _  \  |  |  /  |          
                  \  \/   | |  | |   /    \    | | | |  |  | /  /          
                 / \  \   | |__| |  /  /\  \   | |_| |  |  |/  /          
                |  |  |   |  __  | /  /__\  \  |    /   |      \           
                |  |  |   | |  | | |   __   |  |    \   |  |\   \          
                \     /   | |  | | |  |  |  |  | |\  \  |  | \   \       
                 \___/    |_|  |_| |__|  |__|  |_| \__\ |__|  \__/        
                                                                              
                      - O R C A' S   B I G   F R I E N D -                    
                                      &                                       
                       - I N T E G R A L  F E E D E R -                       
                                                                              
 v1 FN, 2020, v2 2021                                                         
------------------------------------------------------------------------------


Reading SHARK input file mPQ2_2e_0H_B3LYP_631Gd_opt.SHARKINP.tmp ... ok
----------------------
SHARK INTEGRAL PACKAGE
----------------------

Number of atoms                             ...     47
Number of basis functions                   ...    346
Number of shells                            ...    178
Maximum angular momentum                    ...      2
Integral batch strategy                     ... SHARK/LIBINT Hybrid
RI-J (if used) integral strategy            ... SPLIT-RIJ (Revised 2003 algorithm where possible)
Printlevel                                  ...      1
Contraction scheme used                     ... SEGMENTED contraction
Coulomb Range Separation                    ... NOT USED
Exchange Range Separation                   ... NOT USED
Finite Nucleus Model                        ... NOT USED
Auxiliary Coulomb fitting basis             ... AVAILABLE
   # of basis functions in Aux-J            ...   1315
   # of shells in Aux-J                     ...    445
   Maximum angular momentum in Aux-J        ...      4
Auxiliary J/K fitting basis                 ... NOT available
Auxiliary Correlation fitting basis         ... NOT available
Auxiliary 'external' fitting basis          ... NOT available
Integral threshold                          ...     2.500000e-11
Primitive cut-off                           ...     2.500000e-12
Primitive pair pre-selection threshold      ...     2.500000e-12

Calculating pre-screening integrals         ... done (  0.1 sec) Dimension = 178
Organizing shell pair data                  ... done (  0.1 sec)
Shell pair information
Total number of shell pairs                 ...     15931
Shell pairs after pre-screening             ...     11048
Total number of primitive shell pairs       ...     88509
Primitive shell pairs kept                  ...     33709
          la=0 lb=0:   4377 shell pairs
          la=1 lb=0:   3660 shell pairs
          la=1 lb=1:    771 shell pairs
          la=2 lb=0:   1459 shell pairs
          la=2 lb=1:    651 shell pairs
          la=2 lb=2:    130 shell pairs

Calculating one electron integrals          ... done (  0.1 sec)
Calculating RI/J V-Matrix + Cholesky decomp.... done (  0.1 sec)
Calculating Nuclear repulsion               ... done (  0.0 sec) ENN=   1636.121570835505 Eh

SHARK setup successfully completed in   0.6 seconds

Maximum memory used throughout the entire GTOINT-calculation: 26.6 MB
[1717809079.489782] [eu-a2p-087:106309:0]          mpool.c:38   UCX  WARN  object 0x3be9880 was not returned to mpool ucp_requests
[1717809079.489813] [eu-a2p-087:106309:0]          mpool.c:38   UCX  WARN  object 0x3be9a40 was not returned to mpool ucp_requests
[1717809079.489819] [eu-a2p-087:106309:0]          mpool.c:38   UCX  WARN  object 0x3be9c00 was not returned to mpool ucp_requests
[1717809079.489824] [eu-a2p-087:106309:0]          mpool.c:38   UCX  WARN  object 0x3be9dc0 was not returned to mpool ucp_requests
[1717809079.489828] [eu-a2p-087:106309:0]          mpool.c:38   UCX  WARN  object 0x3be9f80 was not returned to mpool ucp_requests
[1717809079.489833] [eu-a2p-087:106309:0]          mpool.c:38   UCX  WARN  object 0x3bea140 was not returned to mpool ucp_requests
[1717809079.489837] [eu-a2p-087:106309:0]          mpool.c:38   UCX  WARN  object 0x3bea300 was not returned to mpool ucp_requests
[1717809079.489841] [eu-a2p-087:106309:0]          mpool.c:38   UCX  WARN  object 0x3bea4c0 was not returned to mpool ucp_requests
[1717809079.489846] [eu-a2p-087:106309:0]          mpool.c:38   UCX  WARN  object 0x3bea680 was not returned to mpool ucp_requests
[1717809079.489850] [eu-a2p-087:106309:0]          mpool.c:38   UCX  WARN  object 0x3bea840 was not returned to mpool ucp_requests
[1717809079.489855] [eu-a2p-087:106309:0]          mpool.c:38   UCX  WARN  object 0x3beaa00 was not returned to mpool ucp_requests
[1717809079.489859] [eu-a2p-087:106309:0]          mpool.c:38   UCX  WARN  object 0x3beabc0 was not returned to mpool ucp_requests
[1717809079.489863] [eu-a2p-087:106309:0]          mpool.c:38   UCX  WARN  object 0x3bead80 was not returned to mpool ucp_requests
[1717809079.489868] [eu-a2p-087:106309:0]          mpool.c:38   UCX  WARN  object 0x3beaf40 was not returned to mpool ucp_requests
[1717809079.489873] [eu-a2p-087:106309:0]          mpool.c:38   UCX  WARN  object 0x3beb100 was not returned to mpool ucp_requests
[1717809079.489877] [eu-a2p-087:106309:0]          mpool.c:38   UCX  WARN  object 0x3beb2c0 was not returned to mpool ucp_requests
[1717809079.489881] [eu-a2p-087:106309:0]          mpool.c:38   UCX  WARN  object 0x3beb480 was not returned to mpool ucp_requests
[1717809079.489886] [eu-a2p-087:106309:0]          mpool.c:38   UCX  WARN  object 0x3beb640 was not returned to mpool ucp_requests
[1717809079.489890] [eu-a2p-087:106309:0]          mpool.c:38   UCX  WARN  object 0x3beb800 was not returned to mpool ucp_requests
[1717809079.489894] [eu-a2p-087:106309:0]          mpool.c:38   UCX  WARN  object 0x3beb9c0 was not returned to mpool ucp_requests
[1717809079.489899] [eu-a2p-087:106309:0]          mpool.c:38   UCX  WARN  object 0x3bebb80 was not returned to mpool ucp_requests
[1717809079.489903] [eu-a2p-087:106309:0]          mpool.c:38   UCX  WARN  object 0x3bebd40 was not returned to mpool ucp_requests
[1717809079.519238] [eu-a2p-087:106308:0]          mpool.c:38   UCX  WARN  object 0x2a26f00 was not returned to mpool ucp_requests
[1717809079.519269] [eu-a2p-087:106308:0]          mpool.c:38   UCX  WARN  object 0x2a270c0 was not returned to mpool ucp_requests
[1717809079.519276] [eu-a2p-087:106308:0]          mpool.c:38   UCX  WARN  object 0x2a27280 was not returned to mpool ucp_requests
[1717809079.519282] [eu-a2p-087:106308:0]          mpool.c:38   UCX  WARN  object 0x2a27440 was not returned to mpool ucp_requests
[1717809079.519287] [eu-a2p-087:106308:0]          mpool.c:38   UCX  WARN  object 0x2a27600 was not returned to mpool ucp_requests
[1717809079.519292] [eu-a2p-087:106308:0]          mpool.c:38   UCX  WARN  object 0x2a277c0 was not returned to mpool ucp_requests
[1717809079.519297] [eu-a2p-087:106308:0]          mpool.c:38   UCX  WARN  object 0x2a27980 was not returned to mpool ucp_requests
[1717809079.519302] [eu-a2p-087:106308:0]          mpool.c:38   UCX  WARN  object 0x2a27b40 was not returned to mpool ucp_requests
[1717809079.519307] [eu-a2p-087:106308:0]          mpool.c:38   UCX  WARN  object 0x2a27d00 was not returned to mpool ucp_requests
[1717809079.519312] [eu-a2p-087:106308:0]          mpool.c:38   UCX  WARN  object 0x2a27ec0 was not returned to mpool ucp_requests
[1717809079.519317] [eu-a2p-087:106308:0]          mpool.c:38   UCX  WARN  object 0x2a28080 was not returned to mpool ucp_requests
[1717809079.519322] [eu-a2p-087:106308:0]          mpool.c:38   UCX  WARN  object 0x2a28240 was not returned to mpool ucp_requests
[1717809079.519327] [eu-a2p-087:106308:0]          mpool.c:38   UCX  WARN  object 0x2a28400 was not returned to mpool ucp_requests
[1717809079.519332] [eu-a2p-087:106308:0]          mpool.c:38   UCX  WARN  object 0x2a285c0 was not returned to mpool ucp_requests
[1717809079.519337] [eu-a2p-087:106308:0]          mpool.c:38   UCX  WARN  object 0x2a28780 was not returned to mpool ucp_requests
[1717809079.519342] [eu-a2p-087:106308:0]          mpool.c:38   UCX  WARN  object 0x2a28940 was not returned to mpool ucp_requests
[1717809079.519347] [eu-a2p-087:106308:0]          mpool.c:38   UCX  WARN  object 0x2a28b00 was not returned to mpool ucp_requests
[1717809079.519352] [eu-a2p-087:106308:0]          mpool.c:38   UCX  WARN  object 0x2a28cc0 was not returned to mpool ucp_requests
[1717809079.519357] [eu-a2p-087:106308:0]          mpool.c:38   UCX  WARN  object 0x2a28e80 was not returned to mpool ucp_requests
[1717809079.519362] [eu-a2p-087:106308:0]          mpool.c:38   UCX  WARN  object 0x2a29040 was not returned to mpool ucp_requests
[1717809079.519367] [eu-a2p-087:106308:0]          mpool.c:38   UCX  WARN  object 0x2a29200 was not returned to mpool ucp_requests
[1717809079.519372] [eu-a2p-087:106308:0]          mpool.c:38   UCX  WARN  object 0x2a293c0 was not returned to mpool ucp_requests
[1717809079.522848] [eu-a2p-087:106307:0]          mpool.c:38   UCX  WARN  object 0x41dcd80 was not returned to mpool ucp_requests
[1717809079.522879] [eu-a2p-087:106307:0]          mpool.c:38   UCX  WARN  object 0x41dcf40 was not returned to mpool ucp_requests
[1717809079.522886] [eu-a2p-087:106307:0]          mpool.c:38   UCX  WARN  object 0x41dd100 was not returned to mpool ucp_requests
[1717809079.522891] [eu-a2p-087:106307:0]          mpool.c:38   UCX  WARN  object 0x41dd2c0 was not returned to mpool ucp_requests
[1717809079.522896] [eu-a2p-087:106307:0]          mpool.c:38   UCX  WARN  object 0x41dd480 was not returned to mpool ucp_requests
[1717809079.522901] [eu-a2p-087:106307:0]          mpool.c:38   UCX  WARN  object 0x41dd640 was not returned to mpool ucp_requests
[1717809079.522906] [eu-a2p-087:106307:0]          mpool.c:38   UCX  WARN  object 0x41dd800 was not returned to mpool ucp_requests
[1717809079.522910] [eu-a2p-087:106307:0]          mpool.c:38   UCX  WARN  object 0x41dd9c0 was not returned to mpool ucp_requests
[1717809079.522915] [eu-a2p-087:106307:0]          mpool.c:38   UCX  WARN  object 0x41ddb80 was not returned to mpool ucp_requests
[1717809079.522920] [eu-a2p-087:106307:0]          mpool.c:38   UCX  WARN  object 0x41ddd40 was not returned to mpool ucp_requests


           ************************************************************
           *        Program running with 4 parallel MPI-processes     *
           *              working on a common directory               *
           ************************************************************

Diagonalization of the overlap matrix:
Smallest eigenvalue                        ... 4.196e-04
Time for diagonalization                   ...    0.027 sec
Threshold for overlap eigenvalues          ... 1.000e-08
Number of eigenvalues below threshold      ... 0
Time for construction of square roots      ...    0.012 sec
Total time needed                          ...    0.045 sec

-------------------
DFT GRID GENERATION
-------------------

General Integration Accuracy     IntAcc      ... 4.959
Radial Grid Type                 RadialGrid  ... OptM3 with GC (2021)
Angular Grid (max. ang.)         AngularGrid ... 6 (Lebedev-590)
Angular grid pruning method      GridPruning ... 4 (adaptive)
Weight generation scheme         WeightScheme... Becke
Basis function cutoff            BFCut       ... 1.0000e-11
Integration weight cutoff        WCut        ... 1.0000e-14
Angular grids for H and He will be reduced by one unit
Partially contracted basis set               ... off
Rotationally invariant grid construction     ... off

Total number of grid points                  ...   518969
Total number of batches                      ...     8133
Average number of points per batch           ...       63
Average number of grid points per atom       ...    11042
Time for grid setup =    7.583 sec

--------------------
COSX GRID GENERATION
--------------------

GRIDX 1
-------
General Integration Accuracy     IntAcc      ... 4.020
Radial Grid Type                 RadialGrid  ... OptM3 with GC (2021)
Angular Grid (max. ang.)         AngularGrid ... 2 (Lebedev-110)
Angular grid pruning method      GridPruning ... 4 (adaptive)
Weight generation scheme         WeightScheme... Becke
Basis function cutoff            BFCut       ... 1.0000e-11
Integration weight cutoff        WCut        ... 1.0000e-14
Angular grids for H and He will be reduced by one unit
Partially contracted basis set               ... on
Rotationally invariant grid construction     ... off

Total number of grid points                  ...    55850
Total number of batches                      ...      898
Average number of points per batch           ...       62
Average number of grid points per atom       ...     1188
UseSFitting                                  ... on

GRIDX 2
-------
General Integration Accuracy     IntAcc      ... 4.338
Radial Grid Type                 RadialGrid  ... OptM3 with GC (2021)
Angular Grid (max. ang.)         AngularGrid ... 3 (Lebedev-194)
Angular grid pruning method      GridPruning ... 4 (adaptive)
Weight generation scheme         WeightScheme... Becke
Basis function cutoff            BFCut       ... 1.0000e-11
Integration weight cutoff        WCut        ... 1.0000e-14
Angular grids for H and He will be reduced by one unit
Partially contracted basis set               ... on
Rotationally invariant grid construction     ... off

Total number of grid points                  ...   121445
Total number of batches                      ...     1920
Average number of points per batch           ...       63
Average number of grid points per atom       ...     2584
UseSFitting                                  ... on

GRIDX 3
-------
General Integration Accuracy     IntAcc      ... 4.871
Radial Grid Type                 RadialGrid  ... OptM3 with GC (2021)
Angular Grid (max. ang.)         AngularGrid ... 4 (Lebedev-302)
Angular grid pruning method      GridPruning ... 4 (adaptive)
Weight generation scheme         WeightScheme... Becke
Basis function cutoff            BFCut       ... 1.0000e-11
Integration weight cutoff        WCut        ... 1.0000e-14
Angular grids for H and He will be reduced by one unit
Partially contracted basis set               ... on
Rotationally invariant grid construction     ... off

Total number of grid points                  ...   233092
Total number of batches                      ...     3668
Average number of points per batch           ...       63
Average number of grid points per atom       ...     4959
UseSFitting                                  ... on

Time for X-Grid setup             =    3.928 sec


--------------------
CPCM SOLVATION MODEL
--------------------
CPCM parameters:
  Epsilon                                         ...      80.4000
  Refrac                                          ...       1.3300
  Rsolv                                           ...       1.3000
  Surface type                                    ... GAUSSIAN VDW
  Epsilon function type                           ...         CPCM
Radii:
 Radius for C  used is    3.8550 Bohr (=   2.0400 Ang.)
 Radius for O  used is    3.4469 Bohr (=   1.8240 Ang.)
 Radius for H  used is    2.4944 Bohr (=   1.3200 Ang.)
Calculating surface                               ...        done! (  0.0s)
GEPOL surface points                              ...         2493
GEPOL Volume                                      ...    2608.3883
GEPOL Surface-area                                ...    1343.0156
Calculating surface distance matrix               ...        done! (  0.1s)
Performing Cholesky decomposition & store         ...        done! (  0.4s)
Overall time for CPCM initialization              ...                 0.4s
--------------
SCF ITERATIONS
--------------
ITER       Energy         Delta-E        Max-DP      RMS-DP      [F,P]     Damp
               ***  Starting incremental Fock matrix formation  ***
                      *** Initiating the SOSCF procedure ***
                      *** Re-Reading the Fockian *** 
                      *** Removing any level shift *** 
ITER      Energy       Delta-E        Grad      Rot      Max-DP    RMS-DP
  0   -889.70448660 -889.7044865983  0.002060  0.002060  0.005172  0.000120
               *** Restarting incremental Fock matrix formation ***
  1   -889.70514684  -0.0006602415  0.000554  0.001154  0.002980  0.000065
  2   -889.70522462  -0.0000777834  0.000183  0.000834  0.001071  0.000021
  3   -889.70522267   0.0000019519  0.000378  0.000601  0.000751  0.000013
  4   -889.70522666  -0.0000039895  0.000027  0.000101  0.000085  0.000002
  5   -889.70522665   0.0000000148  0.000026  0.000054  0.000052  0.000001
  6   -889.70522669  -0.0000000444  0.000003  0.000009  0.000017  0.000000
  7   -889.70522668   0.0000000067  0.000005  0.000006  0.000011  0.000000
                 **** Energy Check signals convergence ****
              ***Rediagonalizing the Fockian in SOSCF/NRSCF***

               *****************************************************
               *                     SUCCESS                       *
               *           SCF CONVERGED AFTER   8 CYCLES          *
               *****************************************************

Old exchange energy                            =    -24.958907517 Eh
New exchange energy                            =    -24.958912465 Eh
Exchange energy change after final integration =     -0.000004948 Eh
Total energy after final integration           =   -889.705231627 Eh
Final COS-X integration done in                =    24.898 sec
Total Energy       :         -889.70523163 Eh          -24210.11017 eV
  Last Energy change         ...    4.9255e-09  Tolerance :   1.0000e-08
  Last MAX-Density change    ...    3.5527e-15  Tolerance :   1.0000e-07
             **** THE GBW FILE WAS UPDATED (mPQ2_2e_0H_B3LYP_631Gd_opt.gbw) ****
             **** DENSITY mPQ2_2e_0H_B3LYP_631Gd_opt.scfp WAS UPDATED ****
             **** ENERGY FILE WAS UPDATED (mPQ2_2e_0H_B3LYP_631Gd_opt.en.tmp) ****
             **** THE GBW FILE WAS UPDATED (mPQ2_2e_0H_B3LYP_631Gd_opt.gbw) ****
             **** DENSITY mPQ2_2e_0H_B3LYP_631Gd_opt.scfp WAS UPDATED ****
Total SCF time: 0 days 0 hours 2 min 29 sec 

Maximum memory used throughout the entire SCF-calculation: 179.5 MB

-------------------------   --------------------
FINAL SINGLE POINT ENERGY      -889.705231626522
-------------------------   --------------------


           ************************************************************
           *        Program running with 4 parallel MPI-processes     *
           *              working on a common directory               *
           ************************************************************
------------------------------------------------------------------------------
                         ORCA SCF GRADIENT CALCULATION
------------------------------------------------------------------------------

 ... reading COSX grid (gridx3)
Gradient of the Kohn-Sham DFT energy:
Kohn-Sham wavefunction type      ... RKS
Hartree-Fock exchange scaling    ...    0.200
Number of operators              ...    1
Number of atoms                  ...   47
Basis set dimensions             ...  346
Integral neglect threshold       ... 2.5e-11
Integral primitive cutoff        ... 2.5e-12
SHARK Integral package           ... ON

Nuc. rep. gradient       (SHARK) ... done (  0.0 sec)
HCore & Overlap gradient (SHARK) ... done (  0.5 sec)
RI-J gradient            (SHARK) ... done (  1.9 sec)
COSX-gradient                    ... done ( 31.7 sec)
Exchange-correlation gradient    ... done

------------------
CARTESIAN GRADIENT
------------------

   1   C   :   -0.000178904   -0.000005809   -0.000004633
   2   C   :    0.000032805    0.000578008    0.000155800
   3   C   :    0.000045538    0.000344310    0.000226044
   4   C   :    0.000294658    0.000116541    0.000138954
   5   C   :    0.000388027   -0.000115179   -0.000296701
   6   C   :   -0.000372852   -0.000078871    0.000417442
   7   C   :    0.000278207   -0.000405916   -0.000384746
   8   C   :    0.000019149   -0.000102354   -0.000036588
   9   C   :   -0.000195988   -0.000016321   -0.000119924
  10   C   :   -0.000129854    0.000077731   -0.000020620
  11   C   :   -0.000205320    0.000193356    0.000343766
  12   C   :   -0.000102161   -0.000261975   -0.000306280
  13   C   :    0.000138100   -0.000041844   -0.000244453
  14   O   :    0.000090402   -0.000251274    0.000095745
  15   O   :   -0.000425118   -0.000004131    0.000064374
  16   H   :    0.000101604   -0.000173659   -0.000107044
  17   H   :   -0.000103776   -0.000248262    0.000076765
  18   H   :    0.000015735    0.000159871    0.000067132
  19   H   :   -0.000216942   -0.000135659   -0.000077856
  20   H   :    0.000095520   -0.000074399   -0.000039243
  21   H   :    0.000044822   -0.000024397    0.000018109
  22   H   :   -0.000059600    0.000309361    0.000283314
  23   H   :   -0.000088120   -0.000104865   -0.000063923
  24   H   :   -0.000031026   -0.000021741   -0.000102605
  25   H   :   -0.000038459    0.000061184    0.000000711
  26   H   :    0.000164660    0.000086286    0.000118954
  27   H   :    0.000000517   -0.000044466   -0.000056845
  28   H   :    0.000096383    0.000047051   -0.000099673
  29   C   :   -0.000229040    0.000048120    0.000035510
  30   H   :    0.000135773    0.000149678    0.000165074
  31   H   :    0.000028560   -0.000063838   -0.000090607
  32   H   :    0.000115385    0.000159489   -0.000105070
  33   H   :    0.000208491   -0.000085893    0.000076180
  34   C   :   -0.000006680    0.000060919    0.000409170
  35   H   :    0.000016863   -0.000068285   -0.000020707
  36   H   :    0.000056159    0.000023154   -0.000298085
  37   C   :    0.000168915   -0.000113276   -0.000298370
  38   H   :   -0.000071932    0.000024375   -0.000022744
  39   C   :   -0.000072895   -0.000054384    0.000029565
  40   C   :   -0.000042536    0.000064023    0.000027013
  41   H   :    0.000017170   -0.000095849   -0.000031631
  42   H   :   -0.000012165   -0.000010578    0.000088248
  43   H   :    0.000101097    0.000061349    0.000034379
  44   C   :   -0.000109963    0.000001104    0.000031387
  45   H   :   -0.000042882    0.000023184   -0.000051085
  46   H   :    0.000025129   -0.000095129   -0.000007969
  47   H   :    0.000091740    0.000087777    0.000009622

Difference to translation invariance:
           :    0.0000351960   -0.0000214814    0.0000258527

Difference to rotation invariance:
           :    0.0004165758    0.0013572004   -0.0016480041

Norm of the cartesian gradient     ...    0.0019335611
RMS gradient                       ...    0.0001628352
MAX gradient                       ...    0.0005780084

-------
TIMINGS
-------

Total SCF gradient time            ...       48.383 sec

One electron gradient       ....       0.470 sec  (  1.0%)
RI-J Coulomb gradient       ....       1.931 sec  (  4.0%)
COSX gradient               ....      31.662 sec  ( 65.4%)
XC gradient                 ....      11.595 sec  ( 24.0%)
CPCM gradient               ....       1.013 sec  (  2.1%)
   A-Matrix (El+Nuc)        ....       0.256 sec  (  0.5%)
   Potential                ....       0.758 sec  (  1.6%)

Maximum memory used throughout the entire SCFGRAD-calculation: 114.4 MB
------------------------------------------------------------------------------
                         ORCA GEOMETRY RELAXATION STEP
------------------------------------------------------------------------------

Reading the OPT-File                    .... done
Getting information on internals        .... done
Copying old internal coords+grads       .... done
Making the new internal coordinates     .... (new redundants).... done
Validating the new internal coordinates .... (new redundants).... done
Calculating the B-matrix                .... done
Calculating the G,G- and P matrices     .... done
Transforming gradient to internals      .... done
Projecting the internal gradient        .... done
Number of atoms                         ....  47
Number of internal coordinates          .... 232
Current Energy                          ....  -889.705231627 Eh
Current gradient norm                   ....     0.001933561 Eh/bohr
Maximum allowed component of the step   ....  0.300
Current trust radius                    ....  0.300
Updating the Hessian (BFGS)             .... done
Forming the augmented Hessian           .... done
Diagonalizing the augmented Hessian     .... done
Last element of RFO vector              ....  0.981622404
Lowest eigenvalues of augmented Hessian:
 -0.000060119  0.001059935  0.004548027  0.006237310  0.010410635
Length of the computed step             ....  0.194406300
The final length of the internal step   ....  0.194406300
Converting the step to cartesian space:
 Initial RMS(Int)=    0.0127633989
Transforming coordinates:
 Iter   0:  RMS(Cart)=    0.0271466272 RMS(Int)=    0.8243987017
 Iter   1:  RMS(Cart)=    0.0005430759 RMS(Int)=    0.0003964929
 Iter   2:  RMS(Cart)=    0.0000269920 RMS(Int)=    0.0000155500
 Iter   3:  RMS(Cart)=    0.0000013922 RMS(Int)=    0.0000010427
 Iter   4:  RMS(Cart)=    0.0000000719 RMS(Int)=    0.0000000417
done
Storing new coordinates                 .... done

                                .--------------------.
          ----------------------|Geometry convergence|-------------------------
          Item                value                   Tolerance       Converged
          ---------------------------------------------------------------------
          Energy change      -0.0000327691            0.0000002000      NO
          RMS gradient        0.0001247775            0.0000080000      NO
          MAX gradient        0.0005572705            0.0000300000      NO
          RMS step            0.0127633989            0.0001000000      NO
          MAX step            0.0591311722            0.0002000000      NO
          ........................................................
          Max(Bonds)      0.0011      Max(Angles)    0.30
          Max(Dihed)        3.39      Max(Improp)    0.00
          ---------------------------------------------------------------------

The optimization has not yet converged - more geometry cycles are needed


    ---------------------------------------------------------------------------
                         Redundant Internal Coordinates
                            (Angstroem and degrees)

        Definition                    Value    dE/dq     Step     New-Value
    ----------------------------------------------------------------------------
     1. B(C   1,C   0)                1.5160 -0.000214 -0.0000    1.5160   
     2. B(C   2,C   1)                1.4113  0.000023 -0.0004    1.4110   
     3. B(C   3,C   2)                1.5162 -0.000133 -0.0003    1.5159   
     4. B(C   4,C   2)                1.4365  0.000557 -0.0001    1.4364   
     5. B(C   5,C   4)                1.4357  0.000201  0.0001    1.4357   
     6. B(C   6,C   5)                1.5284  0.000125 -0.0003    1.5281   
     7. B(C   7,C   6)                1.5150 -0.000060  0.0004    1.5154   
     8. B(C   8,C   7)                1.3465  0.000010  0.0001    1.3467   
     9. B(C   9,C   8)                1.5157 -0.000074  0.0000    1.5157   
    10. B(C  10,C   8)                1.5210 -0.000183 -0.0001    1.5210   
    11. B(C  11,C   5)                1.4137 -0.000152 -0.0001    1.4137   
    12. B(C  12,C  11)                1.4333 -0.000010  0.0011    1.4344   
    13. B(C  12,C   1)                1.4376  0.000272  0.0006    1.4382   
    14. B(O  13,C  12)                1.3119  0.000224 -0.0002    1.3116   
    15. B(O  14,C   4)                1.3191  0.000285 -0.0005    1.3186   
    16. B(H  15,C   0)                1.0946 -0.000209  0.0003    1.0949   
    17. B(H  16,C   0)                1.1039 -0.000158  0.0004    1.1043   
    18. B(H  17,C   0)                1.0981 -0.000024 -0.0007    1.0974   
    19. B(H  18,C   3)                1.0940 -0.000267  0.0001    1.0941   
    20. B(H  19,C   3)                1.1029 -0.000114  0.0001    1.1030   
    21. B(H  20,C   3)                1.0989 -0.000029  0.0000    1.0990   
    22. B(H  21,C   6)                1.1022 -0.000399 -0.0002    1.1019   
    23. B(H  22,C   6)                1.0929  0.000011  0.0001    1.0930   
    24. B(H  23,C   7)                1.0928 -0.000063  0.0000    1.0928   
    25. B(H  24,C   9)                1.0961 -0.000054  0.0000    1.0961   
    26. B(H  25,C   9)                1.1003 -0.000212  0.0000    1.1004   
    27. B(H  26,C   9)                1.0981 -0.000060 -0.0002    1.0980   
    28. B(H  27,C  10)                1.0972  0.000138 -0.0001    1.0971   
    29. B(C  28,C  11)                1.5154 -0.000296 -0.0002    1.5152   
    30. B(H  29,C  28)                1.0942 -0.000266  0.0003    1.0945   
    31. B(H  30,C  28)                1.1008  0.000064 -0.0008    1.1000   
    32. B(H  31,C  28)                1.1024 -0.000171  0.0005    1.1029   
    33. B(H  32,C  10)                1.0992 -0.000164  0.0000    1.0992   
    34. B(C  33,C  10)                1.5593 -0.000206  0.0006    1.5599   
    35. B(H  34,C  33)                1.0971 -0.000027 -0.0000    1.0971   
    36. B(H  35,C  33)                1.1005  0.000050 -0.0004    1.1001   
    37. B(C  36,C  33)                1.5057 -0.000251 -0.0004    1.5053   
    38. B(H  37,C  36)                1.0920 -0.000069  0.0000    1.0920   
    39. B(C  38,C  36)                1.3454  0.000064  0.0000    1.3454   
    40. B(C  39,C  38)                1.5111 -0.000098 -0.0000    1.5110   
    41. B(H  40,C  39)                1.0996 -0.000107 -0.0000    1.0996   
    42. B(H  41,C  39)                1.0929 -0.000081  0.0001    1.0930   
    43. B(H  42,C  39)                1.0995 -0.000111  0.0000    1.0995   
    44. B(C  43,C  38)                1.5127 -0.000024 -0.0000    1.5127   
    45. B(H  44,C  43)                1.0954 -0.000075 -0.0000    1.0954   
    46. B(H  45,C  43)                1.0999 -0.000100 -0.0000    1.0999   
    47. B(H  46,C  43)                1.0997 -0.000118 -0.0000    1.0997   
    48. A(H  16,C   0,H  17)          105.00 -0.000068    0.12    105.11   
    49. A(C   1,C   0,H  17)          109.98  0.000219   -0.30    109.68   
    50. A(H  15,C   0,H  17)          108.23 -0.000096    0.20    108.43   
    51. A(C   1,C   0,H  16)          112.62 -0.000169    0.19    112.81   
    52. A(C   1,C   0,H  15)          113.60  0.000009   -0.06    113.54   
    53. A(H  15,C   0,H  16)          106.95  0.000095   -0.13    106.83   
    54. A(C   0,C   1,C   2)          123.32  0.000176   -0.14    123.19   
    55. A(C   0,C   1,C  12)          115.20 -0.000106    0.12    115.32   
    56. A(C   2,C   1,C  12)          121.48 -0.000070    0.02    121.50   
    57. A(C   1,C   2,C   4)          121.88 -0.000076    0.05    121.93   
    58. A(C   1,C   2,C   3)          123.15 -0.000178   -0.13    123.02   
    59. A(C   3,C   2,C   4)          114.97  0.000254    0.08    115.05   
    60. A(H  18,C   3,H  19)          107.35  0.000005    0.01    107.36   
    61. A(C   2,C   3,H  18)          113.53  0.000027   -0.11    113.42   
    62. A(C   2,C   3,H  20)          110.32 -0.000013   -0.01    110.31   
    63. A(C   2,C   3,H  19)          112.26 -0.000066    0.07    112.34   
    64. A(H  19,C   3,H  20)          104.89  0.000046   -0.01    104.89   
    65. A(H  18,C   3,H  20)          108.03  0.000005    0.05    108.08   
    66. A(C   2,C   4,O  14)          120.52  0.000139    0.02    120.54   
    67. A(C   5,C   4,O  14)          122.86 -0.000156    0.03    122.89   
    68. A(C   2,C   4,C   5)          116.62  0.000019   -0.05    116.57   
    69. A(C   6,C   5,C  11)          122.05 -0.000424   -0.09    121.96   
    70. A(C   4,C   5,C  11)          121.45 -0.000087    0.04    121.49   
    71. A(C   4,C   5,C   6)          116.50  0.000511    0.05    116.55   
    72. A(C   5,C   6,C   7)          113.18 -0.000244    0.10    113.28   
    73. A(H  21,C   6,H  22)          107.52 -0.000026    0.02    107.54   
    74. A(C   7,C   6,H  22)          110.39 -0.000098   -0.06    110.33   
    75. A(C   5,C   6,H  22)          107.17  0.000250    0.09    107.26   
    76. A(C   5,C   6,H  21)          110.43 -0.000109   -0.14    110.30   
    77. A(C   7,C   6,H  21)          108.02  0.000231   -0.02    108.00   
    78. A(C   8,C   7,H  23)          116.46  0.000035    0.04    116.50   
    79. A(C   6,C   7,H  23)          114.01  0.000026   -0.07    113.94   
    80. A(C   6,C   7,C   8)          129.53 -0.000061    0.03    129.56   
    81. A(C   9,C   8,C  10)          115.26 -0.000115   -0.03    115.22   
    82. A(C   7,C   8,C  10)          124.50  0.000093    0.07    124.56   
    83. A(C   7,C   8,C   9)          120.23  0.000021   -0.04    120.19   
    84. A(H  25,C   9,H  26)          106.12 -0.000005   -0.02    106.10   
    85. A(H  24,C   9,H  26)          108.14 -0.000011    0.01    108.15   
    86. A(C   8,C   9,H  26)          111.68  0.000015    0.05    111.73   
    87. A(H  24,C   9,H  25)          107.91 -0.000017   -0.02    107.89   
    88. A(C   8,C   9,H  25)          110.92  0.000016    0.00    110.92   
    89. A(C   8,C   9,H  24)          111.82  0.000001   -0.03    111.79   
    90. A(H  32,C  10,C  33)          108.50  0.000064    0.03    108.53   
    91. A(C   8,C  10,C  33)          115.83  0.000310    0.09    115.92   
    92. A(H  27,C  10,H  32)          106.52  0.000055   -0.00    106.52   
    93. A(C   8,C  10,H  32)          108.57 -0.000277   -0.06    108.51   
    94. A(H  27,C  10,C  33)          106.95 -0.000139   -0.02    106.93   
    95. A(C   8,C  10,H  27)          110.08 -0.000024   -0.05    110.03   
    96. A(C  12,C  11,C  28)          115.06 -0.000225   -0.05    115.01   
    97. A(C   5,C  11,C  28)          123.01  0.000062    0.05    123.06   
    98. A(C   5,C  11,C  12)          121.93  0.000163    0.00    121.93   
    99. A(C   1,C  12,O  13)          121.85  0.000168    0.08    121.93   
   100. A(C  11,C  12,O  13)          121.53 -0.000216   -0.00    121.53   
   101. A(C   1,C  12,C  11)          116.62  0.000048   -0.08    116.54   
   102. A(H  30,C  28,H  31)          104.75  0.000000    0.02    104.77   
   103. A(H  29,C  28,H  31)          107.30  0.000095   -0.17    107.12   
   104. A(C  11,C  28,H  31)          111.93 -0.000115    0.20    112.13   
   105. A(H  29,C  28,H  30)          107.98 -0.000031    0.19    108.16   
   106. A(C  11,C  28,H  30)          110.97  0.000078   -0.24    110.73   
   107. A(C  11,C  28,H  29)          113.45 -0.000023    0.00    113.46   
   108. A(H  34,C  33,H  35)          106.93 -0.000074    0.11    107.05   
   109. A(C  10,C  33,H  35)          107.06 -0.000020   -0.02    107.04   
   110. A(C  10,C  33,H  34)          107.39 -0.000021   -0.16    107.23   
   111. A(H  35,C  33,C  36)          109.20  0.000243    0.04    109.25   
   112. A(H  34,C  33,C  36)          110.76  0.000098    0.02    110.78   
   113. A(C  10,C  33,C  36)          115.12 -0.000226    0.02    115.14   
   114. A(H  37,C  36,C  38)          116.60 -0.000064   -0.07    116.53   
   115. A(C  33,C  36,C  38)          128.90  0.000041   -0.02    128.88   
   116. A(C  33,C  36,H  37)          114.49  0.000023    0.09    114.59   
   117. A(C  39,C  38,C  43)          114.25 -0.000062   -0.01    114.24   
   118. A(C  36,C  38,C  43)          120.82  0.000060    0.03    120.84   
   119. A(C  36,C  38,C  39)          124.93  0.000002   -0.02    124.91   
   120. A(H  41,C  39,H  42)          107.90  0.000028   -0.01    107.89   
   121. A(H  40,C  39,H  42)          106.21 -0.000002   -0.00    106.21   
   122. A(C  38,C  39,H  42)          110.47 -0.000049   -0.01    110.46   
   123. A(H  40,C  39,H  41)          108.01  0.000002    0.00    108.01   
   124. A(C  38,C  39,H  41)          113.28 -0.000025    0.01    113.29   
   125. A(C  38,C  39,H  40)          110.68  0.000048    0.01    110.69   
   126. A(H  45,C  43,H  46)          106.22 -0.000024   -0.01    106.21   
   127. A(H  44,C  43,H  46)          108.15 -0.000002    0.01    108.16   
   128. A(C  38,C  43,H  46)          111.14  0.000034    0.00    111.14   
   129. A(H  44,C  43,H  45)          108.11 -0.000001   -0.01    108.10   
   130. A(C  38,C  43,H  45)          111.10  0.000016    0.01    111.10   
   131. A(C  38,C  43,H  44)          111.89 -0.000024    0.01    111.89   
   132. D(C   2,C   1,C   0,H  16)   -104.32 -0.000128    3.24   -101.08   
   133. D(C   2,C   1,C   0,H  15)     17.47 -0.000126    3.18     20.64   
   134. D(C  12,C   1,C   0,H  17)    -40.99 -0.000098    3.32    -37.67   
   135. D(C   2,C   1,C   0,H  17)    138.95 -0.000082    3.17    142.12   
   136. D(C  12,C   1,C   0,H  15)   -162.47 -0.000142    3.32   -159.15   
   137. D(C  12,C   1,C   0,H  16)     75.74 -0.000144    3.39     79.13   
   138. D(C   3,C   2,C   1,C   0)      2.66  0.000016    0.17      2.84   
   139. D(C   4,C   2,C   1,C   0)   -177.94  0.000043    0.03   -177.91   
   140. D(C   3,C   2,C   1,C  12)   -177.41  0.000032    0.02   -177.39   
   141. D(C   4,C   2,C   1,C  12)      1.99  0.000060   -0.12      1.87   
   142. D(H  19,C   3,C   2,C   4)     68.40 -0.000022    0.43     68.83   
   143. D(H  20,C   3,C   2,C   1)    131.24 -0.000006    0.26    131.50   
   144. D(H  19,C   3,C   2,C   1)   -112.16  0.000002    0.30   -111.87   
   145. D(H  18,C   3,C   2,C   4)   -169.61 -0.000046    0.42   -169.19   
   146. D(H  18,C   3,C   2,C   1)      9.83 -0.000022    0.28     10.11   
   147. D(H  20,C   3,C   2,C   4)    -48.20 -0.000030    0.40    -47.80   
   148. D(O  14,C   4,C   2,C   1)    179.76 -0.000173    0.27    180.03   
   149. D(O  14,C   4,C   2,C   3)     -0.80 -0.000150    0.14     -0.66   
   150. D(C   5,C   4,C   2,C   1)     -0.81  0.000017   -0.02     -0.83   
   151. D(C   5,C   4,C   2,C   3)    178.64  0.000041   -0.16    178.48   
   152. D(C  11,C   5,C   4,O  14)    178.83  0.000115   -0.22    178.61   
   153. D(C  11,C   5,C   4,C   2)     -0.59 -0.000083    0.07     -0.52   
   154. D(C   6,C   5,C   4,C   2)    179.28  0.000003    0.29    179.56   
   155. D(C   6,C   5,C   4,O  14)     -1.30  0.000201   -0.00     -1.31   
   156. D(H  22,C   6,C   5,C  11)   -161.05  0.000077    0.32   -160.73   
   157. D(H  22,C   6,C   5,C   4)     19.08 -0.000010    0.10     19.18   
   158. D(H  21,C   6,C   5,C  11)    -44.23  0.000130    0.32    -43.90   
   159. D(H  21,C   6,C   5,C   4)    135.90  0.000043    0.11    136.01   
   160. D(C   7,C   6,C   5,C  11)     77.01  0.000180    0.28     77.29   
   161. D(C   7,C   6,C   5,C   4)   -102.86  0.000093    0.06   -102.80   
   162. D(C   8,C   7,C   6,C   5)    120.08  0.000059   -0.69    119.39   
   163. D(H  23,C   7,C   6,H  22)   -179.24  0.000034   -0.87   -180.11   
   164. D(H  23,C   7,C   6,C   5)    -59.13  0.000119   -0.73    -59.86   
   165. D(H  23,C   7,C   6,H  21)     63.46 -0.000016   -0.84     62.62   
   166. D(C   8,C   7,C   6,H  22)     -0.03 -0.000026   -0.83     -0.86   
   167. D(C   8,C   7,C   6,H  21)   -117.33 -0.000076   -0.81   -118.13   
   168. D(C  10,C   8,C   7,H  23)   -179.54  0.000141    0.17   -179.37   
   169. D(C   9,C   8,C   7,H  23)     -1.28  0.000152    0.02     -1.26   
   170. D(C   9,C   8,C   7,C   6)    179.53  0.000213   -0.02    179.51   
   171. D(C  10,C   8,C   7,C   6)      1.26  0.000202    0.14      1.40   
   172. D(H  26,C   9,C   8,C  10)    -55.73  0.000050   -0.40    -56.13   
   173. D(H  26,C   9,C   8,C   7)    125.85  0.000037   -0.26    125.59   
   174. D(H  25,C   9,C   8,C  10)     62.42  0.000063   -0.39     62.03   
   175. D(H  25,C   9,C   8,C   7)   -116.00  0.000050   -0.25   -116.25   
   176. D(H  24,C   9,C   8,C  10)   -177.08  0.000053   -0.42   -177.50   
   177. D(H  24,C   9,C   8,C   7)      4.51  0.000040   -0.29      4.22   
   178. D(C  33,C  10,C   8,C   9)     92.95  0.000018   -0.05     92.90   
   179. D(C  33,C  10,C   8,C   7)    -88.71  0.000030   -0.20    -88.90   
   180. D(H  32,C  10,C   8,C   9)    -29.36 -0.000067   -0.11    -29.47   
   181. D(H  32,C  10,C   8,C   7)    148.98 -0.000055   -0.26    148.73   
   182. D(H  27,C  10,C   8,C   9)   -145.60  0.000039   -0.05   -145.64   
   183. D(H  27,C  10,C   8,C   7)     32.74  0.000051   -0.19     32.55   
   184. D(C  28,C  11,C   5,C   6)      1.28 -0.000049   -0.47      0.81   
   185. D(C  28,C  11,C   5,C   4)   -178.86  0.000043   -0.23   -179.09   
   186. D(C  12,C  11,C   5,C   6)   -179.00 -0.000021   -0.21   -179.21   
   187. D(C  12,C  11,C   5,C   4)      0.86  0.000071    0.03      0.89   
   188. D(C   1,C  12,C  11,C  28)   -179.99  0.000036    0.07   -179.92   
   189. D(C   1,C  12,C  11,C   5)      0.27  0.000009   -0.17      0.10   
   190. D(O  13,C  12,C   1,C   2)    178.58  0.000001    0.10    178.68   
   191. D(O  13,C  12,C   1,C   0)     -1.49  0.000017   -0.04     -1.53   
   192. D(C  11,C  12,C   1,C   2)     -1.67 -0.000076    0.21     -1.45   
   193. D(O  13,C  12,C  11,C   5)   -179.98 -0.000067   -0.05   -180.03   
   194. D(C  11,C  12,C   1,C   0)    178.27 -0.000060    0.07    178.34   
   195. D(O  13,C  12,C  11,C  28)     -0.24 -0.000040    0.19     -0.05   
   196. D(H  31,C  28,C  11,C  12)     64.67 -0.000095    2.67     67.34   
   197. D(H  31,C  28,C  11,C   5)   -115.59 -0.000068    2.91   -112.68   
   198. D(H  30,C  28,C  11,C  12)    -51.96 -0.000073    2.66    -49.29   
   199. D(H  30,C  28,C  11,C   5)    127.78 -0.000046    2.91    130.69   
   200. D(H  29,C  28,C  11,C  12)   -173.73 -0.000075    2.59   -171.13   
   201. D(H  29,C  28,C  11,C   5)      6.01 -0.000047    2.84      8.85   
   202. D(C  36,C  33,C  10,H  27)   -178.71 -0.000041    0.32   -178.40   
   203. D(C  36,C  33,C  10,C   8)    -55.61  0.000031    0.30    -55.31   
   204. D(H  35,C  33,C  10,H  32)   -171.66  0.000084    0.36   -171.30   
   205. D(H  35,C  33,C  10,H  27)    -57.11  0.000109    0.36    -56.75   
   206. D(H  35,C  33,C  10,C   8)     65.99  0.000180    0.35     66.34   
   207. D(H  34,C  33,C  10,H  32)    -57.12 -0.000021    0.40    -56.72   
   208. D(H  34,C  33,C  10,H  27)     57.43  0.000004    0.41     57.84   
   209. D(C  36,C  33,C  10,H  32)     66.74 -0.000066    0.31     67.05   
   210. D(H  34,C  33,C  10,C   8)   -179.46  0.000075    0.39   -179.07   
   211. D(C  38,C  36,C  33,H  35)    128.80  0.000067    1.04    129.84   
   212. D(C  38,C  36,C  33,H  34)     11.29 -0.000049    0.87     12.16   
   213. D(C  38,C  36,C  33,C  10)   -110.76  0.000069    1.05   -109.71   
   214. D(H  37,C  36,C  33,H  35)    -50.39  0.000044    0.91    -49.48   
   215. D(H  37,C  36,C  33,H  34)   -167.91 -0.000072    0.74   -167.17   
   216. D(H  37,C  36,C  33,C  10)     70.04  0.000046    0.93     70.96   
   217. D(C  43,C  38,C  36,H  37)      0.28  0.000014   -0.01      0.27   
   218. D(C  43,C  38,C  36,C  33)   -178.91 -0.000010   -0.14   -179.05   
   219. D(C  39,C  38,C  36,H  37)   -180.00  0.000017   -0.08   -180.07   
   220. D(C  39,C  38,C  36,C  33)      0.82 -0.000007   -0.21      0.61   
   221. D(H  42,C  39,C  38,C  43)    -58.50  0.000007   -0.29    -58.79   
   222. D(H  42,C  39,C  38,C  36)    121.76  0.000005   -0.23    121.53   
   223. D(H  41,C  39,C  38,C  43)   -179.68  0.000024   -0.27   -179.96   
   224. D(H  41,C  39,C  38,C  36)      0.58  0.000021   -0.21      0.36   
   225. D(H  40,C  39,C  38,C  43)     58.84  0.000004   -0.29     58.55   
   226. D(H  40,C  39,C  38,C  36)   -120.90  0.000001   -0.23   -121.13   
   227. D(H  46,C  43,C  38,C  39)     58.64 -0.000008   -0.04     58.60   
   228. D(H  46,C  43,C  38,C  36)   -121.60 -0.000006   -0.10   -121.70   
   229. D(H  45,C  43,C  38,C  39)    -59.41 -0.000010   -0.03    -59.44   
   230. D(H  45,C  43,C  38,C  36)    120.35 -0.000008   -0.09    120.26   
   231. D(H  44,C  43,C  38,C  39)    179.66 -0.000003   -0.03    179.63   
   232. D(H  44,C  43,C  38,C  36)     -0.59 -0.000001   -0.09     -0.67   
    ----------------------------------------------------------------------------

         *************************************************************
         *                GEOMETRY OPTIMIZATION CYCLE  19            *
         *************************************************************
---------------------------------
CARTESIAN COORDINATES (ANGSTROEM)
---------------------------------
  C      4.384275    1.789017    1.654084
  C      3.398045    1.023532    0.794013
  C      2.341083    1.642634    0.093727
  C      2.124721    3.142991    0.082462
  C      1.395333    0.885952   -0.678408
  C      1.589834   -0.535986   -0.717951
  C      0.577438   -1.341480   -1.531171
  C     -0.448355   -2.054536   -0.673340
  C     -1.788429   -1.923289   -0.651473
  C     -2.621014   -2.762119    0.297528
  C     -2.579594   -0.996108   -1.561283
  C      2.665350   -1.153308   -0.039267
  C      3.605690   -0.398524    0.737576
  O      4.600420   -0.979778    1.364535
  O      0.418050    1.493022   -1.322619
  H      4.016450    2.769276    1.974265
  H      5.350910    1.959904    1.148211
  H      4.629042    1.201347    2.547968
  H      2.956518    3.705535    0.516784
  H      1.209710    3.438599    0.622758
  H      1.972663    3.498833   -0.946129
  H      1.094209   -2.097851   -2.143648
  H      0.083445   -0.645944   -2.214418
  H     -0.016777   -2.768237    0.032768
  H     -1.994355   -3.375275    0.955313
  H     -3.289601   -3.436916   -0.257900
  H     -3.270845   -2.139739    0.926776
  H     -2.082387   -0.911545   -2.535604
  C      2.915580   -2.647365   -0.073274
  H      2.282594   -3.178893   -0.790756
  H      3.966319   -2.860674   -0.319139
  H      2.756022   -3.117836    0.911406
  H     -3.563223   -1.448777   -1.750602
  C     -2.795240    0.455951   -1.033730
  H     -3.390115    0.989714   -1.785295
  H     -1.806848    0.937893   -1.002998
  C     -3.437628    0.554242    0.324063
  H     -2.799186    0.240461    1.152514
  C     -4.671620    0.983125    0.645494
  C     -5.706655    1.461062   -0.346181
  H     -6.007548    2.495429   -0.125609
  H     -5.362028    1.423169   -1.382706
  H     -6.619822    0.853304   -0.271503
  C     -5.126835    1.025582    2.087425
  H     -4.350785    0.665549    2.771487
  H     -5.398692    2.048424    2.386955
  H     -6.027204    0.412265    2.237331

----------------------------
CARTESIAN COORDINATES (A.U.)
----------------------------
  NO LB      ZA    FRAG     MASS         X           Y           Z
   0 C     6.0000    0    12.011    8.285079    3.380752    3.125765
   1 C     6.0000    0    12.011    6.421375    1.934196    1.500467
   2 C     6.0000    0    12.011    4.424006    3.104129    0.177118
   3 C     6.0000    0    12.011    4.015142    5.939393    0.155831
   4 C     6.0000    0    12.011    2.636797    1.674207   -1.282005
   5 C     6.0000    0    12.011    3.004351   -1.012868   -1.356731
   6 C     6.0000    0    12.011    1.091199   -2.535031   -2.893494
   7 C     6.0000    0    12.011   -0.847267   -3.882511   -1.272427
   8 C     6.0000    0    12.011   -3.379642   -3.634489   -1.231105
   9 C     6.0000    0    12.011   -4.952999   -5.219649    0.562247
  10 C     6.0000    0    12.011   -4.874726   -1.882372   -2.950398
  11 C     6.0000    0    12.011    5.036782   -2.179436   -0.074204
  12 C     6.0000    0    12.011    6.813767   -0.753102    1.393816
  13 O     8.0000    0    15.999    8.693533   -1.851512    2.578597
  14 O     8.0000    0    15.999    0.790000    2.821402   -2.499388
  15 H     1.0000    0     1.008    7.589991    5.233173    3.730819
  16 H     1.0000    0     1.008   10.111755    3.703681    2.169805
  17 H     1.0000    0     1.008    8.747622    2.270217    4.814962
  18 H     1.0000    0     1.008    5.587008    7.002447    0.976580
  19 H     1.0000    0     1.008    2.286021    6.498011    1.176843
  20 H     1.0000    0     1.008    3.727793    6.611836   -1.787925
  21 H     1.0000    0     1.008    2.067756   -3.964364   -4.050908
  22 H     1.0000    0     1.008    0.157688   -1.220657   -4.184643
  23 H     1.0000    0     1.008   -0.031703   -5.231210    0.061923
  24 H     1.0000    0     1.008   -3.768784   -6.378346    1.805279
  25 H     1.0000    0     1.008   -6.216446   -6.494829   -0.487360
  26 H     1.0000    0     1.008   -6.181001   -4.043521    1.751353
  27 H     1.0000    0     1.008   -3.935141   -1.722570   -4.791597
  28 C     6.0000    0    12.011    5.509648   -5.002796   -0.138467
  29 H     1.0000    0     1.008    4.313478   -6.007238   -1.494312
  30 H     1.0000    0     1.008    7.495256   -5.405890   -0.603085
  31 H     1.0000    0     1.008    5.208128   -5.891857    1.722308
  32 H     1.0000    0     1.008   -6.733515   -2.737791   -3.308158
  33 C     6.0000    0    12.011   -5.282239    0.861623   -1.953467
  34 H     1.0000    0     1.008   -6.406388    1.870289   -3.373719
  35 H     1.0000    0     1.008   -3.414447    1.772360   -1.895392
  36 C     6.0000    0    12.011   -6.496175    1.047365    0.612390
  37 H     1.0000    0     1.008   -5.289695    0.454405    2.177937
  38 C     6.0000    0    12.011   -8.828082    1.857837    1.219808
  39 C     6.0000    0    12.011  -10.784016    2.761008   -0.654187
  40 H     1.0000    0     1.008  -11.352621    4.715677   -0.237367
  41 H     1.0000    0     1.008  -10.132765    2.689399   -2.612937
  42 H     1.0000    0     1.008  -12.509651    1.612511   -0.513067
  43 C     6.0000    0    12.011   -9.688315    1.938070    3.944662
  44 H     1.0000    0     1.008   -8.221793    1.257706    5.237351
  45 H     1.0000    0     1.008  -10.202050    3.870960    4.510691
  46 H     1.0000    0     1.008  -11.389764    0.779067    4.227942

--------------------------------
INTERNAL COORDINATES (ANGSTROEM)
--------------------------------
 C      0   0   0     0.000000000000     0.00000000     0.00000000
 C      1   0   0     1.516026845278     0.00000000     0.00000000
 C      2   1   0     1.410976793527   123.18429611     0.00000000
 C      3   2   1     1.515919354261   123.01613473     2.83395789
 C      3   2   1     1.436385401716   121.92946500   182.09193226
 C      5   3   2     1.435724212387   116.57345134   359.16731205
 C      6   5   3     1.528101472757   116.54903880   179.56739828
 C      7   6   5     1.515445113738   113.28057682   257.19919654
 C      8   7   6     1.346664343792   129.56203306   119.38985181
 C      9   8   7     1.515729707493   120.18796969   179.51059249
 C      9   8   7     1.520973636615   124.56378916     1.40213359
 C      6   5   3     1.413659138748   121.48905614   359.47734588
 C     12   6   5     1.434372078229   121.93714855     0.88666342
 O     13  12   6     1.311647691312   121.52457160   179.97040776
 O      5   3   2     1.318568860840   120.53726391   180.02286133
 H      1   2   3     1.094859924338   113.54265686    20.64257855
 H      1   2   3     1.104306547852   112.81066267   258.91977538
 H      1   2   3     1.097404399075   109.68263748   142.11888023
 H      4   3   2     1.094063666578   113.41808830    10.11105859
 H      4   3   2     1.102973040717   112.33508614   248.13502698
 H      4   3   2     1.098974687742   110.31450841   131.50217312
 H      7   6   5     1.101942573538   110.29837583   136.00646581
 H      7   6   5     1.092989678787   107.25764706    19.17926237
 H      8   7   6     1.092802188597   113.93684004   300.14363882
 H     10   9   8     1.096057928475   111.79483786     4.22318725
 H     10   9   8     1.100390679521   110.92175598   243.75038148
 H     10   9   8     1.097993148796   111.72849222   125.59203895
 H     11   9   8     1.097117377036   110.02762170    32.54834851
 C     12   6   5     1.515248781296   123.05484080   180.90589031
 H     29  12   6     1.094519885806   113.45581691     8.84680292
 H     29  12   6     1.100000812278   110.73012267   130.68707609
 H     29  12   6     1.102903262427   112.12823009   247.31916644
 H     11   9   8     1.099216106143   108.50925077   148.72666780
 C     11   9   8     1.559901334542   115.91657451   271.09645460
 H     34  11   9     1.097100208782   107.22741001   180.92798001
 H     34  11   9     1.100060095764   107.04089195    66.34062078
 C     34  11   9     1.505298807940   115.14016918   304.69383592
 H     37  34  11     1.091969969355   114.58615750    70.96444116
 C     37  34  11     1.345360230543   128.88407586   250.28990177
 C     39  37  34     1.511007445115   124.91246727     0.61223231
 H     40  39  37     1.099591747928   110.69138193   238.87212057
 H     40  39  37     1.092972437268   113.29416745     0.36462765
 H     40  39  37     1.099463594698   110.45711474   121.52977766
 C     39  37  34     1.512675789870   120.84486075   180.95262723
 H     44  39  37     1.095361905832   111.89252197   359.32594941
 H     44  39  37     1.099922199522   111.10407658   120.25742980
 H     44  39  37     1.099678782698   111.14194667   238.29617529

---------------------------
INTERNAL COORDINATES (A.U.)
---------------------------
 C      0   0   0     0.000000000000     0.00000000     0.00000000
 C      1   0   0     2.864875549247     0.00000000     0.00000000
 C      2   1   0     2.666359721084   123.18429611     0.00000000
 C      3   2   1     2.864672420664   123.01613473     2.83395789
 C      3   2   1     2.714375032005   121.92946500   182.09193226
 C      5   3   2     2.713125565251   116.57345134   359.16731205
 C      6   5   3     2.887693288352   116.54903880   179.56739828
 C      7   6   5     2.863776235953   113.28057682   257.19919654
 C      8   7   6     2.544826804084   129.56203306   119.38985181
 C      9   8   7     2.864314040210   120.18796969   179.51059249
 C      9   8   7     2.874223630116   124.56378916     1.40213359
 C      6   5   3     2.671428618949   121.48905614   359.47734588
 C     12   6   5     2.710570401996   121.93714855     0.88666342
 O     13  12   6     2.478654920769   121.52457160   179.97040776
 O      5   3   2     2.491734035704   120.53726391   180.02286133
 H      1   2   3     2.068985412005   113.54265686    20.64257855
 H      1   2   3     2.086836943337   112.81066267   258.91977538
 H      1   2   3     2.073793772412   109.68263748   142.11888023
 H      4   3   2     2.067480702907   113.41808830    10.11105859
 H      4   3   2     2.084316980053   112.33508614   248.13502698
 H      4   3   2     2.076761187944   110.31450841   131.50217312
 H      7   6   5     2.082369679296   110.29837583   136.00646581
 H      7   6   5     2.065451160109   107.25764706    19.17926237
 H      8   7   6     2.065096854997   113.93684004   300.14363882
 H     10   9   8     2.071249311731   111.79483786     4.22318725
 H     10   9   8     2.079437024614   110.92175598   243.75038148
 H     10   9   8     2.074906348146   111.72849222   125.59203895
 H     11   9   8     2.073251379364   110.02762170    32.54834851
 C     12   6   5     2.863405221407   123.05484080   180.90589031
 H     29  12   6     2.068342832305   113.45581691     8.84680292
 H     29  12   6     2.078700282295   110.73012267   130.68707609
 H     29  12   6     2.084185118195   112.12823009   247.31916644
 H     11   9   8     2.077217402606   108.50925077   148.72666780
 C     11   9   8     2.947786318222   115.91657451   271.09645460
 H     34  11   9     2.073218936066   107.22741001   180.92798001
 H     34  11   9     2.078812311849   107.04089195    66.34062078
 C     34  11   9     2.844602496724   115.14016918   304.69383592
 H     37  34  11     2.063524188546   114.58615750    70.96444116
 C     37  34  11     2.542362387196   128.88407586   250.28990177
 C     39  37  34     2.855390257584   124.91246727     0.61223231
 H     40  39  37     2.077927262703   110.69138193   238.87212057
 H     40  39  37     2.065418578360   113.29416745     0.36462765
 H     40  39  37     2.077685088196   110.45711474   121.52977766
 C     39  37  34     2.858542972267   120.84486075   180.95262723
 H     44  39  37     2.069934019552   111.89252197   359.32594941
 H     44  39  37     2.078551725717   111.10407658   120.25742980
 H     44  39  37     2.078091734584   111.14194667   238.29617529


           ************************************************************
           *        Program running with 4 parallel MPI-processes     *
           *              working on a common directory               *
           ************************************************************
------------------------------------------------------------------------------
                   ___                                                        
                  /   \      - P O W E R E D   B Y -                         
                 /     \                                                     
                 |  |  |   _    _      __       _____    __    __             
                 |  |  |  | |  | |    /  \     |  _  \  |  |  /  |          
                  \  \/   | |  | |   /    \    | | | |  |  | /  /          
                 / \  \   | |__| |  /  /\  \   | |_| |  |  |/  /          
                |  |  |   |  __  | /  /__\  \  |    /   |      \           
                |  |  |   | |  | | |   __   |  |    \   |  |\   \          
                \     /   | |  | | |  |  |  |  | |\  \  |  | \   \       
                 \___/    |_|  |_| |__|  |__|  |_| \__\ |__|  \__/        
                                                                              
                      - O R C A' S   B I G   F R I E N D -                    
                                      &                                       
                       - I N T E G R A L  F E E D E R -                       
                                                                              
 v1 FN, 2020, v2 2021                                                         
------------------------------------------------------------------------------


Reading SHARK input file mPQ2_2e_0H_B3LYP_631Gd_opt.SHARKINP.tmp ... ok
----------------------
SHARK INTEGRAL PACKAGE
----------------------

Number of atoms                             ...     47
Number of basis functions                   ...    346
Number of shells                            ...    178
Maximum angular momentum                    ...      2
Integral batch strategy                     ... SHARK/LIBINT Hybrid
RI-J (if used) integral strategy            ... SPLIT-RIJ (Revised 2003 algorithm where possible)
Printlevel                                  ...      1
Contraction scheme used                     ... SEGMENTED contraction
Coulomb Range Separation                    ... NOT USED
Exchange Range Separation                   ... NOT USED
Finite Nucleus Model                        ... NOT USED
Auxiliary Coulomb fitting basis             ... AVAILABLE
   # of basis functions in Aux-J            ...   1315
   # of shells in Aux-J                     ...    445
   Maximum angular momentum in Aux-J        ...      4
Auxiliary J/K fitting basis                 ... NOT available
Auxiliary Correlation fitting basis         ... NOT available
Auxiliary 'external' fitting basis          ... NOT available
Integral threshold                          ...     2.500000e-11
Primitive cut-off                           ...     2.500000e-12
Primitive pair pre-selection threshold      ...     2.500000e-12

Calculating pre-screening integrals         ... done (  0.1 sec) Dimension = 178
Organizing shell pair data                  ... done (  0.1 sec)
Shell pair information
Total number of shell pairs                 ...     15931
Shell pairs after pre-screening             ...     11044
Total number of primitive shell pairs       ...     88509
Primitive shell pairs kept                  ...     33707
          la=0 lb=0:   4375 shell pairs
          la=1 lb=0:   3658 shell pairs
          la=1 lb=1:    771 shell pairs
          la=2 lb=0:   1459 shell pairs
          la=2 lb=1:    651 shell pairs
          la=2 lb=2:    130 shell pairs

Calculating one electron integrals          ... done (  0.1 sec)
Calculating RI/J V-Matrix + Cholesky decomp.... done (  0.2 sec)
Calculating Nuclear repulsion               ... done (  0.0 sec) ENN=   1636.419785046914 Eh

SHARK setup successfully completed in   0.8 seconds

Maximum memory used throughout the entire GTOINT-calculation: 26.6 MB
[1717809281.225984] [eu-a2p-087:106807:0]          mpool.c:38   UCX  WARN  object 0x3816880 was not returned to mpool ucp_requests
[1717809281.226019] [eu-a2p-087:106807:0]          mpool.c:38   UCX  WARN  object 0x3816a40 was not returned to mpool ucp_requests
[1717809281.226025] [eu-a2p-087:106807:0]          mpool.c:38   UCX  WARN  object 0x3816c00 was not returned to mpool ucp_requests
[1717809281.226030] [eu-a2p-087:106807:0]          mpool.c:38   UCX  WARN  object 0x3816dc0 was not returned to mpool ucp_requests
[1717809281.226034] [eu-a2p-087:106807:0]          mpool.c:38   UCX  WARN  object 0x3816f80 was not returned to mpool ucp_requests
[1717809281.226039] [eu-a2p-087:106807:0]          mpool.c:38   UCX  WARN  object 0x3817140 was not returned to mpool ucp_requests
[1717809281.226043] [eu-a2p-087:106807:0]          mpool.c:38   UCX  WARN  object 0x3817300 was not returned to mpool ucp_requests
[1717809281.226047] [eu-a2p-087:106807:0]          mpool.c:38   UCX  WARN  object 0x38174c0 was not returned to mpool ucp_requests
[1717809281.226051] [eu-a2p-087:106807:0]          mpool.c:38   UCX  WARN  object 0x3817680 was not returned to mpool ucp_requests
[1717809281.226056] [eu-a2p-087:106807:0]          mpool.c:38   UCX  WARN  object 0x3817840 was not returned to mpool ucp_requests
[1717809281.226060] [eu-a2p-087:106807:0]          mpool.c:38   UCX  WARN  object 0x3817a00 was not returned to mpool ucp_requests
[1717809281.226064] [eu-a2p-087:106807:0]          mpool.c:38   UCX  WARN  object 0x3817bc0 was not returned to mpool ucp_requests
[1717809281.226069] [eu-a2p-087:106807:0]          mpool.c:38   UCX  WARN  object 0x3817d80 was not returned to mpool ucp_requests
[1717809281.226073] [eu-a2p-087:106807:0]          mpool.c:38   UCX  WARN  object 0x3817f40 was not returned to mpool ucp_requests
[1717809281.226078] [eu-a2p-087:106807:0]          mpool.c:38   UCX  WARN  object 0x3818100 was not returned to mpool ucp_requests
[1717809281.226082] [eu-a2p-087:106807:0]          mpool.c:38   UCX  WARN  object 0x38182c0 was not returned to mpool ucp_requests
[1717809281.226087] [eu-a2p-087:106807:0]          mpool.c:38   UCX  WARN  object 0x3818480 was not returned to mpool ucp_requests
[1717809281.226091] [eu-a2p-087:106807:0]          mpool.c:38   UCX  WARN  object 0x3818640 was not returned to mpool ucp_requests
[1717809281.226095] [eu-a2p-087:106807:0]          mpool.c:38   UCX  WARN  object 0x3818800 was not returned to mpool ucp_requests
[1717809281.226100] [eu-a2p-087:106807:0]          mpool.c:38   UCX  WARN  object 0x38189c0 was not returned to mpool ucp_requests
[1717809281.226104] [eu-a2p-087:106807:0]          mpool.c:38   UCX  WARN  object 0x3818b80 was not returned to mpool ucp_requests
[1717809281.226109] [eu-a2p-087:106807:0]          mpool.c:38   UCX  WARN  object 0x3818d40 was not returned to mpool ucp_requests
[1717809281.239961] [eu-a2p-087:106806:0]          mpool.c:38   UCX  WARN  object 0x3cbc880 was not returned to mpool ucp_requests
[1717809281.240004] [eu-a2p-087:106806:0]          mpool.c:38   UCX  WARN  object 0x3cbca40 was not returned to mpool ucp_requests
[1717809281.240011] [eu-a2p-087:106806:0]          mpool.c:38   UCX  WARN  object 0x3cbcc00 was not returned to mpool ucp_requests
[1717809281.240017] [eu-a2p-087:106806:0]          mpool.c:38   UCX  WARN  object 0x3cbcdc0 was not returned to mpool ucp_requests
[1717809281.240024] [eu-a2p-087:106806:0]          mpool.c:38   UCX  WARN  object 0x3cbcf80 was not returned to mpool ucp_requests
[1717809281.240030] [eu-a2p-087:106806:0]          mpool.c:38   UCX  WARN  object 0x3cbd140 was not returned to mpool ucp_requests
[1717809281.240036] [eu-a2p-087:106806:0]          mpool.c:38   UCX  WARN  object 0x3cbd300 was not returned to mpool ucp_requests
[1717809281.240041] [eu-a2p-087:106806:0]          mpool.c:38   UCX  WARN  object 0x3cbd4c0 was not returned to mpool ucp_requests
[1717809281.240046] [eu-a2p-087:106806:0]          mpool.c:38   UCX  WARN  object 0x3cbd680 was not returned to mpool ucp_requests
[1717809281.240051] [eu-a2p-087:106806:0]          mpool.c:38   UCX  WARN  object 0x3cbd840 was not returned to mpool ucp_requests
[1717809281.240056] [eu-a2p-087:106806:0]          mpool.c:38   UCX  WARN  object 0x3cbda00 was not returned to mpool ucp_requests
[1717809281.240061] [eu-a2p-087:106806:0]          mpool.c:38   UCX  WARN  object 0x3cbdbc0 was not returned to mpool ucp_requests
[1717809281.240066] [eu-a2p-087:106806:0]          mpool.c:38   UCX  WARN  object 0x3cbdd80 was not returned to mpool ucp_requests
[1717809281.240071] [eu-a2p-087:106806:0]          mpool.c:38   UCX  WARN  object 0x3cbdf40 was not returned to mpool ucp_requests
[1717809281.240077] [eu-a2p-087:106806:0]          mpool.c:38   UCX  WARN  object 0x3cbe100 was not returned to mpool ucp_requests
[1717809281.240082] [eu-a2p-087:106806:0]          mpool.c:38   UCX  WARN  object 0x3cbe2c0 was not returned to mpool ucp_requests
[1717809281.240087] [eu-a2p-087:106806:0]          mpool.c:38   UCX  WARN  object 0x3cbe480 was not returned to mpool ucp_requests
[1717809281.240092] [eu-a2p-087:106806:0]          mpool.c:38   UCX  WARN  object 0x3cbe640 was not returned to mpool ucp_requests
[1717809281.240097] [eu-a2p-087:106806:0]          mpool.c:38   UCX  WARN  object 0x3cbe800 was not returned to mpool ucp_requests
[1717809281.240102] [eu-a2p-087:106806:0]          mpool.c:38   UCX  WARN  object 0x3cbe9c0 was not returned to mpool ucp_requests
[1717809281.240107] [eu-a2p-087:106806:0]          mpool.c:38   UCX  WARN  object 0x3cbeb80 was not returned to mpool ucp_requests
[1717809281.240112] [eu-a2p-087:106806:0]          mpool.c:38   UCX  WARN  object 0x3cbed40 was not returned to mpool ucp_requests
[1717809281.256111] [eu-a2p-087:106805:0]          mpool.c:38   UCX  WARN  object 0x2bcb400 was not returned to mpool ucp_requests
[1717809281.256140] [eu-a2p-087:106805:0]          mpool.c:38   UCX  WARN  object 0x2bcb5c0 was not returned to mpool ucp_requests
[1717809281.256146] [eu-a2p-087:106805:0]          mpool.c:38   UCX  WARN  object 0x2bcb780 was not returned to mpool ucp_requests
[1717809281.256151] [eu-a2p-087:106805:0]          mpool.c:38   UCX  WARN  object 0x2bcb940 was not returned to mpool ucp_requests
[1717809281.256156] [eu-a2p-087:106805:0]          mpool.c:38   UCX  WARN  object 0x2bcbb00 was not returned to mpool ucp_requests
[1717809281.256160] [eu-a2p-087:106805:0]          mpool.c:38   UCX  WARN  object 0x2bcbcc0 was not returned to mpool ucp_requests
[1717809281.256165] [eu-a2p-087:106805:0]          mpool.c:38   UCX  WARN  object 0x2bcbe80 was not returned to mpool ucp_requests
[1717809281.256170] [eu-a2p-087:106805:0]          mpool.c:38   UCX  WARN  object 0x2bcc040 was not returned to mpool ucp_requests
[1717809281.256174] [eu-a2p-087:106805:0]          mpool.c:38   UCX  WARN  object 0x2bcc200 was not returned to mpool ucp_requests
[1717809281.256179] [eu-a2p-087:106805:0]          mpool.c:38   UCX  WARN  object 0x2bcc3c0 was not returned to mpool ucp_requests


           ************************************************************
           *        Program running with 4 parallel MPI-processes     *
           *              working on a common directory               *
           ************************************************************

Diagonalization of the overlap matrix:
Smallest eigenvalue                        ... 4.205e-04
Time for diagonalization                   ...    0.027 sec
Threshold for overlap eigenvalues          ... 1.000e-08
Number of eigenvalues below threshold      ... 0
Time for construction of square roots      ...    0.012 sec
Total time needed                          ...    0.040 sec

-------------------
DFT GRID GENERATION
-------------------

General Integration Accuracy     IntAcc      ... 4.959
Radial Grid Type                 RadialGrid  ... OptM3 with GC (2021)
Angular Grid (max. ang.)         AngularGrid ... 6 (Lebedev-590)
Angular grid pruning method      GridPruning ... 4 (adaptive)
Weight generation scheme         WeightScheme... Becke
Basis function cutoff            BFCut       ... 1.0000e-11
Integration weight cutoff        WCut        ... 1.0000e-14
Angular grids for H and He will be reduced by one unit
Partially contracted basis set               ... off
Rotationally invariant grid construction     ... off

Total number of grid points                  ...   518962
Total number of batches                      ...     8134
Average number of points per batch           ...       63
Average number of grid points per atom       ...    11042
Time for grid setup =    7.179 sec

--------------------
COSX GRID GENERATION
--------------------

GRIDX 1
-------
General Integration Accuracy     IntAcc      ... 4.020
Radial Grid Type                 RadialGrid  ... OptM3 with GC (2021)
Angular Grid (max. ang.)         AngularGrid ... 2 (Lebedev-110)
Angular grid pruning method      GridPruning ... 4 (adaptive)
Weight generation scheme         WeightScheme... Becke
Basis function cutoff            BFCut       ... 1.0000e-11
Integration weight cutoff        WCut        ... 1.0000e-14
Angular grids for H and He will be reduced by one unit
Partially contracted basis set               ... on
Rotationally invariant grid construction     ... off

Total number of grid points                  ...    55854
Total number of batches                      ...      897
Average number of points per batch           ...       62
Average number of grid points per atom       ...     1188
UseSFitting                                  ... on

GRIDX 2
-------
General Integration Accuracy     IntAcc      ... 4.338
Radial Grid Type                 RadialGrid  ... OptM3 with GC (2021)
Angular Grid (max. ang.)         AngularGrid ... 3 (Lebedev-194)
Angular grid pruning method      GridPruning ... 4 (adaptive)
Weight generation scheme         WeightScheme... Becke
Basis function cutoff            BFCut       ... 1.0000e-11
Integration weight cutoff        WCut        ... 1.0000e-14
Angular grids for H and He will be reduced by one unit
Partially contracted basis set               ... on
Rotationally invariant grid construction     ... off

Total number of grid points                  ...   121444
Total number of batches                      ...     1920
Average number of points per batch           ...       63
Average number of grid points per atom       ...     2584
UseSFitting                                  ... on

GRIDX 3
-------
General Integration Accuracy     IntAcc      ... 4.871
Radial Grid Type                 RadialGrid  ... OptM3 with GC (2021)
Angular Grid (max. ang.)         AngularGrid ... 4 (Lebedev-302)
Angular grid pruning method      GridPruning ... 4 (adaptive)
Weight generation scheme         WeightScheme... Becke
Basis function cutoff            BFCut       ... 1.0000e-11
Integration weight cutoff        WCut        ... 1.0000e-14
Angular grids for H and He will be reduced by one unit
Partially contracted basis set               ... on
Rotationally invariant grid construction     ... off

Total number of grid points                  ...   233058
Total number of batches                      ...     3668
Average number of points per batch           ...       63
Average number of grid points per atom       ...     4959
UseSFitting                                  ... on

Time for X-Grid setup             =    3.970 sec


--------------------
CPCM SOLVATION MODEL
--------------------
CPCM parameters:
  Epsilon                                         ...      80.4000
  Refrac                                          ...       1.3300
  Rsolv                                           ...       1.3000
  Surface type                                    ... GAUSSIAN VDW
  Epsilon function type                           ...         CPCM
Radii:
 Radius for C  used is    3.8550 Bohr (=   2.0400 Ang.)
 Radius for O  used is    3.4469 Bohr (=   1.8240 Ang.)
 Radius for H  used is    2.4944 Bohr (=   1.3200 Ang.)
Calculating surface                               ...        done! (  0.0s)
GEPOL surface points                              ...         2495
GEPOL Volume                                      ...    2607.8885
GEPOL Surface-area                                ...    1342.9299
Calculating surface distance matrix               ...        done! (  0.1s)
Performing Cholesky decomposition & store         ...        done! (  0.3s)
Overall time for CPCM initialization              ...                 0.4s
--------------
SCF ITERATIONS
--------------
ITER       Energy         Delta-E        Max-DP      RMS-DP      [F,P]     Damp
               ***  Starting incremental Fock matrix formation  ***
  0   -889.7037544726   0.000000000000 0.00268962  0.00005483  0.0156511 0.7000
                      *** Initiating the SOSCF procedure ***
                      *** Re-Reading the Fockian *** 
                      *** Removing any level shift *** 
ITER      Energy       Delta-E        Grad      Rot      Max-DP    RMS-DP
  1   -889.70414653  -0.0003920527  0.000744  0.000744  0.008242  0.000179
               *** Restarting incremental Fock matrix formation ***
  2   -889.70523858  -0.0010920541  0.000443  0.000797  0.002750  0.000050
  3   -889.70527454  -0.0000359623  0.000136  0.000672  0.001197  0.000020
  4   -889.70527275   0.0000017935  0.000275  0.000458  0.000825  0.000012
  5   -889.70527582  -0.0000030706  0.000013  0.000051  0.000063  0.000001
  6   -889.70527580   0.0000000163  0.000014  0.000029  0.000035  0.000001
                  ***Gradient check signals convergence***
              ***Rediagonalizing the Fockian in SOSCF/NRSCF***

               *****************************************************
               *                     SUCCESS                       *
               *           SCF CONVERGED AFTER   7 CYCLES          *
               *****************************************************

Old exchange energy                            =    -24.958899944 Eh
New exchange energy                            =    -24.958904230 Eh
Exchange energy change after final integration =     -0.000004286 Eh
Total energy after final integration           =   -889.705280114 Eh
Final COS-X integration done in                =    24.839 sec
Total Energy       :         -889.70528011 Eh          -24210.11149 eV
  Last Energy change         ...   -2.5547e-08  Tolerance :   1.0000e-08
  Last MAX-Density change    ...    3.9968e-15  Tolerance :   1.0000e-07
             **** THE GBW FILE WAS UPDATED (mPQ2_2e_0H_B3LYP_631Gd_opt.gbw) ****
             **** DENSITY mPQ2_2e_0H_B3LYP_631Gd_opt.scfp WAS UPDATED ****
             **** ENERGY FILE WAS UPDATED (mPQ2_2e_0H_B3LYP_631Gd_opt.en.tmp) ****
             **** THE GBW FILE WAS UPDATED (mPQ2_2e_0H_B3LYP_631Gd_opt.gbw) ****
             **** DENSITY mPQ2_2e_0H_B3LYP_631Gd_opt.scfp WAS UPDATED ****
Total SCF time: 0 days 0 hours 2 min 16 sec 

Maximum memory used throughout the entire SCF-calculation: 179.7 MB

-------------------------   --------------------
FINAL SINGLE POINT ENERGY      -889.705280114179
-------------------------   --------------------


           ************************************************************
           *        Program running with 4 parallel MPI-processes     *
           *              working on a common directory               *
           ************************************************************
------------------------------------------------------------------------------
                         ORCA SCF GRADIENT CALCULATION
------------------------------------------------------------------------------

 ... reading COSX grid (gridx3)
Gradient of the Kohn-Sham DFT energy:
Kohn-Sham wavefunction type      ... RKS
Hartree-Fock exchange scaling    ...    0.200
Number of operators              ...    1
Number of atoms                  ...   47
Basis set dimensions             ...  346
Integral neglect threshold       ... 2.5e-11
Integral primitive cutoff        ... 2.5e-12
SHARK Integral package           ... ON

Nuc. rep. gradient       (SHARK) ... done (  0.0 sec)
HCore & Overlap gradient (SHARK) ... done (  0.5 sec)
RI-J gradient            (SHARK) ... done (  1.9 sec)
COSX-gradient                    ... done ( 31.5 sec)
Exchange-correlation gradient    ... done

------------------
CARTESIAN GRADIENT
------------------

   1   C   :   -0.000244490   -0.000034512    0.000054860
   2   C   :    0.000003638    0.001065840   -0.000046799
   3   C   :    0.000222091    0.000447568    0.000371961
   4   C   :    0.000262440    0.000040549    0.000166948
   5   C   :   -0.000289735   -0.000074120   -0.000078038
   6   C   :   -0.000365420    0.000069638    0.000401556
   7   C   :    0.000706501   -0.000401338   -0.000359568
   8   C   :   -0.000264970   -0.000206810    0.000084764
   9   C   :   -0.000260093    0.000138019   -0.000158644
  10   C   :   -0.000207693    0.000234954   -0.000009903
  11   C   :   -0.000362180    0.000177319    0.000255039
  12   C   :   -0.000382688   -0.000622858   -0.001073719
  13   C   :    0.000529727   -0.000356341    0.000325439
  14   O   :   -0.000043398   -0.000192460   -0.000185738
  15   O   :    0.000000905   -0.000118488    0.000020006
  16   H   :    0.000102937   -0.000166466   -0.000203538
  17   H   :   -0.000036124   -0.000278855    0.000118625
  18   H   :    0.000017729    0.000144645    0.000076676
  19   H   :   -0.000185393   -0.000218071   -0.000064405
  20   H   :    0.000084434   -0.000065309   -0.000082617
  21   H   :    0.000000883   -0.000008356   -0.000011482
  22   H   :    0.000071654    0.000408528    0.000392928
  23   H   :   -0.000203475   -0.000213318   -0.000063470
  24   H   :    0.000059483   -0.000049325   -0.000191693
  25   H   :   -0.000012152    0.000043069   -0.000050550
  26   H   :    0.000130944    0.000063809    0.000133910
  27   H   :    0.000023815   -0.000193506   -0.000102655
  28   H   :    0.000115682   -0.000015814   -0.000028941
  29   C   :   -0.000126857    0.000140587    0.000158627
  30   H   :    0.000078455    0.000132010    0.000186343
  31   H   :    0.000034600    0.000058069    0.000036707
  32   H   :    0.000122893    0.000058293   -0.000127159
  33   H   :    0.000230324   -0.000187888    0.000037659
  34   C   :    0.000100955    0.000635347    0.000704456
  35   H   :   -0.000052760   -0.000282874   -0.000078367
  36   H   :   -0.000067349   -0.000149087   -0.000241605
  37   C   :    0.000426465   -0.000075899   -0.000624843
  38   H   :   -0.000171349    0.000176637    0.000078197
  39   C   :   -0.000042051   -0.000261096    0.000075653
  40   C   :    0.000004989    0.000151092    0.000099112
  41   H   :    0.000005336   -0.000108500   -0.000052777
  42   H   :   -0.000019663   -0.000000558    0.000053185
  43   H   :    0.000124477    0.000051529    0.000049920
  44   C   :   -0.000161678   -0.000033350    0.000007763
  45   H   :   -0.000045013    0.000040837   -0.000047983
  46   H   :    0.000024879   -0.000110606    0.000006335
  47   H   :    0.000096587    0.000125059    0.000013075

Difference to translation invariance:
           :    0.0000382939   -0.0000224103    0.0000252493

Difference to rotation invariance:
           :    0.0006768013    0.0012839312   -0.0020837543

Norm of the cartesian gradient     ...    0.0029644623
RMS gradient                       ...    0.0002496528
MAX gradient                       ...    0.0010737194

-------
TIMINGS
-------

Total SCF gradient time            ...       48.232 sec

One electron gradient       ....       0.483 sec  (  1.0%)
RI-J Coulomb gradient       ....       1.929 sec  (  4.0%)
COSX gradient               ....      31.501 sec  ( 65.3%)
XC gradient                 ....      11.603 sec  ( 24.1%)
CPCM gradient               ....       1.013 sec  (  2.1%)
   A-Matrix (El+Nuc)        ....       0.256 sec  (  0.5%)
   Potential                ....       0.757 sec  (  1.6%)

Maximum memory used throughout the entire SCFGRAD-calculation: 114.8 MB
------------------------------------------------------------------------------
                         ORCA GEOMETRY RELAXATION STEP
------------------------------------------------------------------------------

Reading the OPT-File                    .... done
Getting information on internals        .... done
Copying old internal coords+grads       .... done
Making the new internal coordinates     .... (new redundants).... done
Validating the new internal coordinates .... (new redundants).... done
Calculating the B-matrix                .... done
Calculating the G,G- and P matrices     .... done
Transforming gradient to internals      .... done
Projecting the internal gradient        .... done
Number of atoms                         ....  47
Number of internal coordinates          .... 232
Current Energy                          ....  -889.705280114 Eh
Current gradient norm                   ....     0.002964462 Eh/bohr
Maximum allowed component of the step   ....  0.300
Current trust radius                    ....  0.300
Updating the Hessian (BFGS)             .... done
Forming the augmented Hessian           .... done
Diagonalizing the augmented Hessian     .... done
Last element of RFO vector              ....  0.899433678
Lowest eigenvalues of augmented Hessian:
 -0.000148030  0.000456132  0.004090633  0.006119468  0.010422884
Length of the computed step             ....  0.485924959
Warning: the length of the step is outside the trust region - taking restricted step instead
The input lambda is                     ....    -0.000148
   iter:   1  x=   -0.000301  g=  955.418469 f(x)=     0.146123
   iter:   2  x=   -0.000414  g=  423.253888 f(x)=     0.047977
   iter:   3  x=   -0.000454  g=  260.264183 f(x)=     0.010233
   iter:   4  x=   -0.000457  g=  223.631622 f(x)=     0.000745
   iter:   5  x=   -0.000457  g=  220.854429 f(x)=     0.000005
   iter:   6  x=   -0.000457  g=  220.837057 f(x)=     0.000000
   iter:   7  x=   -0.000457  g=  220.837056 f(x)=     0.000000
The output lambda is                    ....    -0.000457 (7 iterations)
The final length of the internal step   ....  0.300000000
Converting the step to cartesian space:
 Initial RMS(Int)=    0.0196959649
Transforming coordinates:
 Iter   0:  RMS(Cart)=    0.0382854115 RMS(Int)=    0.4125005264
 Iter   1:  RMS(Cart)=    0.0013597480 RMS(Int)=    0.0010122797
 Iter   2:  RMS(Cart)=    0.0001131221 RMS(Int)=    0.0000657012
 Iter   3:  RMS(Cart)=    0.0000096440 RMS(Int)=    0.0000071706
 Iter   4:  RMS(Cart)=    0.0000008283 RMS(Int)=    0.0000004895
 Iter   5:  RMS(Cart)=    0.0000000718 RMS(Int)=    0.0000000529
done
Storing new coordinates                 .... done

                                .--------------------.
          ----------------------|Geometry convergence|-------------------------
          Item                value                   Tolerance       Converged
          ---------------------------------------------------------------------
          Energy change      -0.0000484877            0.0000002000      NO
          RMS gradient        0.0001633421            0.0000080000      NO
          MAX gradient        0.0006645209            0.0000300000      NO
          RMS step            0.0196959649            0.0001000000      NO
          MAX step            0.0989144777            0.0002000000      NO
          ........................................................
          Max(Bonds)      0.0013      Max(Angles)    0.49
          Max(Dihed)        5.67      Max(Improp)    0.00
          ---------------------------------------------------------------------

The optimization has not yet converged - more geometry cycles are needed


    ---------------------------------------------------------------------------
                         Redundant Internal Coordinates
                            (Angstroem and degrees)

        Definition                    Value    dE/dq     Step     New-Value
    ----------------------------------------------------------------------------
     1. B(C   1,C   0)                1.5160 -0.000236  0.0003    1.5163   
     2. B(C   2,C   1)                1.4110 -0.000063 -0.0006    1.4104   
     3. B(C   3,C   2)                1.5159 -0.000252 -0.0000    1.5159   
     4. B(C   4,C   2)                1.4364  0.000665 -0.0008    1.4356   
     5. B(C   5,C   4)                1.4357  0.000206 -0.0001    1.4356   
     6. B(C   6,C   5)                1.5281 -0.000050 -0.0003    1.5278   
     7. B(C   7,C   6)                1.5154  0.000156  0.0004    1.5158   
     8. B(C   8,C   7)                1.3467  0.000164  0.0000    1.3467   
     9. B(C   9,C   8)                1.5157 -0.000064  0.0001    1.5158   
    10. B(C  10,C   8)                1.5210 -0.000196  0.0002    1.5211   
    11. B(C  11,C   5)                1.4137 -0.000224  0.0000    1.4137   
    12. B(C  12,C  11)                1.4344  0.000301  0.0013    1.4357   
    13. B(C  12,C   1)                1.4382  0.000618  0.0004    1.4386   
    14. B(O  13,C  12)                1.3116 -0.000038 -0.0001    1.3116   
    15. B(O  14,C   4)                1.3186 -0.000063 -0.0005    1.3180   
    16. B(H  15,C   0)                1.0949 -0.000233  0.0007    1.0955   
    17. B(H  16,C   0)                1.1043 -0.000133  0.0007    1.1050   
    18. B(H  17,C   0)                1.0974 -0.000015 -0.0010    1.0964   
    19. B(H  18,C   3)                1.0941 -0.000281  0.0003    1.0944   
    20. B(H  19,C   3)                1.1030 -0.000123  0.0002    1.1032   
    21. B(H  20,C   3)                1.0990  0.000012 -0.0000    1.0990   
    22. B(H  21,C   6)                1.1019 -0.000465  0.0003    1.1022   
    23. B(H  22,C   6)                1.0930 -0.000007  0.0001    1.0931   
    24. B(H  23,C   7)                1.0928 -0.000066  0.0001    1.0929   
    25. B(H  24,C   9)                1.0961 -0.000058  0.0000    1.0961   
    26. B(H  25,C   9)                1.1004 -0.000187  0.0002    1.1006   
    27. B(H  26,C   9)                1.0980 -0.000185  0.0000    1.0980   
    28. B(H  27,C  10)                1.0971  0.000079 -0.0002    1.0969   
    29. B(C  28,C  11)                1.5152 -0.000390  0.0003    1.5155   
    30. B(H  29,C  28)                1.0945 -0.000240  0.0006    1.0951   
    31. B(H  30,C  28)                1.1000  0.000014 -0.0012    1.0988   
    32. B(H  31,C  28)                1.1029 -0.000153  0.0009    1.1038   
    33. B(H  32,C  10)                1.0992 -0.000135  0.0001    1.0993   
    34. B(C  33,C  10)                1.5599  0.000048  0.0007    1.5606   
    35. B(H  34,C  33)                1.0971 -0.000055 -0.0001    1.0970   
    36. B(H  35,C  33)                1.1001 -0.000135 -0.0005    1.0996   
    37. B(C  36,C  33)                1.5053 -0.000466 -0.0000    1.5053   
    38. B(H  37,C  36)                1.0920 -0.000095  0.0001    1.0920   
    39. B(C  38,C  36)                1.3454  0.000011  0.0000    1.3454   
    40. B(C  39,C  38)                1.5110 -0.000131  0.0000    1.5110   
    41. B(H  40,C  39)                1.0996 -0.000122  0.0001    1.0997   
    42. B(H  41,C  39)                1.0930 -0.000050  0.0001    1.0931   
    43. B(H  42,C  39)                1.0995 -0.000123  0.0001    1.0996   
    44. B(C  43,C  38)                1.5127 -0.000013 -0.0001    1.5126   
    45. B(H  44,C  43)                1.0954 -0.000081  0.0001    1.0954   
    46. B(H  45,C  43)                1.0999 -0.000111  0.0001    1.1000   
    47. B(H  46,C  43)                1.0997 -0.000143  0.0001    1.0997   
    48. A(H  16,C   0,H  17)          105.12 -0.000110    0.22    105.33   
    49. A(C   1,C   0,H  17)          109.68  0.000220   -0.49    109.19   
    50. A(H  15,C   0,H  17)          108.43 -0.000044    0.30    108.73   
    51. A(C   1,C   0,H  16)          112.81 -0.000098    0.29    113.11   
    52. A(C   1,C   0,H  15)          113.54 -0.000061   -0.08    113.46   
    53. A(H  15,C   0,H  16)          106.83  0.000087   -0.20    106.62   
    54. A(C   0,C   1,C   2)          123.18  0.000227   -0.26    122.92   
    55. A(C   0,C   1,C  12)          115.31 -0.000112    0.20    115.51   
    56. A(C   2,C   1,C  12)          121.50 -0.000115    0.06    121.56   
    57. A(C   1,C   2,C   4)          121.93 -0.000042    0.09    122.02   
    58. A(C   1,C   2,C   3)          123.02 -0.000148   -0.19    122.83   
    59. A(C   3,C   2,C   4)          115.05  0.000190    0.10    115.15   
    60. A(H  18,C   3,H  19)          107.36  0.000055    0.00    107.37   
    61. A(C   2,C   3,H  18)          113.42 -0.000097   -0.16    113.26   
    62. A(C   2,C   3,H  20)          110.31  0.000014   -0.00    110.31   
    63. A(C   2,C   3,H  19)          112.34 -0.000022    0.11    112.45   
    64. A(H  19,C   3,H  20)          104.89  0.000004   -0.01    104.88   
    65. A(H  18,C   3,H  20)          108.08  0.000056    0.06    108.14   
    66. A(C   2,C   4,O  14)          120.54  0.000098    0.03    120.57   
    67. A(C   5,C   4,O  14)          122.88 -0.000147    0.05    122.94   
    68. A(C   2,C   4,C   5)          116.57  0.000048   -0.09    116.49   
    69. A(C   6,C   5,C  11)          121.96 -0.000542   -0.07    121.89   
    70. A(C   4,C   5,C  11)          121.49 -0.000008    0.07    121.56   
    71. A(C   4,C   5,C   6)          116.55  0.000550   -0.01    116.54   
    72. A(C   5,C   6,C   7)          113.28 -0.000036    0.21    113.49   
    73. A(H  21,C   6,H  22)          107.54  0.000022    0.01    107.54   
    74. A(C   7,C   6,H  22)          110.33 -0.000338   -0.03    110.29   
    75. A(C   5,C   6,H  22)          107.26  0.000308    0.06    107.31   
    76. A(C   5,C   6,H  21)          110.30 -0.000307   -0.13    110.17   
    77. A(C   7,C   6,H  21)          108.00  0.000343   -0.12    107.88   
    78. A(C   8,C   7,H  23)          116.50  0.000160    0.04    116.54   
    79. A(C   6,C   7,H  23)          113.94 -0.000068   -0.08    113.86   
    80. A(C   6,C   7,C   8)          129.56 -0.000093    0.04    129.60   
    81. A(C   9,C   8,C  10)          115.22 -0.000145   -0.02    115.21   
    82. A(C   7,C   8,C  10)          124.56  0.000186    0.07    124.63   
    83. A(C   7,C   8,C   9)          120.19 -0.000042   -0.05    120.14   
    84. A(H  25,C   9,H  26)          106.10 -0.000080   -0.03    106.07   
    85. A(H  24,C   9,H  26)          108.15 -0.000019    0.01    108.16   
    86. A(C   8,C   9,H  26)          111.73  0.000169    0.07    111.79   
    87. A(H  24,C   9,H  25)          107.89 -0.000030   -0.00    107.89   
    88. A(C   8,C   9,H  25)          110.92  0.000040   -0.02    110.90   
    89. A(C   8,C   9,H  24)          111.79 -0.000087   -0.03    111.77   
    90. A(H  32,C  10,C  33)          108.53  0.000117   -0.00    108.53   
    91. A(C   8,C  10,C  33)          115.92  0.000554    0.02    115.94   
    92. A(H  27,C  10,H  32)          106.52  0.000070    0.00    106.52   
    93. A(C   8,C  10,H  32)          108.51 -0.000430    0.01    108.52   
    94. A(H  27,C  10,C  33)          106.93 -0.000205    0.00    106.94   
    95. A(C   8,C  10,H  27)          110.03 -0.000130   -0.04    109.99   
    96. A(C  12,C  11,C  28)          115.01 -0.000550    0.03    115.03   
    97. A(C   5,C  11,C  28)          123.05  0.000453   -0.03    123.03   
    98. A(C   5,C  11,C  12)          121.94  0.000097    0.00    121.94   
    99. A(C   1,C  12,O  13)          121.93  0.000286    0.08    122.01   
   100. A(C  11,C  12,O  13)          121.52 -0.000304    0.04    121.57   
   101. A(C   1,C  12,C  11)          116.54  0.000018   -0.13    116.42   
   102. A(H  30,C  28,H  31)          104.78 -0.000031    0.06    104.83   
   103. A(H  29,C  28,H  31)          107.12  0.000019   -0.26    106.86   
   104. A(C  11,C  28,H  31)          112.13  0.000035    0.29    112.42   
   105. A(H  29,C  28,H  30)          108.16  0.000090    0.25    108.42   
   106. A(C  11,C  28,H  30)          110.73 -0.000105   -0.32    110.41   
   107. A(C  11,C  28,H  29)          113.46 -0.000005   -0.01    113.45   
   108. A(H  34,C  33,H  35)          107.05  0.000043    0.13    107.18   
   109. A(C  10,C  33,H  35)          107.04 -0.000035   -0.03    107.01   
   110. A(C  10,C  33,H  34)          107.23 -0.000289   -0.12    107.11   
   111. A(H  35,C  33,C  36)          109.25  0.000163   -0.02    109.23   
   112. A(H  34,C  33,C  36)          110.78  0.000158    0.02    110.80   
   113. A(C  10,C  33,C  36)          115.14 -0.000045    0.02    115.17   
   114. A(H  37,C  36,C  38)          116.53 -0.000238   -0.07    116.46   
   115. A(C  33,C  36,C  38)          128.88  0.000038   -0.03    128.85   
   116. A(C  33,C  36,H  37)          114.59  0.000200    0.10    114.69   
   117. A(C  39,C  38,C  43)          114.24 -0.000123   -0.01    114.24   
   118. A(C  36,C  38,C  43)          120.84  0.000131    0.02    120.87   
   119. A(C  36,C  38,C  39)          124.91 -0.000008   -0.02    124.90   
   120. A(H  41,C  39,H  42)          107.89  0.000031   -0.02    107.87   
   121. A(H  40,C  39,H  42)          106.21  0.000000    0.00    106.21   
   122. A(C  38,C  39,H  42)          110.46 -0.000105    0.01    110.47   
   123. A(H  40,C  39,H  41)          108.01 -0.000022   -0.00    108.01   
   124. A(C  38,C  39,H  41)          113.29  0.000007    0.02    113.31   
   125. A(C  38,C  39,H  40)          110.69  0.000089   -0.01    110.68   
   126. A(H  45,C  43,H  46)          106.21 -0.000049   -0.01    106.20   
   127. A(H  44,C  43,H  46)          108.16  0.000002    0.00    108.16   
   128. A(C  38,C  43,H  46)          111.14  0.000050   -0.01    111.13   
   129. A(H  44,C  43,H  45)          108.10 -0.000019   -0.00    108.10   
   130. A(C  38,C  43,H  45)          111.10  0.000031    0.00    111.11   
   131. A(C  38,C  43,H  44)          111.89 -0.000019    0.01    111.90   
   132. D(C   2,C   1,C   0,H  16)   -101.08 -0.000173    5.44    -95.64   
   133. D(C   2,C   1,C   0,H  15)     20.64 -0.000180    5.34     25.98   
   134. D(C  12,C   1,C   0,H  17)    -37.67 -0.000123    5.54    -32.13   
   135. D(C   2,C   1,C   0,H  17)    142.12 -0.000119    5.31    147.43   
   136. D(C  12,C   1,C   0,H  15)   -159.15 -0.000184    5.56   -153.59   
   137. D(C  12,C   1,C   0,H  16)     79.13 -0.000177    5.67     84.80   
   138. D(C   3,C   2,C   1,C   0)      2.83  0.000042    0.12      2.96   
   139. D(C   4,C   2,C   1,C   0)   -177.91  0.000047   -0.02   -177.92   
   140. D(C   3,C   2,C   1,C  12)   -177.39  0.000046   -0.12   -177.51   
   141. D(C   4,C   2,C   1,C  12)      1.87  0.000051   -0.25      1.61   
   142. D(H  19,C   3,C   2,C   4)     68.83 -0.000018    0.68     69.51   
   143. D(H  20,C   3,C   2,C   1)    131.50 -0.000015    0.49    131.99   
   144. D(H  19,C   3,C   2,C   1)   -111.86 -0.000014    0.55   -111.32   
   145. D(H  18,C   3,C   2,C   4)   -169.19 -0.000034    0.65   -168.54   
   146. D(H  18,C   3,C   2,C   1)     10.11 -0.000031    0.52     10.63   
   147. D(H  20,C   3,C   2,C   4)    -47.80 -0.000019    0.62    -47.18   
   148. D(O  14,C   4,C   2,C   1)   -179.98 -0.000015    0.15   -179.83   
   149. D(O  14,C   4,C   2,C   3)     -0.66 -0.000013    0.02     -0.64   
   150. D(C   5,C   4,C   2,C   1)     -0.83 -0.000031    0.07     -0.76   
   151. D(C   5,C   4,C   2,C   3)    178.48 -0.000028   -0.05    178.43   
   152. D(C  11,C   5,C   4,O  14)    178.60 -0.000045    0.02    178.62   
   153. D(C  11,C   5,C   4,C   2)     -0.52 -0.000031    0.11     -0.42   
   154. D(C   6,C   5,C   4,C   2)    179.57  0.000087    0.09    179.65   
   155. D(C   6,C   5,C   4,O  14)     -1.31  0.000073    0.00     -1.31   
   156. D(H  22,C   6,C   5,C  11)   -160.73  0.000105   -0.05   -160.78   
   157. D(H  22,C   6,C   5,C   4)     19.18 -0.000013   -0.03     19.15   
   158. D(H  21,C   6,C   5,C  11)    -43.90  0.000144   -0.07    -43.98   
   159. D(H  21,C   6,C   5,C   4)    136.01  0.000025   -0.05    135.95   
   160. D(C   7,C   6,C   5,C  11)     77.29  0.000338   -0.18     77.11   
   161. D(C   7,C   6,C   5,C   4)   -102.80  0.000220   -0.16   -102.96   
   162. D(C   8,C   7,C   6,C   5)    119.39  0.000032   -0.37    119.02   
   163. D(H  23,C   7,C   6,H  22)    179.89 -0.000042   -0.69    179.21   
   164. D(H  23,C   7,C   6,C   5)    -59.86  0.000088   -0.49    -60.35   
   165. D(H  23,C   7,C   6,H  21)     62.62 -0.000081   -0.61     62.01   
   166. D(C   8,C   7,C   6,H  22)     -0.86 -0.000097   -0.57     -1.43   
   167. D(C   8,C   7,C   6,H  21)   -118.13 -0.000137   -0.49   -118.62   
   168. D(C  10,C   8,C   7,H  23)   -179.37  0.000149    0.08   -179.29   
   169. D(C   9,C   8,C   7,H  23)     -1.26  0.000110    0.05     -1.21   
   170. D(C   9,C   8,C   7,C   6)    179.51  0.000168   -0.07    179.44   
   171. D(C  10,C   8,C   7,C   6)      1.40  0.000207   -0.04      1.36   
   172. D(H  26,C   9,C   8,C  10)    -56.13  0.000023   -0.83    -56.96   
   173. D(H  26,C   9,C   8,C   7)    125.59  0.000052   -0.80    124.79   
   174. D(H  25,C   9,C   8,C  10)     62.03  0.000058   -0.83     61.20   
   175. D(H  25,C   9,C   8,C   7)   -116.25  0.000087   -0.81   -117.06   
   176. D(H  24,C   9,C   8,C  10)   -177.50 -0.000011   -0.87   -178.37   
   177. D(H  24,C   9,C   8,C   7)      4.22  0.000018   -0.84      3.38   
   178. D(C  33,C  10,C   8,C   9)     92.90  0.000112    0.02     92.92   
   179. D(C  33,C  10,C   8,C   7)    -88.90  0.000077   -0.01    -88.91   
   180. D(H  32,C  10,C   8,C   9)    -29.47 -0.000094    0.00    -29.46   
   181. D(H  32,C  10,C   8,C   7)    148.73 -0.000129   -0.03    148.70   
   182. D(H  27,C  10,C   8,C   9)   -145.64  0.000139    0.01   -145.63   
   183. D(H  27,C  10,C   8,C   7)     32.55  0.000104   -0.02     32.53   
   184. D(C  28,C  11,C   5,C   6)      0.81 -0.000101   -0.30      0.51   
   185. D(C  28,C  11,C   5,C   4)   -179.09  0.000023   -0.33   -179.42   
   186. D(C  12,C  11,C   5,C   6)   -179.21 -0.000055   -0.09   -179.30   
   187. D(C  12,C  11,C   5,C   4)      0.89  0.000068   -0.11      0.77   
   188. D(C   1,C  12,C  11,C  28)   -179.92 -0.000002    0.13   -179.78   
   189. D(C   1,C  12,C  11,C   5)      0.10 -0.000044   -0.06      0.04   
   190. D(O  13,C  12,C   1,C   2)    178.68 -0.000073    0.34    179.02   
   191. D(O  13,C  12,C   1,C   0)     -1.53 -0.000068    0.12     -1.41   
   192. D(C  11,C  12,C   1,C   2)     -1.45 -0.000017    0.24     -1.21   
   193. D(O  13,C  12,C  11,C   5)    179.97  0.000013   -0.16    179.81   
   194. D(C  11,C  12,C   1,C   0)    178.34 -0.000012    0.02    178.36   
   195. D(O  13,C  12,C  11,C  28)     -0.05  0.000055    0.03     -0.02   
   196. D(H  31,C  28,C  11,C  12)     67.34 -0.000101    4.03     71.37   
   197. D(H  31,C  28,C  11,C   5)   -112.68 -0.000059    4.22   -108.46   
   198. D(H  30,C  28,C  11,C  12)    -49.29 -0.000017    3.98    -45.32   
   199. D(H  30,C  28,C  11,C   5)    130.69  0.000026    4.17    134.86   
   200. D(H  29,C  28,C  11,C  12)   -171.14 -0.000052    3.90   -167.24   
   201. D(H  29,C  28,C  11,C   5)      8.85 -0.000010    4.09     12.94   
   202. D(C  36,C  33,C  10,H  27)   -178.40 -0.000010    0.28   -178.12   
   203. D(C  36,C  33,C  10,C   8)    -55.31  0.000038    0.25    -55.06   
   204. D(H  35,C  33,C  10,H  32)   -171.30  0.000108    0.25   -171.06   
   205. D(H  35,C  33,C  10,H  27)    -56.75  0.000144    0.25    -56.50   
   206. D(H  35,C  33,C  10,C   8)     66.34  0.000192    0.22     66.56   
   207. D(H  34,C  33,C  10,H  32)    -56.72  0.000003    0.33    -56.39   
   208. D(H  34,C  33,C  10,H  27)     57.84  0.000038    0.33     58.17   
   209. D(C  36,C  33,C  10,H  32)     67.05 -0.000046    0.28     67.33   
   210. D(H  34,C  33,C  10,C   8)   -179.07  0.000086    0.30   -178.77   
   211. D(C  38,C  36,C  33,H  35)    129.84  0.000147    0.96    130.81   
   212. D(C  38,C  36,C  33,H  34)     12.16 -0.000100    0.81     12.96   
   213. D(C  38,C  36,C  33,C  10)   -109.71  0.000193    0.93   -108.78   
   214. D(H  37,C  36,C  33,H  35)    -49.48  0.000123    0.89    -48.59   
   215. D(H  37,C  36,C  33,H  34)   -167.17 -0.000124    0.73   -166.43   
   216. D(H  37,C  36,C  33,C  10)     70.96  0.000169    0.86     71.82   
   217. D(C  43,C  38,C  36,H  37)      0.27 -0.000015   -0.03      0.23   
   218. D(C  43,C  38,C  36,C  33)   -179.05 -0.000042   -0.11   -179.16   
   219. D(C  39,C  38,C  36,H  37)    179.93 -0.000025   -0.10    179.83   
   220. D(C  39,C  38,C  36,C  33)      0.61 -0.000052   -0.17      0.44   
   221. D(H  42,C  39,C  38,C  43)    -58.79 -0.000005   -0.42    -59.21   
   222. D(H  42,C  39,C  38,C  36)    121.53  0.000004   -0.36    121.17   
   223. D(H  41,C  39,C  38,C  43)   -179.96  0.000027   -0.42   -180.37   
   224. D(H  41,C  39,C  38,C  36)      0.36  0.000036   -0.36      0.01   
   225. D(H  40,C  39,C  38,C  43)     58.55 -0.000015   -0.42     58.13   
   226. D(H  40,C  39,C  38,C  36)   -121.13 -0.000006   -0.36   -121.49   
   227. D(H  46,C  43,C  38,C  39)     58.60 -0.000015    0.00     58.61   
   228. D(H  46,C  43,C  38,C  36)   -121.70 -0.000024   -0.06   -121.76   
   229. D(H  45,C  43,C  38,C  39)    -59.44 -0.000006    0.01    -59.42   
   230. D(H  45,C  43,C  38,C  36)    120.26 -0.000015   -0.04    120.21   
   231. D(H  44,C  43,C  38,C  39)    179.63  0.000010    0.01    179.64   
   232. D(H  44,C  43,C  38,C  36)     -0.67  0.000001   -0.05     -0.72   
    ----------------------------------------------------------------------------

         *************************************************************
         *                GEOMETRY OPTIMIZATION CYCLE  20            *
         *************************************************************
---------------------------------
CARTESIAN COORDINATES (ANGSTROEM)
---------------------------------
  C      4.382986    1.796494    1.648067
  C      3.399833    1.023429    0.790781
  C      2.346087    1.641561    0.085950
  C      2.138673    3.143076    0.068447
  C      1.399930    0.885885   -0.685166
  C      1.590602   -0.536680   -0.717023
  C      0.579576   -1.342970   -1.530605
  C     -0.452277   -2.054358   -0.678043
  C     -1.791859   -1.917331   -0.658662
  C     -2.629341   -2.757850    0.284661
  C     -2.578420   -0.983041   -1.565457
  C      2.660676   -1.155364   -0.030923
  C      3.602661   -0.400131    0.745899
  O      4.590705   -0.982098    1.382542
  O      0.427864    1.493367   -1.335725
  H      3.977404    2.737216    2.036359
  H      5.316643    2.051051    1.114744
  H      4.693319    1.171259    2.493545
  H      2.979057    3.700485    0.493631
  H      1.230386    3.449286    0.614625
  H      1.980895    3.494382   -0.960836
  H      1.099202   -2.102515   -2.137190
  H      0.089584   -0.649950   -2.219390
  H     -0.024886   -2.774007    0.024698
  H     -2.006145   -3.387551    0.930067
  H     -3.309657   -3.416956   -0.275697
  H     -3.268052   -2.136538    0.926306
  H     -2.078869   -0.895983   -2.538138
  C      2.900603   -2.651631   -0.052394
  H      2.316550   -3.175642   -0.816295
  H      3.964889   -2.866701   -0.220954
  H      2.665375   -3.129653    0.914288
  H     -3.563354   -1.431345   -1.758873
  C     -2.790179    0.468094   -1.031633
  H     -3.386637    1.003669   -1.780561
  H     -1.800962    0.947218   -1.001116
  C     -3.429158    0.563071    0.327996
  H     -2.785788    0.259433    1.156514
  C     -4.667536    0.977635    0.651474
  C     -5.709834    1.442343   -0.338945
  H     -6.027135    2.471111   -0.114890
  H     -5.364627    1.413448   -1.375683
  H     -6.613399    0.819893   -0.266748
  C     -5.120407    1.017595    2.094135
  H     -4.339104    0.667563    2.777533
  H     -5.403311    2.037897    2.392427
  H     -6.013648    0.394466    2.246694

----------------------------
CARTESIAN COORDINATES (A.U.)
----------------------------
  NO LB      ZA    FRAG     MASS         X           Y           Z
   0 C     6.0000    0    12.011    8.282643    3.394881    3.114395
   1 C     6.0000    0    12.011    6.424754    1.934000    1.494360
   2 C     6.0000    0    12.011    4.433461    3.102101    0.162421
   3 C     6.0000    0    12.011    4.041506    5.939552    0.129347
   4 C     6.0000    0    12.011    2.645485    1.674080   -1.294777
   5 C     6.0000    0    12.011    3.005803   -1.014178   -1.354978
   6 C     6.0000    0    12.011    1.095239   -2.537846   -2.892424
   7 C     6.0000    0    12.011   -0.854680   -3.882173   -1.281316
   8 C     6.0000    0    12.011   -3.386123   -3.623231   -1.244692
   9 C     6.0000    0    12.011   -4.968734   -5.211581    0.537932
  10 C     6.0000    0    12.011   -4.872508   -1.857679   -2.958285
  11 C     6.0000    0    12.011    5.027949   -2.183322   -0.058436
  12 C     6.0000    0    12.011    6.808043   -0.756138    1.409545
  13 O     8.0000    0    15.999    8.675176   -1.855896    2.612625
  14 O     8.0000    0    15.999    0.808546    2.822056   -2.524155
  15 H     1.0000    0     1.008    7.516204    5.172588    3.848162
  16 H     1.0000    0     1.008   10.046999    3.875924    2.106562
  17 H     1.0000    0     1.008    8.869088    2.213358    4.712117
  18 H     1.0000    0     1.008    5.629602    6.992903    0.932828
  19 H     1.0000    0     1.008    2.325092    6.518206    1.161472
  20 H     1.0000    0     1.008    3.743349    6.603424   -1.815717
  21 H     1.0000    0     1.008    2.077192   -3.973177   -4.038703
  22 H     1.0000    0     1.008    0.169289   -1.228228   -4.194040
  23 H     1.0000    0     1.008   -0.047028   -5.242113    0.046672
  24 H     1.0000    0     1.008   -3.791064   -6.401544    1.757573
  25 H     1.0000    0     1.008   -6.254346   -6.457111   -0.520993
  26 H     1.0000    0     1.008   -6.175724   -4.037471    1.750466
  27 H     1.0000    0     1.008   -3.928492   -1.693162   -4.796385
  28 C     6.0000    0    12.011    5.481345   -5.010856   -0.099010
  29 H     1.0000    0     1.008    4.377646   -6.001093   -1.542575
  30 H     1.0000    0     1.008    7.492554   -5.417279   -0.417542
  31 H     1.0000    0     1.008    5.036828   -5.914187    1.727754
  32 H     1.0000    0     1.008   -6.733763   -2.704851   -3.323787
  33 C     6.0000    0    12.011   -5.272674    0.884569   -1.949504
  34 H     1.0000    0     1.008   -6.399816    1.896660   -3.364773
  35 H     1.0000    0     1.008   -3.403325    1.789982   -1.891835
  36 C     6.0000    0    12.011   -6.480169    1.064051    0.619823
  37 H     1.0000    0     1.008   -5.264376    0.490256    2.185495
  38 C     6.0000    0    12.011   -8.820364    1.847462    1.231108
  39 C     6.0000    0    12.011  -10.790022    2.725634   -0.640513
  40 H     1.0000    0     1.008  -11.389634    4.669723   -0.217110
  41 H     1.0000    0     1.008  -10.137675    2.671030   -2.599664
  42 H     1.0000    0     1.008  -12.497513    1.549374   -0.504081
  43 C     6.0000    0    12.011   -9.676166    1.922975    3.957342
  44 H     1.0000    0     1.008   -8.199717    1.261511    5.248776
  45 H     1.0000    0     1.008  -10.210779    3.851067    4.521032
  46 H     1.0000    0     1.008  -11.364149    0.745433    4.245636

--------------------------------
INTERNAL COORDINATES (ANGSTROEM)
--------------------------------
 C      0   0   0     0.000000000000     0.00000000     0.00000000
 C      1   0   0     1.516296842978     0.00000000     0.00000000
 C      2   1   0     1.410410576102   122.92378458     0.00000000
 C      3   2   1     1.515873312306   122.82737922     2.95533622
 C      3   2   1     1.435575942041   122.01512780   182.07559613
 C      5   3   2     1.435639917511   116.48626818   359.24156895
 C      6   5   3     1.527806960168   116.54268047   179.65252648
 C      7   6   5     1.515801378200   113.49307259   257.03928966
 C      8   7   6     1.346711341846   129.60335528   119.01812942
 C      9   8   7     1.515818608520   120.13944015   179.43913367
 C      9   8   7     1.521135328352   124.62943403     1.36047413
 C      6   5   3     1.413704893369   121.56116356   359.58411848
 C     12   6   5     1.435675986449   121.93959421     0.77147062
 O     13  12   6     1.311575529941   121.56771225   179.81115639
 O      5   3   2     1.318019001616   120.57035054   180.17435700
 H      1   2   3     1.095548160948   113.46149664    25.97941312
 H      1   2   3     1.104965032294   113.10608714   264.36369476
 H      1   2   3     1.096384613877   109.19458126   147.43200510
 H      4   3   2     1.094409738770   113.26255867    10.63244933
 H      4   3   2     1.103204326422   112.44967676   248.68201765
 H      4   3   2     1.098969521199   110.30997060   131.99270781
 H      7   6   5     1.102209344023   110.16714155   135.95397963
 H      7   6   5     1.093066145389   107.31396843    19.15412286
 H      8   7   6     1.092887483959   113.85906652   299.65108323
 H     10   9   8     1.096104874382   111.76885015     3.38012333
 H     10   9   8     1.100569708596   110.90040709   242.94341368
 H     10   9   8     1.098039080221   111.79441536   124.79032861
 H     11   9   8     1.096922393428   109.99078195    32.52848424
 C     12   6   5     1.515532673976   123.02635949   180.58160232
 H     29  12   6     1.095102863751   113.44514655    12.93745366
 H     29  12   6     1.098804975884   110.41114214   134.86083620
 H     29  12   6     1.103771454221   112.42223681   251.54266705
 H     11   9   8     1.099309120109   108.52373752   148.69857952
 C     11   9   8     1.560642032048   115.93566812   271.08698248
 H     34  11   9     1.097039829772   107.10978100   181.22786310
 H     34  11   9     1.099564191487   107.01296986    66.55982733
 C     34  11   9     1.505292398038   115.16460549   304.94106364
 H     37  34  11     1.092045426211   114.68577302    71.82224059
 C     37  34  11     1.345392689305   128.85367016   251.22149779
 C     39  37  34     1.511049136869   124.89602110     0.43813261
 H     40  39  37     1.099656584578   110.68321041   238.51183937
 H     40  39  37     1.093082006230   113.30931519     0.00000000
 H     40  39  37     1.099584892370   110.46843297   121.16675319
 C     39  37  34     1.512599939102   120.86664163   180.84359997
 H     44  39  37     1.095439955552   111.90251228   359.27671289
 H     44  39  37     1.100013596566   111.10859678   120.21365471
 H     44  39  37     1.099747572695   111.13200930   238.24069974

---------------------------
INTERNAL COORDINATES (A.U.)
---------------------------
 C      0   0   0     0.000000000000     0.00000000     0.00000000
 C      1   0   0     2.865385770957     0.00000000     0.00000000
 C      2   1   0     2.665289725219   122.92378458     0.00000000
 C      3   2   1     2.864585413978   122.82737922     2.95533622
 C      3   2   1     2.712845374904   122.01512780   182.07559613
 C      5   3   2     2.712966271020   116.48626818   359.24156895
 C      6   5   3     2.887136740216   116.54268047   179.65252648
 C      7   6   5     2.864449478218   113.49307259   257.03928966
 C      8   7   6     2.544915617534   129.60335528   119.01812942
 C      9   8   7     2.864482038804   120.13944015   179.43913367
 C      9   8   7     2.874529183218   124.62943403     1.36047413
 C      6   5   3     2.671515082652   121.56116356   359.58411848
 C     12   6   5     2.713034431437   121.93959421     0.77147062
 O     13  12   6     2.478518555542   121.56771225   179.81115639
 O      5   3   2     2.490694952359   120.57035054   180.17435700
 H      1   2   3     2.070285990713   113.46149664    25.97941312
 H      1   2   3     2.088081298596   113.10608714   264.36369476
 H      1   2   3     2.071866657672   109.19458126   147.43200510
 H      4   3   2     2.068134684572   113.26255867    10.63244933
 H      4   3   2     2.084754046695   112.44967676   248.68201765
 H      4   3   2     2.076751424592   110.30997060   131.99270781
 H      7   6   5     2.082873802452   110.16714155   135.95397963
 H      7   6   5     2.065595661046   107.31396843    19.15412286
 H      8   7   6     2.065258039873   113.85906652   299.65108323
 H     10   9   8     2.071338026639   111.76885015     3.38012333
 H     10   9   8     2.079775340535   110.90040709   242.94341368
 H     10   9   8     2.074993145960   111.79441536   124.79032861
 H     11   9   8     2.072882913744   109.99078195    32.52848424
 C     12   6   5     2.863941700825   123.02635949   180.58160232
 H     29  12   6     2.069444500962   113.44514655    12.93745366
 H     29  12   6     2.076440479010   110.41114214   134.86083620
 H     29  12   6     2.085825762919   112.42223681   251.54266705
 H     11   9   8     2.077393173529   108.52373752   148.69857952
 C     11   9   8     2.949186033656   115.93566812   271.08698248
 H     34  11   9     2.073104836273   107.10978100   181.22786310
 H     34  11   9     2.077875188577   107.01296986    66.55982733
 C     34  11   9     2.844590383766   115.16460549   304.94106364
 H     37  34  11     2.063666781341   114.68577302    71.82224059
 C     37  34  11     2.542423725366   128.85367016   251.22149779
 C     39  37  34     2.855469043580   124.89602110     0.43813261
 H     40  39  37     2.078049786215   110.68321041   238.51183937
 H     40  39  37     2.065625633692   113.30931519     0.00000000
 H     40  39  37     2.077914307576   110.46843297   121.16675319
 C     39  37  34     2.858399635088   120.86664163   180.84359997
 H     44  39  37     2.070081512148   111.90251228   359.27671289
 H     44  39  37     2.078724441100   111.10859678   120.21365471
 H     44  39  37     2.078221728838   111.13200930   238.24069974


           ************************************************************
           *        Program running with 4 parallel MPI-processes     *
           *              working on a common directory               *
           ************************************************************
------------------------------------------------------------------------------
                   ___                                                        
                  /   \      - P O W E R E D   B Y -                         
                 /     \                                                     
                 |  |  |   _    _      __       _____    __    __             
                 |  |  |  | |  | |    /  \     |  _  \  |  |  /  |          
                  \  \/   | |  | |   /    \    | | | |  |  | /  /          
                 / \  \   | |__| |  /  /\  \   | |_| |  |  |/  /          
                |  |  |   |  __  | /  /__\  \  |    /   |      \           
                |  |  |   | |  | | |   __   |  |    \   |  |\   \          
                \     /   | |  | | |  |  |  |  | |\  \  |  | \   \       
                 \___/    |_|  |_| |__|  |__|  |_| \__\ |__|  \__/        
                                                                              
                      - O R C A' S   B I G   F R I E N D -                    
                                      &                                       
                       - I N T E G R A L  F E E D E R -                       
                                                                              
 v1 FN, 2020, v2 2021                                                         
------------------------------------------------------------------------------


Reading SHARK input file mPQ2_2e_0H_B3LYP_631Gd_opt.SHARKINP.tmp ... ok
----------------------
SHARK INTEGRAL PACKAGE
----------------------

Number of atoms                             ...     47
Number of basis functions                   ...    346
Number of shells                            ...    178
Maximum angular momentum                    ...      2
Integral batch strategy                     ... SHARK/LIBINT Hybrid
RI-J (if used) integral strategy            ... SPLIT-RIJ (Revised 2003 algorithm where possible)
Printlevel                                  ...      1
Contraction scheme used                     ... SEGMENTED contraction
Coulomb Range Separation                    ... NOT USED
Exchange Range Separation                   ... NOT USED
Finite Nucleus Model                        ... NOT USED
Auxiliary Coulomb fitting basis             ... AVAILABLE
   # of basis functions in Aux-J            ...   1315
   # of shells in Aux-J                     ...    445
   Maximum angular momentum in Aux-J        ...      4
Auxiliary J/K fitting basis                 ... NOT available
Auxiliary Correlation fitting basis         ... NOT available
Auxiliary 'external' fitting basis          ... NOT available
Integral threshold                          ...     2.500000e-11
Primitive cut-off                           ...     2.500000e-12
Primitive pair pre-selection threshold      ...     2.500000e-12

Calculating pre-screening integrals         ... done (  0.1 sec) Dimension = 178
Organizing shell pair data                  ... done (  0.1 sec)
Shell pair information
Total number of shell pairs                 ...     15931
Shell pairs after pre-screening             ...     11050
Total number of primitive shell pairs       ...     88509
Primitive shell pairs kept                  ...     33724
          la=0 lb=0:   4382 shell pairs
          la=1 lb=0:   3658 shell pairs
          la=1 lb=1:    769 shell pairs
          la=2 lb=0:   1460 shell pairs
          la=2 lb=1:    651 shell pairs
          la=2 lb=2:    130 shell pairs

Calculating one electron integrals          ... done (  0.1 sec)
Calculating RI/J V-Matrix + Cholesky decomp.... done (  0.1 sec)
Calculating Nuclear repulsion               ... done (  0.0 sec) ENN=   1636.513511035540 Eh

SHARK setup successfully completed in   0.6 seconds

Maximum memory used throughout the entire GTOINT-calculation: 26.6 MB
[1717809470.262650] [eu-a2p-087:107220:0]          mpool.c:38   UCX  WARN  object 0x265a400 was not returned to mpool ucp_requests
[1717809470.262682] [eu-a2p-087:107220:0]          mpool.c:38   UCX  WARN  object 0x265a5c0 was not returned to mpool ucp_requests
[1717809470.262689] [eu-a2p-087:107220:0]          mpool.c:38   UCX  WARN  object 0x265a780 was not returned to mpool ucp_requests
[1717809470.262694] [eu-a2p-087:107220:0]          mpool.c:38   UCX  WARN  object 0x265a940 was not returned to mpool ucp_requests
[1717809470.262699] [eu-a2p-087:107220:0]          mpool.c:38   UCX  WARN  object 0x265ab00 was not returned to mpool ucp_requests
[1717809470.262704] [eu-a2p-087:107220:0]          mpool.c:38   UCX  WARN  object 0x265acc0 was not returned to mpool ucp_requests
[1717809470.262709] [eu-a2p-087:107220:0]          mpool.c:38   UCX  WARN  object 0x265ae80 was not returned to mpool ucp_requests
[1717809470.262714] [eu-a2p-087:107220:0]          mpool.c:38   UCX  WARN  object 0x265b040 was not returned to mpool ucp_requests
[1717809470.262718] [eu-a2p-087:107220:0]          mpool.c:38   UCX  WARN  object 0x265b200 was not returned to mpool ucp_requests
[1717809470.262723] [eu-a2p-087:107220:0]          mpool.c:38   UCX  WARN  object 0x265b3c0 was not returned to mpool ucp_requests
[1717809470.288600] [eu-a2p-087:107221:0]          mpool.c:38   UCX  WARN  object 0x3768880 was not returned to mpool ucp_requests
[1717809470.288631] [eu-a2p-087:107221:0]          mpool.c:38   UCX  WARN  object 0x3768a40 was not returned to mpool ucp_requests
[1717809470.288636] [eu-a2p-087:107221:0]          mpool.c:38   UCX  WARN  object 0x3768c00 was not returned to mpool ucp_requests
[1717809470.288641] [eu-a2p-087:107221:0]          mpool.c:38   UCX  WARN  object 0x3768dc0 was not returned to mpool ucp_requests
[1717809470.288646] [eu-a2p-087:107221:0]          mpool.c:38   UCX  WARN  object 0x3768f80 was not returned to mpool ucp_requests
[1717809470.288651] [eu-a2p-087:107221:0]          mpool.c:38   UCX  WARN  object 0x3769140 was not returned to mpool ucp_requests
[1717809470.288655] [eu-a2p-087:107221:0]          mpool.c:38   UCX  WARN  object 0x3769300 was not returned to mpool ucp_requests
[1717809470.288660] [eu-a2p-087:107221:0]          mpool.c:38   UCX  WARN  object 0x37694c0 was not returned to mpool ucp_requests
[1717809470.288664] [eu-a2p-087:107221:0]          mpool.c:38   UCX  WARN  object 0x3769680 was not returned to mpool ucp_requests
[1717809470.288669] [eu-a2p-087:107221:0]          mpool.c:38   UCX  WARN  object 0x3769840 was not returned to mpool ucp_requests
[1717809470.288673] [eu-a2p-087:107221:0]          mpool.c:38   UCX  WARN  object 0x3769a00 was not returned to mpool ucp_requests
[1717809470.288678] [eu-a2p-087:107221:0]          mpool.c:38   UCX  WARN  object 0x3769bc0 was not returned to mpool ucp_requests
[1717809470.288682] [eu-a2p-087:107221:0]          mpool.c:38   UCX  WARN  object 0x3769d80 was not returned to mpool ucp_requests
[1717809470.288687] [eu-a2p-087:107221:0]          mpool.c:38   UCX  WARN  object 0x3769f40 was not returned to mpool ucp_requests
[1717809470.288691] [eu-a2p-087:107221:0]          mpool.c:38   UCX  WARN  object 0x376a100 was not returned to mpool ucp_requests
[1717809470.288696] [eu-a2p-087:107221:0]          mpool.c:38   UCX  WARN  object 0x376a2c0 was not returned to mpool ucp_requests
[1717809470.288701] [eu-a2p-087:107221:0]          mpool.c:38   UCX  WARN  object 0x376a480 was not returned to mpool ucp_requests
[1717809470.288706] [eu-a2p-087:107221:0]          mpool.c:38   UCX  WARN  object 0x376a640 was not returned to mpool ucp_requests
[1717809470.288711] [eu-a2p-087:107221:0]          mpool.c:38   UCX  WARN  object 0x376a800 was not returned to mpool ucp_requests
[1717809470.288715] [eu-a2p-087:107221:0]          mpool.c:38   UCX  WARN  object 0x376a9c0 was not returned to mpool ucp_requests
[1717809470.288720] [eu-a2p-087:107221:0]          mpool.c:38   UCX  WARN  object 0x376ab80 was not returned to mpool ucp_requests
[1717809470.288724] [eu-a2p-087:107221:0]          mpool.c:38   UCX  WARN  object 0x376ad40 was not returned to mpool ucp_requests
[1717809470.291397] [eu-a2p-087:107222:0]          mpool.c:38   UCX  WARN  object 0x401f880 was not returned to mpool ucp_requests
[1717809470.291431] [eu-a2p-087:107222:0]          mpool.c:38   UCX  WARN  object 0x401fa40 was not returned to mpool ucp_requests
[1717809470.291438] [eu-a2p-087:107222:0]          mpool.c:38   UCX  WARN  object 0x401fc00 was not returned to mpool ucp_requests
[1717809470.291443] [eu-a2p-087:107222:0]          mpool.c:38   UCX  WARN  object 0x401fdc0 was not returned to mpool ucp_requests
[1717809470.291449] [eu-a2p-087:107222:0]          mpool.c:38   UCX  WARN  object 0x401ff80 was not returned to mpool ucp_requests
[1717809470.291454] [eu-a2p-087:107222:0]          mpool.c:38   UCX  WARN  object 0x4020140 was not returned to mpool ucp_requests
[1717809470.291459] [eu-a2p-087:107222:0]          mpool.c:38   UCX  WARN  object 0x4020300 was not returned to mpool ucp_requests
[1717809470.291464] [eu-a2p-087:107222:0]          mpool.c:38   UCX  WARN  object 0x40204c0 was not returned to mpool ucp_requests
[1717809470.291469] [eu-a2p-087:107222:0]          mpool.c:38   UCX  WARN  object 0x4020680 was not returned to mpool ucp_requests
[1717809470.291474] [eu-a2p-087:107222:0]          mpool.c:38   UCX  WARN  object 0x4020840 was not returned to mpool ucp_requests
[1717809470.291479] [eu-a2p-087:107222:0]          mpool.c:38   UCX  WARN  object 0x4020a00 was not returned to mpool ucp_requests
[1717809470.291485] [eu-a2p-087:107222:0]          mpool.c:38   UCX  WARN  object 0x4020bc0 was not returned to mpool ucp_requests
[1717809470.291490] [eu-a2p-087:107222:0]          mpool.c:38   UCX  WARN  object 0x4020d80 was not returned to mpool ucp_requests
[1717809470.291495] [eu-a2p-087:107222:0]          mpool.c:38   UCX  WARN  object 0x4020f40 was not returned to mpool ucp_requests
[1717809470.291500] [eu-a2p-087:107222:0]          mpool.c:38   UCX  WARN  object 0x4021100 was not returned to mpool ucp_requests
[1717809470.291505] [eu-a2p-087:107222:0]          mpool.c:38   UCX  WARN  object 0x40212c0 was not returned to mpool ucp_requests
[1717809470.291510] [eu-a2p-087:107222:0]          mpool.c:38   UCX  WARN  object 0x4021480 was not returned to mpool ucp_requests
[1717809470.291515] [eu-a2p-087:107222:0]          mpool.c:38   UCX  WARN  object 0x4021640 was not returned to mpool ucp_requests
[1717809470.291520] [eu-a2p-087:107222:0]          mpool.c:38   UCX  WARN  object 0x4021800 was not returned to mpool ucp_requests
[1717809470.291525] [eu-a2p-087:107222:0]          mpool.c:38   UCX  WARN  object 0x40219c0 was not returned to mpool ucp_requests
[1717809470.291530] [eu-a2p-087:107222:0]          mpool.c:38   UCX  WARN  object 0x4021b80 was not returned to mpool ucp_requests
[1717809470.291535] [eu-a2p-087:107222:0]          mpool.c:38   UCX  WARN  object 0x4021d40 was not returned to mpool ucp_requests


           ************************************************************
           *        Program running with 4 parallel MPI-processes     *
           *              working on a common directory               *
           ************************************************************

Diagonalization of the overlap matrix:
Smallest eigenvalue                        ... 4.210e-04
Time for diagonalization                   ...    0.027 sec
Threshold for overlap eigenvalues          ... 1.000e-08
Number of eigenvalues below threshold      ... 0
Time for construction of square roots      ...    0.014 sec
Total time needed                          ...    0.042 sec

-------------------
DFT GRID GENERATION
-------------------

General Integration Accuracy     IntAcc      ... 4.959
Radial Grid Type                 RadialGrid  ... OptM3 with GC (2021)
Angular Grid (max. ang.)         AngularGrid ... 6 (Lebedev-590)
Angular grid pruning method      GridPruning ... 4 (adaptive)
Weight generation scheme         WeightScheme... Becke
Basis function cutoff            BFCut       ... 1.0000e-11
Integration weight cutoff        WCut        ... 1.0000e-14
Angular grids for H and He will be reduced by one unit
Partially contracted basis set               ... off
Rotationally invariant grid construction     ... off

Total number of grid points                  ...   518966
Total number of batches                      ...     8133
Average number of points per batch           ...       63
Average number of grid points per atom       ...    11042
Time for grid setup =    7.248 sec

--------------------
COSX GRID GENERATION
--------------------

GRIDX 1
-------
General Integration Accuracy     IntAcc      ... 4.020
Radial Grid Type                 RadialGrid  ... OptM3 with GC (2021)
Angular Grid (max. ang.)         AngularGrid ... 2 (Lebedev-110)
Angular grid pruning method      GridPruning ... 4 (adaptive)
Weight generation scheme         WeightScheme... Becke
Basis function cutoff            BFCut       ... 1.0000e-11
Integration weight cutoff        WCut        ... 1.0000e-14
Angular grids for H and He will be reduced by one unit
Partially contracted basis set               ... on
Rotationally invariant grid construction     ... off

Total number of grid points                  ...    55845
Total number of batches                      ...      897
Average number of points per batch           ...       62
Average number of grid points per atom       ...     1188
UseSFitting                                  ... on

GRIDX 2
-------
General Integration Accuracy     IntAcc      ... 4.338
Radial Grid Type                 RadialGrid  ... OptM3 with GC (2021)
Angular Grid (max. ang.)         AngularGrid ... 3 (Lebedev-194)
Angular grid pruning method      GridPruning ... 4 (adaptive)
Weight generation scheme         WeightScheme... Becke
Basis function cutoff            BFCut       ... 1.0000e-11
Integration weight cutoff        WCut        ... 1.0000e-14
Angular grids for H and He will be reduced by one unit
Partially contracted basis set               ... on
Rotationally invariant grid construction     ... off

Total number of grid points                  ...   121456
Total number of batches                      ...     1921
Average number of points per batch           ...       63
Average number of grid points per atom       ...     2584
UseSFitting                                  ... on

GRIDX 3
-------
General Integration Accuracy     IntAcc      ... 4.871
Radial Grid Type                 RadialGrid  ... OptM3 with GC (2021)
Angular Grid (max. ang.)         AngularGrid ... 4 (Lebedev-302)
Angular grid pruning method      GridPruning ... 4 (adaptive)
Weight generation scheme         WeightScheme... Becke
Basis function cutoff            BFCut       ... 1.0000e-11
Integration weight cutoff        WCut        ... 1.0000e-14
Angular grids for H and He will be reduced by one unit
Partially contracted basis set               ... on
Rotationally invariant grid construction     ... off

Total number of grid points                  ...   233046
Total number of batches                      ...     3668
Average number of points per batch           ...       63
Average number of grid points per atom       ...     4958
UseSFitting                                  ... on

Time for X-Grid setup             =    3.948 sec


--------------------
CPCM SOLVATION MODEL
--------------------
CPCM parameters:
  Epsilon                                         ...      80.4000
  Refrac                                          ...       1.3300
  Rsolv                                           ...       1.3000
  Surface type                                    ... GAUSSIAN VDW
  Epsilon function type                           ...         CPCM
Radii:
 Radius for C  used is    3.8550 Bohr (=   2.0400 Ang.)
 Radius for O  used is    3.4469 Bohr (=   1.8240 Ang.)
 Radius for H  used is    2.4944 Bohr (=   1.3200 Ang.)
Calculating surface                               ...        done! (  0.0s)
GEPOL surface points                              ...         2495
GEPOL Volume                                      ...    2608.3183
GEPOL Surface-area                                ...    1343.7435
Calculating surface distance matrix               ...        done! (  0.0s)
Performing Cholesky decomposition & store         ...        done! (  0.3s)
Overall time for CPCM initialization              ...                 0.4s
--------------
SCF ITERATIONS
--------------
ITER       Energy         Delta-E        Max-DP      RMS-DP      [F,P]     Damp
               ***  Starting incremental Fock matrix formation  ***
  0   -889.7020123376   0.000000000000 0.00447651  0.00008547  0.0234250 0.7000
                      *** Initiating the SOSCF procedure ***
                      *** Re-Reading the Fockian *** 
                      *** Removing any level shift *** 
ITER      Energy       Delta-E        Grad      Rot      Max-DP    RMS-DP
  1   -889.70287872  -0.0008663870  0.001205  0.001205  0.013712  0.000279
               *** Restarting incremental Fock matrix formation ***
  2   -889.70529247  -0.0024137441  0.000725  0.001368  0.004592  0.000077
  3   -889.70537178  -0.0000793111  0.000222  0.001252  0.001771  0.000029
  4   -889.70536793   0.0000038512  0.000446  0.000824  0.001207  0.000017
  5   -889.70537451  -0.0000065840  0.000023  0.000050  0.000099  0.000002
  6   -889.70537450   0.0000000174  0.000032  0.000030  0.000058  0.000001
  7   -889.70537455  -0.0000000553  0.000003  0.000018  0.000019  0.000000
  8   -889.70537456  -0.0000000057  0.000005  0.000012  0.000010  0.000000
                  ***Gradient check signals convergence***
              ***Rediagonalizing the Fockian in SOSCF/NRSCF***

               *****************************************************
               *                     SUCCESS                       *
               *           SCF CONVERGED AFTER   9 CYCLES          *
               *****************************************************

Old exchange energy                            =    -24.958681019 Eh
New exchange energy                            =    -24.958684848 Eh
Exchange energy change after final integration =     -0.000003829 Eh
Total energy after final integration           =   -889.705378394 Eh
Final COS-X integration done in                =    24.963 sec
Total Energy       :         -889.70537839 Eh          -24210.11416 eV
  Last Energy change         ...   -9.7775e-09  Tolerance :   1.0000e-08
  Last MAX-Density change    ...    3.1086e-15  Tolerance :   1.0000e-07
             **** THE GBW FILE WAS UPDATED (mPQ2_2e_0H_B3LYP_631Gd_opt.gbw) ****
             **** DENSITY mPQ2_2e_0H_B3LYP_631Gd_opt.scfp WAS UPDATED ****
             **** ENERGY FILE WAS UPDATED (mPQ2_2e_0H_B3LYP_631Gd_opt.en.tmp) ****
             **** THE GBW FILE WAS UPDATED (mPQ2_2e_0H_B3LYP_631Gd_opt.gbw) ****
             **** DENSITY mPQ2_2e_0H_B3LYP_631Gd_opt.scfp WAS UPDATED ****
Total SCF time: 0 days 0 hours 2 min 35 sec 

Maximum memory used throughout the entire SCF-calculation: 179.5 MB

-------------------------   --------------------
FINAL SINGLE POINT ENERGY      -889.705378394391
-------------------------   --------------------


           ************************************************************
           *        Program running with 4 parallel MPI-processes     *
           *              working on a common directory               *
           ************************************************************
------------------------------------------------------------------------------
                         ORCA SCF GRADIENT CALCULATION
------------------------------------------------------------------------------

 ... reading COSX grid (gridx3)
Gradient of the Kohn-Sham DFT energy:
Kohn-Sham wavefunction type      ... RKS
Hartree-Fock exchange scaling    ...    0.200
Number of operators              ...    1
Number of atoms                  ...   47
Basis set dimensions             ...  346
Integral neglect threshold       ... 2.5e-11
Integral primitive cutoff        ... 2.5e-12
SHARK Integral package           ... ON

Nuc. rep. gradient       (SHARK) ... done (  0.0 sec)
HCore & Overlap gradient (SHARK) ... done (  0.5 sec)
RI-J gradient            (SHARK) ... done (  1.9 sec)
COSX-gradient                    ... done ( 31.7 sec)
Exchange-correlation gradient    ... done

------------------
CARTESIAN GRADIENT
------------------

   1   C   :   -0.000355360   -0.000207956    0.000230813
   2   C   :   -0.000167905    0.001123732   -0.000307190
   3   C   :    0.000240410    0.000218369    0.000612183
   4   C   :    0.000028507   -0.000055528    0.000084029
   5   C   :   -0.000635104    0.000020462   -0.000083660
   6   C   :   -0.000116797    0.000410803    0.000197282
   7   C   :    0.000893920   -0.000065568   -0.000013743
   8   C   :   -0.000652373   -0.000314292    0.000129130
   9   C   :   -0.000150389    0.000229178   -0.000245958
  10   C   :   -0.000155797    0.000407313    0.000082511
  11   C   :   -0.000448012    0.000065415   -0.000050280
  12   C   :   -0.000744790   -0.000808824   -0.001536738
  13   C   :    0.001052505   -0.000481401    0.000463955
  14   O   :   -0.000294791    0.000223825   -0.000132826
  15   O   :    0.000431893   -0.000181579    0.000120800
  16   H   :    0.000115358   -0.000104181   -0.000313427
  17   H   :    0.000226913   -0.000290516    0.000157695
  18   H   :    0.000090004    0.000078630    0.000026633
  19   H   :   -0.000069590   -0.000217853   -0.000039562
  20   H   :    0.000003740    0.000009605   -0.000117838
  21   H   :   -0.000046361    0.000022765   -0.000044983
  22   H   :    0.000228762    0.000317838    0.000416787
  23   H   :   -0.000300617   -0.000288957   -0.000073291
  24   H   :    0.000186492   -0.000083446   -0.000236306
  25   H   :    0.000033747   -0.000019295   -0.000097677
  26   H   :    0.000023849    0.000014224    0.000064969
  27   H   :   -0.000009991   -0.000286990   -0.000075543
  28   H   :    0.000085537   -0.000098842    0.000104829
  29   C   :    0.000234308    0.000198200    0.000204480
  30   H   :   -0.000055897    0.000031874    0.000159718
  31   H   :   -0.000090146    0.000112267    0.000141310
  32   H   :    0.000096425   -0.000182655   -0.000060869
  33   H   :    0.000142263   -0.000213548   -0.000032521
  34   C   :    0.000179259    0.001223360    0.000738809
  35   H   :   -0.000141821   -0.000480369   -0.000127221
  36   H   :   -0.000216442   -0.000376329   -0.000064196
  37   C   :    0.000640341   -0.000036596   -0.000785938
  38   H   :   -0.000244513    0.000314048    0.000237005
  39   C   :   -0.000037183   -0.000440923    0.000188757
  40   C   :    0.000087842    0.000197933    0.000146054
  41   H   :   -0.000013142   -0.000056314   -0.000048004
  42   H   :   -0.000027462    0.000017937   -0.000013264
  43   H   :    0.000080412    0.000007475    0.000042784
  44   C   :   -0.000143316   -0.000053061   -0.000066239
  45   H   :   -0.000009424    0.000041871   -0.000008457
  46   H   :    0.000010281   -0.000060418    0.000033569
  47   H   :    0.000049463    0.000110005    0.000005626

Difference to translation invariance:
           :    0.0000350076   -0.0000083145    0.0000139966

Difference to rotation invariance:
           :    0.0008844664    0.0011624156   -0.0026858389

Norm of the cartesian gradient     ...    0.0039621422
RMS gradient                       ...    0.0003336726
MAX gradient                       ...    0.0015367384

-------
TIMINGS
-------

Total SCF gradient time            ...       48.477 sec

One electron gradient       ....       0.472 sec  (  1.0%)
RI-J Coulomb gradient       ....       1.935 sec  (  4.0%)
COSX gradient               ....      31.707 sec  ( 65.4%)
XC gradient                 ....      11.615 sec  ( 24.0%)
CPCM gradient               ....       1.016 sec  (  2.1%)
   A-Matrix (El+Nuc)        ....       0.256 sec  (  0.5%)
   Potential                ....       0.760 sec  (  1.6%)

Maximum memory used throughout the entire SCFGRAD-calculation: 114.7 MB
------------------------------------------------------------------------------
                         ORCA GEOMETRY RELAXATION STEP
------------------------------------------------------------------------------

Reading the OPT-File                    .... done
Getting information on internals        .... done
Copying old internal coords+grads       .... done
Making the new internal coordinates     .... (new redundants).... done
Validating the new internal coordinates .... (new redundants).... done
Calculating the B-matrix                .... done
Calculating the G,G- and P matrices     .... done
Transforming gradient to internals      .... done
Projecting the internal gradient        .... done
Number of atoms                         ....  47
Number of internal coordinates          .... 232
Current Energy                          ....  -889.705378394 Eh
Current gradient norm                   ....     0.003962142 Eh/bohr
Maximum allowed component of the step   ....  0.300
Current trust radius                    ....  0.300
Updating the Hessian (BFGS)             .... done
Forming the augmented Hessian           .... done
Diagonalizing the augmented Hessian     .... done
Last element of RFO vector              ....  0.767735635
Lowest eigenvalues of augmented Hessian:
 -0.000327305  0.000322444  0.003525963  0.006047168  0.010414802
Length of the computed step             ....  0.834618968
Warning: the length of the step is outside the trust region - taking restricted step instead
The input lambda is                     ....    -0.000327
   iter:   1  x=   -0.000496  g= 3587.827055 f(x)=     0.606589
   iter:   2  x=   -0.000703  g= 1205.979336 f(x)=     0.249131
   iter:   3  x=   -0.000900  g=  467.350385 f(x)=     0.092134
   iter:   4  x=   -0.001013  g=  234.854962 f(x)=     0.026404
   iter:   5  x=   -0.001036  g=  168.714057 f(x)=     0.003992
   iter:   6  x=   -0.001037  g=  158.078719 f(x)=     0.000128
   iter:   7  x=   -0.001037  g=  157.731801 f(x)=     0.000000
   iter:   8  x=   -0.001037  g=  157.731419 f(x)=     0.000000
The output lambda is                    ....    -0.001037 (8 iterations)
The final length of the internal step   ....  0.300000000
Converting the step to cartesian space:
 Initial RMS(Int)=    0.0196959649
Transforming coordinates:
 Iter   0:  RMS(Cart)=    0.0358832291 RMS(Int)=    0.0196736549
 Iter   1:  RMS(Cart)=    0.0014130377 RMS(Int)=    0.0010536291
 Iter   2:  RMS(Cart)=    0.0001255747 RMS(Int)=    0.0000731641
 Iter   3:  RMS(Cart)=    0.0000115427 RMS(Int)=    0.0000085575
 Iter   4:  RMS(Cart)=    0.0000010724 RMS(Int)=    0.0000006389
 Iter   5:  RMS(Cart)=    0.0000001006 RMS(Int)=    0.0000000736
 Iter   6:  RMS(Cart)=    0.0000000095 RMS(Int)=    0.0000000058
done
Storing new coordinates                 .... done

                                .--------------------.
          ----------------------|Geometry convergence|-------------------------
          Item                value                   Tolerance       Converged
          ---------------------------------------------------------------------
          Energy change      -0.0000982802            0.0000002000      NO
          RMS gradient        0.0002023142            0.0000080000      NO
          MAX gradient        0.0007819323            0.0000300000      NO
          RMS step            0.0196959649            0.0001000000      NO
          MAX step            0.1036318271            0.0002000000      NO
          ........................................................
          Max(Bonds)      0.0014      Max(Angles)    0.52
          Max(Dihed)        5.94      Max(Improp)    0.00
          ---------------------------------------------------------------------

The optimization has not yet converged - more geometry cycles are needed


    ---------------------------------------------------------------------------
                         Redundant Internal Coordinates
                            (Angstroem and degrees)

        Definition                    Value    dE/dq     Step     New-Value
    ----------------------------------------------------------------------------
     1. B(C   1,C   0)                1.5163 -0.000147  0.0006    1.5169   
     2. B(C   2,C   1)                1.4104 -0.000134 -0.0005    1.4099   
     3. B(C   3,C   2)                1.5159 -0.000202  0.0002    1.5161   
     4. B(C   4,C   2)                1.4356  0.000417 -0.0014    1.4342   
     5. B(C   5,C   4)                1.4356  0.000081 -0.0002    1.4355   
     6. B(C   6,C   5)                1.5278 -0.000142 -0.0004    1.5274   
     7. B(C   7,C   6)                1.5158  0.000433  0.0000    1.5158   
     8. B(C   8,C   7)                1.3467  0.000313 -0.0001    1.3466   
     9. B(C   9,C   8)                1.5158 -0.000016  0.0002    1.5160   
    10. B(C  10,C   8)                1.5211 -0.000084  0.0005    1.5217   
    11. B(C  11,C   5)                1.4137 -0.000156  0.0002    1.4139   
    12. B(C  12,C  11)                1.4357  0.000643  0.0008    1.4365   
    13. B(C  12,C   1)                1.4386  0.000452 -0.0000    1.4386   
    14. B(O  13,C  12)                1.3116 -0.000388  0.0001    1.3117   
    15. B(O  14,C   4)                1.3180 -0.000459 -0.0004    1.3176   
    16. B(H  15,C   0)                1.0955 -0.000231  0.0011    1.0967   
    17. B(H  16,C   0)                1.1050  0.000046  0.0006    1.1056   
    18. B(H  17,C   0)                1.0964 -0.000006 -0.0010    1.0954   
    19. B(H  18,C   3)                1.0944 -0.000183  0.0008    1.0952   
    20. B(H  19,C   3)                1.1032 -0.000054  0.0004    1.1036   
    21. B(H  20,C   3)                1.0990  0.000061 -0.0001    1.0989   
    22. B(H  21,C   6)                1.1022 -0.000340  0.0011    1.1033   
    23. B(H  22,C   6)                1.0931 -0.000006  0.0000    1.0931   
    24. B(H  23,C   7)                1.0929 -0.000020  0.0001    1.0930   
    25. B(H  24,C   9)                1.0961 -0.000022  0.0001    1.0962   
    26. B(H  25,C   9)                1.1006 -0.000058  0.0004    1.1009   
    27. B(H  26,C   9)                1.0980 -0.000204  0.0003    1.0983   
    28. B(H  27,C  10)                1.0969 -0.000061 -0.0003    1.0966   
    29. B(C  28,C  11)                1.5155 -0.000157  0.0006    1.5162   
    30. B(H  29,C  28)                1.0951 -0.000107  0.0009    1.0960   
    31. B(H  30,C  28)                1.0988 -0.000129 -0.0011    1.0977   
    32. B(H  31,C  28)                1.1038  0.000008  0.0009    1.1047   
    33. B(H  32,C  10)                1.0993 -0.000034  0.0002    1.0996   
    34. B(C  33,C  10)                1.5606  0.000342  0.0005    1.5611   
    35. B(H  34,C  33)                1.0970 -0.000071 -0.0000    1.0970   
    36. B(H  35,C  33)                1.0996 -0.000364 -0.0002    1.0994   
    37. B(C  36,C  33)                1.5053 -0.000454  0.0007    1.5060   
    38. B(H  37,C  36)                1.0920 -0.000054  0.0001    1.0922   
    39. B(C  38,C  36)                1.3454 -0.000007 -0.0000    1.3454   
    40. B(C  39,C  38)                1.5110 -0.000106  0.0002    1.5113   
    41. B(H  40,C  39)                1.0997 -0.000068  0.0002    1.0999   
    42. B(H  41,C  39)                1.0931  0.000009  0.0002    1.0932   
    43. B(H  42,C  39)                1.0996 -0.000060  0.0003    1.0998   
    44. B(C  43,C  38)                1.5126 -0.000023 -0.0000    1.5126   
    45. B(H  44,C  43)                1.0954 -0.000031  0.0002    1.0956   
    46. B(H  45,C  43)                1.1000 -0.000055  0.0002    1.1002   
    47. B(H  46,C  43)                1.0997 -0.000096  0.0003    1.1000   
    48. A(H  16,C   0,H  17)          105.33 -0.000242    0.29    105.62   
    49. A(C   1,C   0,H  17)          109.19  0.000167   -0.52    108.68   
    50. A(H  15,C   0,H  17)          108.73  0.000053    0.28    109.01   
    51. A(C   1,C   0,H  16)          113.11  0.000069    0.29    113.40   
    52. A(C   1,C   0,H  15)          113.46 -0.000095   -0.08    113.38   
    53. A(H  15,C   0,H  16)          106.62  0.000034   -0.21    106.41   
    54. A(C   0,C   1,C   2)          122.92  0.000606   -0.36    122.56   
    55. A(C   0,C   1,C  12)          115.51 -0.000551    0.28    115.79   
    56. A(C   2,C   1,C  12)          121.56 -0.000056    0.08    121.64   
    57. A(C   1,C   2,C   4)          122.02 -0.000041    0.09    122.11   
    58. A(C   1,C   2,C   3)          122.83  0.000184   -0.19    122.64   
    59. A(C   3,C   2,C   4)          115.15 -0.000144    0.09    115.25   
    60. A(H  18,C   3,H  19)          107.37  0.000082   -0.01    107.35   
    61. A(C   2,C   3,H  18)          113.26 -0.000193   -0.13    113.13   
    62. A(C   2,C   3,H  20)          110.31  0.000030    0.00    110.31   
    63. A(C   2,C   3,H  19)          112.45  0.000091    0.10    112.55   
    64. A(H  19,C   3,H  20)          104.88 -0.000077   -0.00    104.87   
    65. A(H  18,C   3,H  20)          108.14  0.000077    0.06    108.19   
    66. A(C   2,C   4,O  14)          120.57 -0.000076    0.03    120.60   
    67. A(C   5,C   4,O  14)          122.94 -0.000028    0.07    123.01   
    68. A(C   2,C   4,C   5)          116.49  0.000102   -0.11    116.38   
    69. A(C   6,C   5,C  11)          121.90 -0.000615    0.04    121.94   
    70. A(C   4,C   5,C  11)          121.56  0.000099    0.08    121.64   
    71. A(C   4,C   5,C   6)          116.54  0.000516   -0.12    116.42   
    72. A(C   5,C   6,C   7)          113.49  0.000466    0.25    113.74   
    73. A(H  21,C   6,H  22)          107.54  0.000110   -0.02    107.53   
    74. A(C   7,C   6,H  22)          110.29 -0.000512    0.03    110.33   
    75. A(C   5,C   6,H  22)          107.31  0.000284   -0.09    107.23   
    76. A(C   5,C   6,H  21)          110.17 -0.000556    0.00    110.17   
    77. A(C   7,C   6,H  21)          107.88  0.000183   -0.19    107.69   
    78. A(C   8,C   7,H  23)          116.53  0.000099    0.03    116.56   
    79. A(C   6,C   7,H  23)          113.86 -0.000385   -0.02    113.84   
    80. A(C   6,C   7,C   8)          129.60  0.000286   -0.01    129.60   
    81. A(C   9,C   8,C  10)          115.21 -0.000276    0.04    115.25   
    82. A(C   7,C   8,C  10)          124.63  0.000573   -0.02    124.61   
    83. A(C   7,C   8,C   9)          120.14 -0.000299   -0.02    120.12   
    84. A(H  25,C   9,H  26)          106.07 -0.000145   -0.02    106.05   
    85. A(H  24,C   9,H  26)          108.16 -0.000027    0.00    108.17   
    86. A(C   8,C   9,H  26)          111.79  0.000344    0.05    111.84   
    87. A(H  24,C   9,H  25)          107.89 -0.000024    0.02    107.91   
    88. A(C   8,C   9,H  25)          110.90  0.000004   -0.04    110.86   
    89. A(C   8,C   9,H  24)          111.77 -0.000162   -0.01    111.76   
    90. A(H  32,C  10,C  33)          108.53  0.000088   -0.05    108.48   
    91. A(C   8,C  10,C  33)          115.94  0.000580   -0.11    115.83   
    92. A(H  27,C  10,H  32)          106.52  0.000056    0.00    106.53   
    93. A(C   8,C  10,H  32)          108.52 -0.000417    0.15    108.68   
    94. A(H  27,C  10,C  33)          106.94 -0.000137    0.01    106.95   
    95. A(C   8,C  10,H  27)          109.99 -0.000196   -0.01    109.98   
    96. A(C  12,C  11,C  28)          115.03 -0.000629    0.13    115.16   
    97. A(C   5,C  11,C  28)          123.03  0.000782   -0.14    122.89   
    98. A(C   5,C  11,C  12)          121.94 -0.000153    0.01    121.95   
    99. A(C   1,C  12,O  13)          122.01 -0.000118    0.09    122.10   
   100. A(C  11,C  12,O  13)          121.57  0.000071    0.06    121.63   
   101. A(C   1,C  12,C  11)          116.42  0.000048   -0.15    116.27   
   102. A(H  30,C  28,H  31)          104.83 -0.000118    0.09    104.92   
   103. A(H  29,C  28,H  31)          106.86 -0.000138   -0.24    106.62   
   104. A(C  11,C  28,H  31)          112.42  0.000283    0.26    112.68   
   105. A(H  29,C  28,H  30)          108.42  0.000146    0.22    108.64   
   106. A(C  11,C  28,H  30)          110.41 -0.000176   -0.29    110.12   
   107. A(C  11,C  28,H  29)          113.45 -0.000006   -0.02    113.42   
   108. A(H  34,C  33,H  35)          107.18  0.000193    0.07    107.25   
   109. A(C  10,C  33,H  35)          107.01 -0.000040   -0.01    107.01   
   110. A(C  10,C  33,H  34)          107.11 -0.000520    0.03    107.14   
   111. A(H  35,C  33,C  36)          109.23  0.000021   -0.13    109.10   
   112. A(H  34,C  33,C  36)          110.79  0.000218   -0.01    110.79   
   113. A(C  10,C  33,C  36)          115.16  0.000124    0.05    115.21   
   114. A(H  37,C  36,C  38)          116.46 -0.000426   -0.01    116.45   
   115. A(C  33,C  36,C  38)          128.85  0.000036   -0.03    128.82   
   116. A(C  33,C  36,H  37)          114.69  0.000390    0.04    114.72   
   117. A(C  39,C  38,C  43)          114.24 -0.000151    0.01    114.25   
   118. A(C  36,C  38,C  43)          120.87  0.000172   -0.01    120.86   
   119. A(C  36,C  38,C  39)          124.90 -0.000021   -0.00    124.89   
   120. A(H  41,C  39,H  42)          107.87  0.000011   -0.02    107.85   
   121. A(H  40,C  39,H  42)          106.21  0.000003    0.00    106.21   
   122. A(C  38,C  39,H  42)          110.47 -0.000120    0.04    110.51   
   123. A(H  40,C  39,H  41)          108.01 -0.000046   -0.01    108.00   
   124. A(C  38,C  39,H  41)          113.31  0.000053    0.02    113.33   
   125. A(C  38,C  39,H  40)          110.68  0.000095   -0.04    110.65   
   126. A(H  45,C  43,H  46)          106.20 -0.000054    0.01    106.21   
   127. A(H  44,C  43,H  46)          108.16  0.000013   -0.00    108.16   
   128. A(C  38,C  43,H  46)          111.13  0.000032   -0.02    111.11   
   129. A(H  44,C  43,H  45)          108.10 -0.000036    0.00    108.10   
   130. A(C  38,C  43,H  45)          111.11  0.000044   -0.00    111.11   
   131. A(C  38,C  43,H  44)          111.90 -0.000003    0.01    111.91   
   132. D(C   2,C   1,C   0,H  16)    -95.64 -0.000262    5.75    -89.89   
   133. D(C   2,C   1,C   0,H  15)     25.98 -0.000236    5.62     31.60   
   134. D(C  12,C   1,C   0,H  17)    -32.13 -0.000093    5.74    -26.39   
   135. D(C   2,C   1,C   0,H  17)    147.43 -0.000112    5.55    152.98   
   136. D(C  12,C   1,C   0,H  15)   -153.59 -0.000218    5.82   -147.77   
   137. D(C  12,C   1,C   0,H  16)     84.80 -0.000244    5.94     90.74   
   138. D(C   3,C   2,C   1,C   0)      2.96  0.000067   -0.09      2.86   
   139. D(C   4,C   2,C   1,C   0)   -177.92  0.000032   -0.15   -178.08   
   140. D(C   3,C   2,C   1,C  12)   -177.51  0.000046   -0.30   -177.80   
   141. D(C   4,C   2,C   1,C  12)      1.62  0.000011   -0.35      1.26   
   142. D(H  19,C   3,C   2,C   4)     69.51 -0.000022    0.67     70.18   
   143. D(H  20,C   3,C   2,C   1)    131.99 -0.000035    0.56    132.55   
   144. D(H  19,C   3,C   2,C   1)   -111.32 -0.000054    0.62   -110.70   
   145. D(H  18,C   3,C   2,C   4)   -168.54  0.000011    0.63   -167.91   
   146. D(H  18,C   3,C   2,C   1)     10.63 -0.000022    0.58     11.21   
   147. D(H  20,C   3,C   2,C   4)    -47.18 -0.000002    0.61    -46.57   
   148. D(O  14,C   4,C   2,C   1)   -179.83  0.000089    0.15   -179.68   
   149. D(O  14,C   4,C   2,C   3)     -0.64  0.000059    0.09     -0.55   
   150. D(C   5,C   4,C   2,C   1)     -0.76 -0.000019    0.12     -0.64   
   151. D(C   5,C   4,C   2,C   3)    178.42 -0.000048    0.06    178.48   
   152. D(C  11,C   5,C   4,O  14)    178.63 -0.000122    0.19    178.82   
   153. D(C  11,C   5,C   4,C   2)     -0.42 -0.000012    0.22     -0.19   
   154. D(C   6,C   5,C   4,C   2)    179.65  0.000079   -0.13    179.52   
   155. D(C   6,C   5,C   4,O  14)     -1.30 -0.000032   -0.16     -1.47   
   156. D(H  22,C   6,C   5,C  11)   -160.78  0.000084   -0.57   -161.34   
   157. D(H  22,C   6,C   5,C   4)     19.15 -0.000006   -0.21     18.95   
   158. D(H  21,C   6,C   5,C  11)    -43.98  0.000080   -0.63    -44.61   
   159. D(H  21,C   6,C   5,C   4)    135.95 -0.000011   -0.27    135.68   
   160. D(C   7,C   6,C   5,C  11)     77.11  0.000232   -0.70     76.40   
   161. D(C   7,C   6,C   5,C   4)   -102.96  0.000142   -0.35   -103.31   
   162. D(C   8,C   7,C   6,C   5)    119.02  0.000134    0.38    119.40   
   163. D(H  23,C   7,C   6,H  22)    179.21 -0.000189    0.06    179.26   
   164. D(H  23,C   7,C   6,C   5)    -60.35  0.000126    0.14    -60.21   
   165. D(H  23,C   7,C   6,H  21)     62.01 -0.000144    0.17     62.18   
   166. D(C   8,C   7,C   6,H  22)     -1.43 -0.000181    0.30     -1.13   
   167. D(C   8,C   7,C   6,H  21)   -118.62 -0.000136    0.41   -118.21   
   168. D(C  10,C   8,C   7,H  23)   -179.29  0.000128   -0.13   -179.41   
   169. D(C   9,C   8,C   7,H  23)     -1.21  0.000046   -0.05     -1.26   
   170. D(C   9,C   8,C   7,C   6)    179.44  0.000040   -0.30    179.14   
   171. D(C  10,C   8,C   7,C   6)      1.36  0.000122   -0.37      0.99   
   172. D(H  26,C   9,C   8,C  10)    -56.96 -0.000010   -1.10    -58.05   
   173. D(H  26,C   9,C   8,C   7)    124.79  0.000048   -1.16    123.63   
   174. D(H  25,C   9,C   8,C  10)     61.20  0.000033   -1.12     60.08   
   175. D(H  25,C   9,C   8,C   7)   -117.06  0.000091   -1.19   -118.24   
   176. D(H  24,C   9,C   8,C  10)   -178.37 -0.000105   -1.13   -179.49   
   177. D(H  24,C   9,C   8,C   7)      3.38 -0.000047   -1.19      2.19   
   178. D(C  33,C  10,C   8,C   9)     92.92  0.000100    0.31     93.24   
   179. D(C  33,C  10,C   8,C   7)    -88.91  0.000021    0.38    -88.53   
   180. D(H  32,C  10,C   8,C   9)    -29.47 -0.000096    0.34    -29.13   
   181. D(H  32,C  10,C   8,C   7)    148.70 -0.000176    0.41    149.10   
   182. D(H  27,C  10,C   8,C   9)   -145.64  0.000183    0.25   -145.39   
   183. D(H  27,C  10,C   8,C   7)     32.53  0.000103    0.32     32.85   
   184. D(C  28,C  11,C   5,C   6)      0.51 -0.000128    0.14      0.65   
   185. D(C  28,C  11,C   5,C   4)   -179.42 -0.000032   -0.24   -179.66   
   186. D(C  12,C  11,C   5,C   6)   -179.30 -0.000052    0.04   -179.26   
   187. D(C  12,C  11,C   5,C   4)      0.77  0.000043   -0.34      0.44   
   188. D(C   1,C  12,C  11,C  28)   -179.78  0.000021    0.00   -179.78   
   189. D(C   1,C  12,C  11,C   5)      0.04 -0.000047    0.10      0.14   
   190. D(O  13,C  12,C   1,C   2)    179.02  0.000030    0.22    179.24   
   191. D(O  13,C  12,C   1,C   0)     -1.41  0.000015    0.02     -1.38   
   192. D(C  11,C  12,C   1,C   2)     -1.21  0.000019    0.24     -0.97   
   193. D(O  13,C  12,C  11,C   5)    179.81 -0.000058    0.13    179.94   
   194. D(C  11,C  12,C   1,C   0)    178.36  0.000004    0.05    178.41   
   195. D(O  13,C  12,C  11,C  28)     -0.01  0.000010    0.04      0.02   
   196. D(H  31,C  28,C  11,C  12)     71.36 -0.000091    3.80     75.17   
   197. D(H  31,C  28,C  11,C   5)   -108.46 -0.000021    3.71   -104.75   
   198. D(H  30,C  28,C  11,C  12)    -45.32 -0.000007    3.72    -41.60   
   199. D(H  30,C  28,C  11,C   5)    134.86  0.000064    3.63    138.49   
   200. D(H  29,C  28,C  11,C  12)   -167.24 -0.000062    3.67   -163.57   
   201. D(H  29,C  28,C  11,C   5)     12.94  0.000008    3.57     16.51   
   202. D(C  36,C  33,C  10,H  27)   -178.12  0.000041   -0.11   -178.22   
   203. D(C  36,C  33,C  10,C   8)    -55.06  0.000072   -0.18    -55.24   
   204. D(H  35,C  33,C  10,H  32)   -171.06  0.000081   -0.24   -171.29   
   205. D(H  35,C  33,C  10,H  27)    -56.50  0.000119   -0.25    -56.75   
   206. D(H  35,C  33,C  10,C   8)     66.56  0.000151   -0.32     66.24   
   207. D(H  34,C  33,C  10,H  32)    -56.39  0.000035   -0.14    -56.53   
   208. D(H  34,C  33,C  10,H  27)     58.17  0.000073   -0.15     58.02   
   209. D(C  36,C  33,C  10,H  32)     67.33  0.000002   -0.09     67.23   
   210. D(H  34,C  33,C  10,C   8)   -178.77  0.000105   -0.23   -179.00   
   211. D(C  38,C  36,C  33,H  35)    130.81  0.000236    0.09    130.90   
   212. D(C  38,C  36,C  33,H  34)     12.97 -0.000144    0.09     13.05   
   213. D(C  38,C  36,C  33,C  10)   -108.78  0.000285    0.02   -108.76   
   214. D(H  37,C  36,C  33,H  35)    -48.59  0.000215    0.18    -48.41   
   215. D(H  37,C  36,C  33,H  34)   -166.43 -0.000164    0.18   -166.26   
   216. D(H  37,C  36,C  33,C  10)     71.82  0.000264    0.11     71.93   
   217. D(C  43,C  38,C  36,H  37)      0.23 -0.000046   -0.06      0.17   
   218. D(C  43,C  38,C  36,C  33)   -179.16 -0.000071    0.03   -179.13   
   219. D(C  39,C  38,C  36,H  37)    179.83 -0.000070   -0.07    179.76   
   220. D(C  39,C  38,C  36,C  33)      0.44 -0.000095    0.02      0.46   
   221. D(H  42,C  39,C  38,C  43)    -59.21 -0.000021   -0.35    -59.57   
   222. D(H  42,C  39,C  38,C  36)    121.17  0.000001   -0.35    120.82   
   223. D(H  41,C  39,C  38,C  43)    179.63  0.000016   -0.37    179.25   
   224. D(H  41,C  39,C  38,C  36)      0.01  0.000038   -0.36     -0.36   
   225. D(H  40,C  39,C  38,C  43)     58.13 -0.000033   -0.35     57.78   
   226. D(H  40,C  39,C  38,C  36)   -121.49 -0.000011   -0.34   -121.83   
   227. D(H  46,C  43,C  38,C  39)     58.61 -0.000015    0.08     58.68   
   228. D(H  46,C  43,C  38,C  36)   -121.76 -0.000037    0.07   -121.69   
   229. D(H  45,C  43,C  38,C  39)    -59.42  0.000004    0.08    -59.34   
   230. D(H  45,C  43,C  38,C  36)    120.21 -0.000018    0.08    120.29   
   231. D(H  44,C  43,C  38,C  39)    179.64  0.000021    0.07    179.71   
   232. D(H  44,C  43,C  38,C  36)     -0.72 -0.000000    0.06     -0.66   
    ----------------------------------------------------------------------------

         *************************************************************
         *                GEOMETRY OPTIMIZATION CYCLE  21            *
         *************************************************************
---------------------------------
CARTESIAN COORDINATES (ANGSTROEM)
---------------------------------
  C      4.385298    1.806955    1.637906
  C      3.403958    1.024248    0.786286
  C      2.351905    1.641739    0.079459
  C      2.151038    3.144355    0.060135
  C      1.405263    0.888110   -0.690452
  C      1.592967   -0.534791   -0.716545
  C      0.578692   -1.339465   -1.526937
  C     -0.453130   -2.053686   -0.676634
  C     -1.793102   -1.921093   -0.661241
  C     -2.630660   -2.768721    0.275901
  C     -2.579354   -0.983814   -1.566093
  C      2.657265   -1.155283   -0.022795
  C      3.602170   -0.400248    0.752177
  O      4.586561   -0.982660    1.394337
  O      0.436950    1.496515   -1.344830
  H      3.946115    2.700366    2.097952
  H      5.275933    2.149047    1.079239
  H      4.766536    1.149979    2.427216
  H      2.999902    3.697237    0.476281
  H      1.250087    3.458117    0.614837
  H      1.984983    3.493806   -0.968419
  H      1.095945   -2.100299   -2.135971
  H      0.089150   -0.644664   -2.214259
  H     -0.025220   -2.774306    0.024991
  H     -2.007800   -3.414360    0.905866
  H     -3.321747   -3.412499   -0.289807
  H     -3.258936   -2.152340    0.932933
  H     -2.079462   -0.894399   -2.538035
  C      2.886486   -2.653950   -0.037101
  H      2.348782   -3.169324   -0.841167
  H      3.957948   -2.871133   -0.136267
  H      2.583924   -3.140132    0.907576
  H     -3.565864   -1.428375   -1.761480
  C     -2.788112    0.466146   -1.026547
  H     -3.380755    1.007226   -1.774506
  H     -1.797373    0.941286   -0.989675
  C     -3.429783    0.558653    0.332774
  H     -2.788901    0.251984    1.162255
  C     -4.667717    0.975916    0.654428
  C     -5.706395    1.446401   -0.337386
  H     -6.025318    2.473524   -0.107098
  H     -5.356843    1.425394   -1.373020
  H     -6.610128    0.822779   -0.273901
  C     -5.123665    1.013346    2.096167
  H     -4.344523    0.660294    2.780739
  H     -5.405658    2.033632    2.396181
  H     -6.018495    0.391117    2.244969

----------------------------
CARTESIAN COORDINATES (A.U.)
----------------------------
  NO LB      ZA    FRAG     MASS         X           Y           Z
   0 C     6.0000    0    12.011    8.287012    3.414651    3.095194
   1 C     6.0000    0    12.011    6.432549    1.935547    1.485866
   2 C     6.0000    0    12.011    4.444456    3.102437    0.150155
   3 C     6.0000    0    12.011    4.064873    5.941969    0.113639
   4 C     6.0000    0    12.011    2.655563    1.678285   -1.304765
   5 C     6.0000    0    12.011    3.010271   -1.010608   -1.354075
   6 C     6.0000    0    12.011    1.093569   -2.531222   -2.885494
   7 C     6.0000    0    12.011   -0.856292   -3.880904   -1.278653
   8 C     6.0000    0    12.011   -3.388472   -3.630339   -1.249564
   9 C     6.0000    0    12.011   -4.971226   -5.232125    0.521378
  10 C     6.0000    0    12.011   -4.874272   -1.859139   -2.959488
  11 C     6.0000    0    12.011    5.021502   -2.183169   -0.043076
  12 C     6.0000    0    12.011    6.807115   -0.756360    1.421408
  13 O     8.0000    0    15.999    8.667344   -1.856957    2.634916
  14 O     8.0000    0    15.999    0.825716    2.828003   -2.541360
  15 H     1.0000    0     1.008    7.457076    5.102952    3.964555
  16 H     1.0000    0     1.008    9.970068    4.061111    2.039466
  17 H     1.0000    0     1.008    9.007448    2.173145    4.586774
  18 H     1.0000    0     1.008    5.668993    6.986766    0.900040
  19 H     1.0000    0     1.008    2.362322    6.534894    1.161873
  20 H     1.0000    0     1.008    3.751074    6.602337   -1.830047
  21 H     1.0000    0     1.008    2.071037   -3.968989   -4.036400
  22 H     1.0000    0     1.008    0.168468   -1.218238   -4.184343
  23 H     1.0000    0     1.008   -0.047659   -5.242679    0.047226
  24 H     1.0000    0     1.008   -3.794192   -6.452206    1.711839
  25 H     1.0000    0     1.008   -6.277192   -6.448688   -0.547656
  26 H     1.0000    0     1.008   -6.158496   -4.067332    1.762988
  27 H     1.0000    0     1.008   -3.929613   -1.690169   -4.796191
  28 C     6.0000    0    12.011    5.454668   -5.015238   -0.070111
  29 H     1.0000    0     1.008    4.438554   -5.989155   -1.589574
  30 H     1.0000    0     1.008    7.479438   -5.425656   -0.257507
  31 H     1.0000    0     1.008    4.882909   -5.933990    1.715069
  32 H     1.0000    0     1.008   -6.738507   -2.699237   -3.328715
  33 C     6.0000    0    12.011   -5.268768    0.880888   -1.939893
  34 H     1.0000    0     1.008   -6.388700    1.903382   -3.353330
  35 H     1.0000    0     1.008   -3.396543    1.778773   -1.870215
  36 C     6.0000    0    12.011   -6.481350    1.055702    0.628852
  37 H     1.0000    0     1.008   -5.270258    0.476181    2.196343
  38 C     6.0000    0    12.011   -8.820706    1.844213    1.236689
  39 C     6.0000    0    12.011  -10.783523    2.733302   -0.637568
  40 H     1.0000    0     1.008  -11.386200    4.674283   -0.202386
  41 H     1.0000    0     1.008  -10.122967    2.693604   -2.594632
  42 H     1.0000    0     1.008  -12.491333    1.554827   -0.517598
  43 C     6.0000    0    12.011   -9.682324    1.914947    3.961181
  44 H     1.0000    0     1.008   -8.209959    1.247774    5.254834
  45 H     1.0000    0     1.008  -10.215213    3.843008    4.528126
  46 H     1.0000    0     1.008  -11.373308    0.739105    4.242377

--------------------------------
INTERNAL COORDINATES (ANGSTROEM)
--------------------------------
 C      0   0   0     0.000000000000     0.00000000     0.00000000
 C      1   0   0     1.516876597686     0.00000000     0.00000000
 C      2   1   0     1.409864411376   122.56325656     0.00000000
 C      3   2   1     1.516105197223   122.63847313     2.86108635
 C      3   2   1     1.434171689632   122.10905643   181.92293203
 C      5   3   2     1.435465344470   116.38038928   359.35703369
 C      6   5   3     1.527412731630   116.42482516   179.51972292
 C      7   6   5     1.515844368148   113.74189422   256.69362889
 C      8   7   6     1.346604045839   129.59504530   119.39691598
 C      9   8   7     1.515985602960   120.11750256   179.14282951
 C      9   8   7     1.521657522742   124.61194998     0.98983534
 C      6   5   3     1.413870797348   121.63670643   359.80865838
 C     12   6   5     1.436490410646   121.95117690     0.43550758
 O     13  12   6     1.311715702210   121.62649576   179.93659664
 O      5   3   2     1.317572588103   120.60173883   180.32135208
 H      1   2   3     1.096679780401   113.37785389    31.60239308
 H      1   2   3     1.105606976594   113.39841501   270.10922253
 H      1   2   3     1.095432668176   108.67646953   152.97901769
 H      4   3   2     1.095183035347   113.12921377    11.21103712
 H      4   3   2     1.103564081405   112.55343235   249.30164377
 H      4   3   2     1.098915502926   110.31104654   132.55238018
 H      7   6   5     1.103331731381   110.17212957   135.68177929
 H      7   6   5     1.093074275970   107.22640699    18.94768894
 H      8   7   6     1.093013012070   113.84309290   299.79057723
 H     10   9   8     1.096202379405   111.75537840     2.18555183
 H     10   9   8     1.100943666782   110.86176037   241.75719051
 H     10   9   8     1.098338641423   111.84208152   123.62556649
 H     11   9   8     1.096611960506   109.98216037    32.84626657
 C     12   6   5     1.516162325554   122.88617980   180.34397482
 H     29  12   6     1.096019278082   113.42505277    16.51128976
 H     29  12   6     1.097740243767   110.11963554   138.48983918
 H     29  12   6     1.104685786039   112.67811021   255.25298761
 H     11   9   8     1.099551182103   108.67591731   149.10408897
 C     11   9   8     1.561112770439   115.82842719   271.46980822
 H     34  11   9     1.097011954888   107.14006540   181.00098726
 H     34  11   9     1.099400021568   107.00733556    66.23919364
 C     34  11   9     1.506006002284   115.21282644   304.76300959
 H     37  34  11     1.092160501660   114.72370687    71.92732054
 C     37  34  11     1.345380731531   128.82116099   251.24017464
 C     39  37  34     1.511259245847   124.89353554     0.45662092
 H     40  39  37     1.099875207552   110.64683018   238.17139062
 H     40  39  37     1.093235759158   113.32627047   359.64376312
 H     40  39  37     1.099849732358   110.50799084   120.82005908
 C     39  37  34     1.512580718759   120.85860344   180.87021397
 H     44  39  37     1.095603208591   111.91489509   359.33895488
 H     44  39  37     1.100232900674   111.10750406   120.28973776
 H     44  39  37     1.100014683388   111.10944302   238.31101495

---------------------------
INTERNAL COORDINATES (A.U.)
---------------------------
 C      0   0   0     0.000000000000     0.00000000     0.00000000
 C      1   0   0     2.866481348582     0.00000000     0.00000000
 C      2   1   0     2.664257623462   122.56325656     0.00000000
 C      3   2   1     2.865023612965   122.63847313     2.86108635
 C      3   2   1     2.710191722427   122.10905643   181.92293203
 C      5   3   2     2.712636375783   116.38038928   359.35703369
 C      6   5   3     2.886391756245   116.42482516   179.51972292
 C      7   6   5     2.864530717446   113.74189422   256.69362889
 C      8   7   6     2.544712857466   129.59504530   119.39691598
 C      9   8   7     2.864797612562   120.11750256   179.14282951
 C      9   8   7     2.875515987604   124.61194998     0.98983534
 C      6   5   3     2.671828595737   121.63670643   359.80865838
 C     12   6   5     2.714573470125   121.95117690     0.43550758
 O     13  12   6     2.478783442741   121.62649576   179.93659664
 O      5   3   2     2.489851353076   120.60173883   180.32135208
 H      1   2   3     2.072424441567   113.37785389    31.60239308
 H      1   2   3     2.089294397515   113.39841501   270.10922253
 H      1   2   3     2.070067741004   108.67646953   152.97901769
 H      4   3   2     2.069596003323   113.12921377    11.21103712
 H      4   3   2     2.085433885087   112.55343235   249.30164377
 H      4   3   2     2.076649344850   110.31104654   132.55238018
 H      7   6   5     2.084994807175   110.17212957   135.68177929
 H      7   6   5     2.065611025618   107.22640699    18.94768894
 H      8   7   6     2.065495253625   113.84309290   299.79057723
 H     10   9   8     2.071522284428   111.75537840     2.18555183
 H     10   9   8     2.080482019094   110.86176037   241.75719051
 H     10   9   8     2.075559234592   111.84208152   123.62556649
 H     11   9   8     2.072296280540   109.98216037    32.84626657
 C     12   6   5     2.865131569867   122.88617980   180.34397482
 H     29  12   6     2.071176273074   113.42505277    16.51128976
 H     29  12   6     2.074428426904   110.11963554   138.48983918
 H     29  12   6     2.087553599650   112.67811021   255.25298761
 H     11   9   8     2.077850604405   108.67591731   149.10408897
 C     11   9   8     2.950075600296   115.82842719   271.46980822
 H     34  11   9     2.073052160375   107.14006540   181.00098726
 H     34  11   9     2.077564952391   107.00733556    66.23919364
 C     34  11   9     2.845938900357   115.21282644   304.76300959
 H     37  34  11     2.063884242424   114.72370687    71.92732054
 C     37  34  11     2.542401128449   128.82116099   251.24017464
 C     39  37  34     2.855866092008   124.89353554     0.45662092
 H     40  39  37     2.078462923764   110.64683018   238.17139062
 H     40  39  37     2.065916184618   113.32627047   359.64376312
 H     40  39  37     2.078414782622   110.50799084   120.82005908
 C     39  37  34     2.858363313904   120.85860344   180.87021397
 H     44  39  37     2.070390015683   111.91489509   359.33895488
 H     44  39  37     2.079138865803   111.10750406   120.28973776
 H     44  39  37     2.078726494895   111.10944302   238.31101495


           ************************************************************
           *        Program running with 4 parallel MPI-processes     *
           *              working on a common directory               *
           ************************************************************
------------------------------------------------------------------------------
                   ___                                                        
                  /   \      - P O W E R E D   B Y -                         
                 /     \                                                     
                 |  |  |   _    _      __       _____    __    __             
                 |  |  |  | |  | |    /  \     |  _  \  |  |  /  |          
                  \  \/   | |  | |   /    \    | | | |  |  | /  /          
                 / \  \   | |__| |  /  /\  \   | |_| |  |  |/  /          
                |  |  |   |  __  | /  /__\  \  |    /   |      \           
                |  |  |   | |  | | |   __   |  |    \   |  |\   \          
                \     /   | |  | | |  |  |  |  | |\  \  |  | \   \       
                 \___/    |_|  |_| |__|  |__|  |_| \__\ |__|  \__/        
                                                                              
                      - O R C A' S   B I G   F R I E N D -                    
                                      &                                       
                       - I N T E G R A L  F E E D E R -                       
                                                                              
 v1 FN, 2020, v2 2021                                                         
------------------------------------------------------------------------------


Reading SHARK input file mPQ2_2e_0H_B3LYP_631Gd_opt.SHARKINP.tmp ... ok
----------------------
SHARK INTEGRAL PACKAGE
----------------------

Number of atoms                             ...     47
Number of basis functions                   ...    346
Number of shells                            ...    178
Maximum angular momentum                    ...      2
Integral batch strategy                     ... SHARK/LIBINT Hybrid
RI-J (if used) integral strategy            ... SPLIT-RIJ (Revised 2003 algorithm where possible)
Printlevel                                  ...      1
Contraction scheme used                     ... SEGMENTED contraction
Coulomb Range Separation                    ... NOT USED
Exchange Range Separation                   ... NOT USED
Finite Nucleus Model                        ... NOT USED
Auxiliary Coulomb fitting basis             ... AVAILABLE
   # of basis functions in Aux-J            ...   1315
   # of shells in Aux-J                     ...    445
   Maximum angular momentum in Aux-J        ...      4
Auxiliary J/K fitting basis                 ... NOT available
Auxiliary Correlation fitting basis         ... NOT available
Auxiliary 'external' fitting basis          ... NOT available
Integral threshold                          ...     2.500000e-11
Primitive cut-off                           ...     2.500000e-12
Primitive pair pre-selection threshold      ...     2.500000e-12

Calculating pre-screening integrals         ... done (  0.1 sec) Dimension = 178
Organizing shell pair data                  ... done (  0.1 sec)
Shell pair information
Total number of shell pairs                 ...     15931
Shell pairs after pre-screening             ...     11045
Total number of primitive shell pairs       ...     88509
Primitive shell pairs kept                  ...     33711
          la=0 lb=0:   4382 shell pairs
          la=1 lb=0:   3656 shell pairs
          la=1 lb=1:    768 shell pairs
          la=2 lb=0:   1460 shell pairs
          la=2 lb=1:    649 shell pairs
          la=2 lb=2:    130 shell pairs

Calculating one electron integrals          ... done (  0.1 sec)
Calculating RI/J V-Matrix + Cholesky decomp.... done (  0.1 sec)
Calculating Nuclear repulsion               ... done (  0.0 sec) ENN=   1636.165181127145 Eh

SHARK setup successfully completed in   0.7 seconds

Maximum memory used throughout the entire GTOINT-calculation: 26.6 MB
[1717809678.781272] [eu-a2p-087:107723:0]          mpool.c:38   UCX  WARN  object 0x3fb2100 was not returned to mpool ucp_requests
[1717809678.781302] [eu-a2p-087:107723:0]          mpool.c:38   UCX  WARN  object 0x3fb22c0 was not returned to mpool ucp_requests
[1717809678.781309] [eu-a2p-087:107723:0]          mpool.c:38   UCX  WARN  object 0x3fb2480 was not returned to mpool ucp_requests
[1717809678.781314] [eu-a2p-087:107723:0]          mpool.c:38   UCX  WARN  object 0x3fb2640 was not returned to mpool ucp_requests
[1717809678.781319] [eu-a2p-087:107723:0]          mpool.c:38   UCX  WARN  object 0x3fb2800 was not returned to mpool ucp_requests
[1717809678.781324] [eu-a2p-087:107723:0]          mpool.c:38   UCX  WARN  object 0x3fb29c0 was not returned to mpool ucp_requests
[1717809678.781329] [eu-a2p-087:107723:0]          mpool.c:38   UCX  WARN  object 0x3fb2b80 was not returned to mpool ucp_requests
[1717809678.781334] [eu-a2p-087:107723:0]          mpool.c:38   UCX  WARN  object 0x3fb2d40 was not returned to mpool ucp_requests
[1717809678.808063] [eu-a2p-087:107724:0]          mpool.c:38   UCX  WARN  object 0x45cc880 was not returned to mpool ucp_requests
[1717809678.808093] [eu-a2p-087:107724:0]          mpool.c:38   UCX  WARN  object 0x45cca40 was not returned to mpool ucp_requests
[1717809678.808099] [eu-a2p-087:107724:0]          mpool.c:38   UCX  WARN  object 0x45ccc00 was not returned to mpool ucp_requests
[1717809678.808104] [eu-a2p-087:107724:0]          mpool.c:38   UCX  WARN  object 0x45ccdc0 was not returned to mpool ucp_requests
[1717809678.808109] [eu-a2p-087:107724:0]          mpool.c:38   UCX  WARN  object 0x45ccf80 was not returned to mpool ucp_requests
[1717809678.808113] [eu-a2p-087:107724:0]          mpool.c:38   UCX  WARN  object 0x45cd140 was not returned to mpool ucp_requests
[1717809678.808118] [eu-a2p-087:107724:0]          mpool.c:38   UCX  WARN  object 0x45cd300 was not returned to mpool ucp_requests
[1717809678.808122] [eu-a2p-087:107724:0]          mpool.c:38   UCX  WARN  object 0x45cd4c0 was not returned to mpool ucp_requests
[1717809678.808127] [eu-a2p-087:107724:0]          mpool.c:38   UCX  WARN  object 0x45cd680 was not returned to mpool ucp_requests
[1717809678.808132] [eu-a2p-087:107724:0]          mpool.c:38   UCX  WARN  object 0x45cd840 was not returned to mpool ucp_requests
[1717809678.808136] [eu-a2p-087:107724:0]          mpool.c:38   UCX  WARN  object 0x45cda00 was not returned to mpool ucp_requests
[1717809678.808141] [eu-a2p-087:107724:0]          mpool.c:38   UCX  WARN  object 0x45cdbc0 was not returned to mpool ucp_requests
[1717809678.808146] [eu-a2p-087:107724:0]          mpool.c:38   UCX  WARN  object 0x45cdd80 was not returned to mpool ucp_requests
[1717809678.808150] [eu-a2p-087:107724:0]          mpool.c:38   UCX  WARN  object 0x45cdf40 was not returned to mpool ucp_requests
[1717809678.808155] [eu-a2p-087:107724:0]          mpool.c:38   UCX  WARN  object 0x45ce100 was not returned to mpool ucp_requests
[1717809678.808159] [eu-a2p-087:107724:0]          mpool.c:38   UCX  WARN  object 0x45ce2c0 was not returned to mpool ucp_requests
[1717809678.808164] [eu-a2p-087:107724:0]          mpool.c:38   UCX  WARN  object 0x45ce480 was not returned to mpool ucp_requests
[1717809678.808169] [eu-a2p-087:107724:0]          mpool.c:38   UCX  WARN  object 0x45ce640 was not returned to mpool ucp_requests
[1717809678.808173] [eu-a2p-087:107724:0]          mpool.c:38   UCX  WARN  object 0x45ce800 was not returned to mpool ucp_requests
[1717809678.808178] [eu-a2p-087:107724:0]          mpool.c:38   UCX  WARN  object 0x45ce9c0 was not returned to mpool ucp_requests
[1717809678.808182] [eu-a2p-087:107724:0]          mpool.c:38   UCX  WARN  object 0x45ceb80 was not returned to mpool ucp_requests
[1717809678.808186] [eu-a2p-087:107724:0]          mpool.c:38   UCX  WARN  object 0x45ced40 was not returned to mpool ucp_requests
[1717809678.809659] [eu-a2p-087:107725:0]          mpool.c:38   UCX  WARN  object 0x2ca2880 was not returned to mpool ucp_requests
[1717809678.809695] [eu-a2p-087:107725:0]          mpool.c:38   UCX  WARN  object 0x2ca2a40 was not returned to mpool ucp_requests
[1717809678.809703] [eu-a2p-087:107725:0]          mpool.c:38   UCX  WARN  object 0x2ca2c00 was not returned to mpool ucp_requests
[1717809678.809709] [eu-a2p-087:107725:0]          mpool.c:38   UCX  WARN  object 0x2ca2dc0 was not returned to mpool ucp_requests
[1717809678.809716] [eu-a2p-087:107725:0]          mpool.c:38   UCX  WARN  object 0x2ca2f80 was not returned to mpool ucp_requests
[1717809678.809722] [eu-a2p-087:107725:0]          mpool.c:38   UCX  WARN  object 0x2ca3140 was not returned to mpool ucp_requests
[1717809678.809727] [eu-a2p-087:107725:0]          mpool.c:38   UCX  WARN  object 0x2ca3300 was not returned to mpool ucp_requests
[1717809678.809733] [eu-a2p-087:107725:0]          mpool.c:38   UCX  WARN  object 0x2ca34c0 was not returned to mpool ucp_requests
[1717809678.809739] [eu-a2p-087:107725:0]          mpool.c:38   UCX  WARN  object 0x2ca3680 was not returned to mpool ucp_requests
[1717809678.809745] [eu-a2p-087:107725:0]          mpool.c:38   UCX  WARN  object 0x2ca3840 was not returned to mpool ucp_requests
[1717809678.809751] [eu-a2p-087:107725:0]          mpool.c:38   UCX  WARN  object 0x2ca3a00 was not returned to mpool ucp_requests
[1717809678.809756] [eu-a2p-087:107725:0]          mpool.c:38   UCX  WARN  object 0x2ca3bc0 was not returned to mpool ucp_requests
[1717809678.809762] [eu-a2p-087:107725:0]          mpool.c:38   UCX  WARN  object 0x2ca3d80 was not returned to mpool ucp_requests
[1717809678.809768] [eu-a2p-087:107725:0]          mpool.c:38   UCX  WARN  object 0x2ca3f40 was not returned to mpool ucp_requests
[1717809678.809773] [eu-a2p-087:107725:0]          mpool.c:38   UCX  WARN  object 0x2ca4100 was not returned to mpool ucp_requests
[1717809678.809779] [eu-a2p-087:107725:0]          mpool.c:38   UCX  WARN  object 0x2ca42c0 was not returned to mpool ucp_requests
[1717809678.809785] [eu-a2p-087:107725:0]          mpool.c:38   UCX  WARN  object 0x2ca4480 was not returned to mpool ucp_requests
[1717809678.809790] [eu-a2p-087:107725:0]          mpool.c:38   UCX  WARN  object 0x2ca4640 was not returned to mpool ucp_requests
[1717809678.809796] [eu-a2p-087:107725:0]          mpool.c:38   UCX  WARN  object 0x2ca4800 was not returned to mpool ucp_requests
[1717809678.809801] [eu-a2p-087:107725:0]          mpool.c:38   UCX  WARN  object 0x2ca49c0 was not returned to mpool ucp_requests
[1717809678.809807] [eu-a2p-087:107725:0]          mpool.c:38   UCX  WARN  object 0x2ca4b80 was not returned to mpool ucp_requests


           ************************************************************
           *        Program running with 4 parallel MPI-processes     *
           *              working on a common directory               *
           ************************************************************

Diagonalization of the overlap matrix:
Smallest eigenvalue                        ... 4.206e-04
Time for diagonalization                   ...    0.027 sec
Threshold for overlap eigenvalues          ... 1.000e-08
Number of eigenvalues below threshold      ... 0
Time for construction of square roots      ...    0.013 sec
Total time needed                          ...    0.041 sec

-------------------
DFT GRID GENERATION
-------------------

General Integration Accuracy     IntAcc      ... 4.959
Radial Grid Type                 RadialGrid  ... OptM3 with GC (2021)
Angular Grid (max. ang.)         AngularGrid ... 6 (Lebedev-590)
Angular grid pruning method      GridPruning ... 4 (adaptive)
Weight generation scheme         WeightScheme... Becke
Basis function cutoff            BFCut       ... 1.0000e-11
Integration weight cutoff        WCut        ... 1.0000e-14
Angular grids for H and He will be reduced by one unit
Partially contracted basis set               ... off
Rotationally invariant grid construction     ... off

Total number of grid points                  ...   518924
Total number of batches                      ...     8133
Average number of points per batch           ...       63
Average number of grid points per atom       ...    11041
Time for grid setup =    7.450 sec

--------------------
COSX GRID GENERATION
--------------------

GRIDX 1
-------
General Integration Accuracy     IntAcc      ... 4.020
Radial Grid Type                 RadialGrid  ... OptM3 with GC (2021)
Angular Grid (max. ang.)         AngularGrid ... 2 (Lebedev-110)
Angular grid pruning method      GridPruning ... 4 (adaptive)
Weight generation scheme         WeightScheme... Becke
Basis function cutoff            BFCut       ... 1.0000e-11
Integration weight cutoff        WCut        ... 1.0000e-14
Angular grids for H and He will be reduced by one unit
Partially contracted basis set               ... on
Rotationally invariant grid construction     ... off

Total number of grid points                  ...    55858
Total number of batches                      ...      897
Average number of points per batch           ...       62
Average number of grid points per atom       ...     1188
UseSFitting                                  ... on

GRIDX 2
-------
General Integration Accuracy     IntAcc      ... 4.338
Radial Grid Type                 RadialGrid  ... OptM3 with GC (2021)
Angular Grid (max. ang.)         AngularGrid ... 3 (Lebedev-194)
Angular grid pruning method      GridPruning ... 4 (adaptive)
Weight generation scheme         WeightScheme... Becke
Basis function cutoff            BFCut       ... 1.0000e-11
Integration weight cutoff        WCut        ... 1.0000e-14
Angular grids for H and He will be reduced by one unit
Partially contracted basis set               ... on
Rotationally invariant grid construction     ... off

Total number of grid points                  ...   121447
Total number of batches                      ...     1921
Average number of points per batch           ...       63
Average number of grid points per atom       ...     2584
UseSFitting                                  ... on

GRIDX 3
-------
General Integration Accuracy     IntAcc      ... 4.871
Radial Grid Type                 RadialGrid  ... OptM3 with GC (2021)
Angular Grid (max. ang.)         AngularGrid ... 4 (Lebedev-302)
Angular grid pruning method      GridPruning ... 4 (adaptive)
Weight generation scheme         WeightScheme... Becke
Basis function cutoff            BFCut       ... 1.0000e-11
Integration weight cutoff        WCut        ... 1.0000e-14
Angular grids for H and He will be reduced by one unit
Partially contracted basis set               ... on
Rotationally invariant grid construction     ... off

Total number of grid points                  ...   233073
Total number of batches                      ...     3666
Average number of points per batch           ...       63
Average number of grid points per atom       ...     4959
UseSFitting                                  ... on

Time for X-Grid setup             =    3.944 sec


--------------------
CPCM SOLVATION MODEL
--------------------
CPCM parameters:
  Epsilon                                         ...      80.4000
  Refrac                                          ...       1.3300
  Rsolv                                           ...       1.3000
  Surface type                                    ... GAUSSIAN VDW
  Epsilon function type                           ...         CPCM
Radii:
 Radius for C  used is    3.8550 Bohr (=   2.0400 Ang.)
 Radius for O  used is    3.4469 Bohr (=   1.8240 Ang.)
 Radius for H  used is    2.4944 Bohr (=   1.3200 Ang.)
Calculating surface                               ...        done! (  0.0s)
GEPOL surface points                              ...         2498
GEPOL Volume                                      ...    2610.2706
GEPOL Surface-area                                ...    1345.1932
Calculating surface distance matrix               ...        done! (  0.0s)
Performing Cholesky decomposition & store         ...        done! (  0.3s)
Overall time for CPCM initialization              ...                 0.4s
--------------
SCF ITERATIONS
--------------
ITER       Energy         Delta-E        Max-DP      RMS-DP      [F,P]     Damp
               ***  Starting incremental Fock matrix formation  ***
  0   -889.7023374849   0.000000000000 0.00468448  0.00008725  0.0210486 0.7000
                      *** Initiating the SOSCF procedure ***
                      *** Re-Reading the Fockian *** 
                      *** Removing any level shift *** 
ITER      Energy       Delta-E        Grad      Rot      Max-DP    RMS-DP
  1   -889.70315627  -0.0008187829  0.001212  0.001212  0.014347  0.000285
               *** Restarting incremental Fock matrix formation ***
  2   -889.70543802  -0.0022817569  0.000744  0.001409  0.004815  0.000079
  3   -889.70551346  -0.0000754400  0.000235  0.001309  0.001743  0.000030
  4   -889.70550960   0.0000038606  0.000453  0.000852  0.001195  0.000018
  5   -889.70551632  -0.0000067120  0.000034  0.000058  0.000115  0.000003
  6   -889.70551628   0.0000000395  0.000050  0.000040  0.000067  0.000002
  7   -889.70551638  -0.0000001016  0.000003  0.000021  0.000023  0.000000
  8   -889.70551638  -0.0000000012  0.000006  0.000014  0.000013  0.000000
                  ***Gradient check signals convergence***
              ***Rediagonalizing the Fockian in SOSCF/NRSCF***

               *****************************************************
               *                     SUCCESS                       *
               *           SCF CONVERGED AFTER   9 CYCLES          *
               *****************************************************

Old exchange energy                            =    -24.958186753 Eh
New exchange energy                            =    -24.958190920 Eh
Exchange energy change after final integration =     -0.000004167 Eh
Total energy after final integration           =   -889.705520557 Eh
Final COS-X integration done in                =    24.806 sec
Total Energy       :         -889.70552056 Eh          -24210.11803 eV
  Last Energy change         ...   -1.0349e-08  Tolerance :   1.0000e-08
  Last MAX-Density change    ...    4.8850e-15  Tolerance :   1.0000e-07
             **** THE GBW FILE WAS UPDATED (mPQ2_2e_0H_B3LYP_631Gd_opt.gbw) ****
             **** DENSITY mPQ2_2e_0H_B3LYP_631Gd_opt.scfp WAS UPDATED ****
             **** ENERGY FILE WAS UPDATED (mPQ2_2e_0H_B3LYP_631Gd_opt.en.tmp) ****
             **** THE GBW FILE WAS UPDATED (mPQ2_2e_0H_B3LYP_631Gd_opt.gbw) ****
             **** DENSITY mPQ2_2e_0H_B3LYP_631Gd_opt.scfp WAS UPDATED ****
Total SCF time: 0 days 0 hours 2 min 36 sec 

Maximum memory used throughout the entire SCF-calculation: 179.8 MB

-------------------------   --------------------
FINAL SINGLE POINT ENERGY      -889.705520556655
-------------------------   --------------------


           ************************************************************
           *        Program running with 4 parallel MPI-processes     *
           *              working on a common directory               *
           ************************************************************
------------------------------------------------------------------------------
                         ORCA SCF GRADIENT CALCULATION
------------------------------------------------------------------------------

 ... reading COSX grid (gridx3)
Gradient of the Kohn-Sham DFT energy:
Kohn-Sham wavefunction type      ... RKS
Hartree-Fock exchange scaling    ...    0.200
Number of operators              ...    1
Number of atoms                  ...   47
Basis set dimensions             ...  346
Integral neglect threshold       ... 2.5e-11
Integral primitive cutoff        ... 2.5e-12
SHARK Integral package           ... ON

Nuc. rep. gradient       (SHARK) ... done (  0.0 sec)
HCore & Overlap gradient (SHARK) ... done (  0.5 sec)
RI-J gradient            (SHARK) ... done (  1.9 sec)
COSX-gradient                    ... done ( 31.6 sec)
Exchange-correlation gradient    ... done

------------------
CARTESIAN GRADIENT
------------------

   1   C   :   -0.000396279   -0.000360649    0.000450007
   2   C   :   -0.000315691    0.000507707   -0.000630390
   3   C   :    0.000114565   -0.000335396    0.000686551
   4   C   :   -0.000436944   -0.000203135   -0.000101073
   5   C   :   -0.000811622    0.000111221    0.000042952
   6   C   :    0.000408555    0.000766457   -0.000358793
   7   C   :    0.000613191    0.000620944    0.000614482
   8   C   :   -0.000927572   -0.000302069    0.000093484
   9   C   :    0.000194650    0.000262255   -0.000203661
  10   C   :    0.000061295    0.000394350    0.000218115
  11   C   :   -0.000313344   -0.000159674   -0.000551121
  12   C   :   -0.000790801   -0.000636835   -0.001273172
  13   C   :    0.001055521   -0.000476169    0.000547462
  14   O   :   -0.000395153    0.000850482   -0.000018032
  15   O   :    0.000874345   -0.000130361    0.000201335
  16   H   :    0.000036789    0.000183641   -0.000375994
  17   H   :    0.000643378   -0.000206744    0.000163673
  18   H   :    0.000070198   -0.000103343   -0.000226877
  19   H   :    0.000246553   -0.000056037    0.000063123
  20   H   :   -0.000147118    0.000133413   -0.000113916
  21   H   :   -0.000078139    0.000055861   -0.000069306
  22   H   :    0.000358912   -0.000095808    0.000154539
  23   H   :   -0.000269224   -0.000231013   -0.000068049
  24   H   :    0.000288017   -0.000093275   -0.000141529
  25   H   :    0.000091351   -0.000115503   -0.000112302
  26   H   :   -0.000195973   -0.000086136   -0.000111313
  27   H   :   -0.000059344   -0.000261119    0.000014952
  28   H   :   -0.000003542   -0.000152543    0.000268721
  29   C   :    0.000712289    0.000231686    0.000161971
  30   H   :   -0.000280676   -0.000196862   -0.000030658
  31   H   :   -0.000276537    0.000062509    0.000169329
  32   H   :    0.000036432   -0.000461978    0.000141192
  33   H   :   -0.000125037   -0.000106059   -0.000149848
  34   C   :    0.000134213    0.001385854    0.000267159
  35   H   :   -0.000219142   -0.000493056   -0.000131090
  36   H   :   -0.000267236   -0.000525768    0.000291616
  37   C   :    0.000607361    0.000065198   -0.000492153
  38   H   :   -0.000218956    0.000361617    0.000359533
  39   C   :   -0.000005399   -0.000443290    0.000264153
  40   C   :    0.000173588    0.000136555    0.000121706
  41   H   :   -0.000035822    0.000086525    0.000003511
  42   H   :   -0.000018921    0.000041773   -0.000124514
  43   H   :   -0.000063817   -0.000073745   -0.000000103
  44   C   :    0.000005895   -0.000046195   -0.000145594
  45   H   :    0.000065773    0.000015862    0.000074654
  46   H   :   -0.000021982    0.000081458    0.000065384
  47   H   :   -0.000074730    0.000000229   -0.000008543

Difference to translation invariance:
           :    0.0000438722    0.0000028356    0.0000015759

Difference to rotation invariance:
           :    0.0005938559    0.0010346768   -0.0030166906

Norm of the cartesian gradient     ...    0.0043853260
RMS gradient                       ...    0.0003693111
MAX gradient                       ...    0.0013858539

-------
TIMINGS
-------

Total SCF gradient time            ...       48.772 sec

One electron gradient       ....       0.499 sec  (  1.0%)
RI-J Coulomb gradient       ....       1.940 sec  (  4.0%)
COSX gradient               ....      31.554 sec  ( 64.7%)
XC gradient                 ....      11.958 sec  ( 24.5%)
CPCM gradient               ....       1.029 sec  (  2.1%)
   A-Matrix (El+Nuc)        ....       0.271 sec  (  0.6%)
   Potential                ....       0.758 sec  (  1.6%)

Maximum memory used throughout the entire SCFGRAD-calculation: 113.1 MB
------------------------------------------------------------------------------
                         ORCA GEOMETRY RELAXATION STEP
------------------------------------------------------------------------------

Reading the OPT-File                    .... done
Getting information on internals        .... done
Copying old internal coords+grads       .... done
Making the new internal coordinates     .... (new redundants).... done
Validating the new internal coordinates .... (new redundants).... done
Calculating the B-matrix                .... done
Calculating the G,G- and P matrices     .... done
Transforming gradient to internals      .... done
Projecting the internal gradient        .... done
Number of atoms                         ....  47
Number of internal coordinates          .... 232
Current Energy                          ....  -889.705520557 Eh
Current gradient norm                   ....     0.004385326 Eh/bohr
Maximum allowed component of the step   ....  0.300
Current trust radius                    ....  0.300
Updating the Hessian (BFGS)             .... done
Forming the augmented Hessian           .... done
Diagonalizing the augmented Hessian     .... done
Last element of RFO vector              ....  0.753468325
Lowest eigenvalues of augmented Hessian:
 -0.000414548  0.000355582  0.003452774  0.006071775  0.008960291
Length of the computed step             ....  0.872610283
Warning: the length of the step is outside the trust region - taking restricted step instead
The input lambda is                     ....    -0.000415
   iter:   1  x=   -0.000611  g= 3416.186266 f(x)=     0.671449
   iter:   2  x=   -0.000857  g= 1132.969126 f(x)=     0.278278
   iter:   3  x=   -0.001102  g=  427.746554 f(x)=     0.105085
   iter:   4  x=   -0.001256  g=  205.847588 f(x)=     0.031667
   iter:   5  x=   -0.001295  g=  140.835189 f(x)=     0.005424
   iter:   6  x=   -0.001297  g=  129.003835 f(x)=     0.000232
   iter:   7  x=   -0.001297  g=  128.483870 f(x)=     0.000000
   iter:   8  x=   -0.001297  g=  128.482819 f(x)=     0.000000
   iter:   9  x=   -0.001297  g=  128.482819 f(x)=     0.000000
The output lambda is                    ....    -0.001297 (9 iterations)
The final length of the internal step   ....  0.300000000
Converting the step to cartesian space:
 Initial RMS(Int)=    0.0196959649
Transforming coordinates:
 Iter   0:  RMS(Cart)=    0.0369982503 RMS(Int)=    0.5829874653
 Iter   1:  RMS(Cart)=    0.0015482459 RMS(Int)=    0.0011530398
 Iter   2:  RMS(Cart)=    0.0001489504 RMS(Int)=    0.0000869790
 Iter   3:  RMS(Cart)=    0.0000148618 RMS(Int)=    0.0000110173
 Iter   4:  RMS(Cart)=    0.0000014953 RMS(Int)=    0.0000008968
 Iter   5:  RMS(Cart)=    0.0000001512 RMS(Int)=    0.0000001107
 Iter   6:  RMS(Cart)=    0.0000000153 RMS(Int)=    0.0000000095
done
Storing new coordinates                 .... done

                                .--------------------.
          ----------------------|Geometry convergence|-------------------------
          Item                value                   Tolerance       Converged
          ---------------------------------------------------------------------
          Energy change      -0.0001421623            0.0000002000      NO
          RMS gradient        0.0002732273            0.0000080000      NO
          MAX gradient        0.0010891683            0.0000300000      NO
          RMS step            0.0196959649            0.0001000000      NO
          MAX step            0.1072076266            0.0002000000      NO
          ........................................................
          Max(Bonds)      0.0016      Max(Angles)    0.46
          Max(Dihed)        6.14      Max(Improp)    0.00
          ---------------------------------------------------------------------

The optimization has not yet converged - more geometry cycles are needed


    ---------------------------------------------------------------------------
                         Redundant Internal Coordinates
                            (Angstroem and degrees)

        Definition                    Value    dE/dq     Step     New-Value
    ----------------------------------------------------------------------------
     1. B(C   1,C   0)                1.5169 -0.000003  0.0010    1.5179   
     2. B(C   2,C   1)                1.4099 -0.000303 -0.0002    1.4097   
     3. B(C   3,C   2)                1.5161  0.000014  0.0004    1.5165   
     4. B(C   4,C   2)                1.4342 -0.000302 -0.0016    1.4325   
     5. B(C   5,C   4)                1.4355 -0.000155 -0.0002    1.4352   
     6. B(C   6,C   5)                1.5274 -0.000196 -0.0002    1.5272   
     7. B(C   7,C   6)                1.5158  0.000621 -0.0006    1.5153   
     8. B(C   8,C   7)                1.3466  0.000323 -0.0002    1.3464   
     9. B(C   9,C   8)                1.5160  0.000103  0.0002    1.5161   
    10. B(C  10,C   8)                1.5217  0.000211  0.0005    1.5222   
    11. B(C  11,C   5)                1.4139  0.000151  0.0001    1.4139   
    12. B(C  12,C  11)                1.4365  0.000780  0.0001    1.4366   
    13. B(C  12,C   1)                1.4386 -0.000119 -0.0003    1.4383   
    14. B(O  13,C  12)                1.3117 -0.000686  0.0005    1.3122   
    15. B(O  14,C   4)                1.3176 -0.000800 -0.0001    1.3175   
    16. B(H  15,C   0)                1.0967 -0.000010  0.0012    1.0979   
    17. B(H  16,C   0)                1.1056  0.000370  0.0003    1.1059   
    18. B(H  17,C   0)                1.0954 -0.000085 -0.0006    1.0948   
    19. B(H  18,C   3)                1.0952  0.000183  0.0008    1.0959   
    20. B(H  19,C   3)                1.1036  0.000108  0.0003    1.1039   
    21. B(H  20,C   3)                1.0989  0.000098 -0.0001    1.0988   
    22. B(H  21,C   6)                1.1033  0.000149  0.0014    1.1047   
    23. B(H  22,C   6)                1.0931  0.000014 -0.0001    1.0930   
    24. B(H  23,C   7)                1.0930  0.000087  0.0001    1.0931   
    25. B(H  24,C   9)                1.0962  0.000061  0.0001    1.0963   
    26. B(H  25,C   9)                1.1009  0.000229  0.0003    1.1013   
    27. B(H  26,C   9)                1.0983 -0.000108  0.0004    1.0987   
    28. B(H  27,C  10)                1.0966 -0.000251 -0.0003    1.0964   
    29. B(C  28,C  11)                1.5162  0.000361  0.0006    1.5168   
    30. B(H  29,C  28)                1.0960  0.000243  0.0008    1.0969   
    31. B(H  30,C  28)                1.0977 -0.000295 -0.0007    1.0970   
    32. B(H  31,C  28)                1.1047  0.000314  0.0006    1.1053   
    33. B(H  32,C  10)                1.0996  0.000182  0.0002    1.0998   
    34. B(C  33,C  10)                1.5611  0.000615  0.0000    1.5611   
    35. B(H  34,C  33)                1.0970 -0.000036  0.0000    1.0970   
    36. B(H  35,C  33)                1.0994 -0.000462  0.0002    1.0996   
    37. B(C  36,C  33)                1.5060 -0.000089  0.0012    1.5072   
    38. B(H  37,C  36)                1.0922  0.000041  0.0001    1.0922   
    39. B(C  38,C  36)                1.3454 -0.000028 -0.0000    1.3454   
    40. B(C  39,C  38)                1.5113  0.000032  0.0002    1.5115   
    41. B(H  40,C  39)                1.0999  0.000081  0.0002    1.1001   
    42. B(H  41,C  39)                1.0932  0.000115  0.0001    1.0933   
    43. B(H  42,C  39)                1.0998  0.000103  0.0002    1.1001   
    44. B(C  43,C  38)                1.5126 -0.000017  0.0000    1.5126   
    45. B(H  44,C  43)                1.0956  0.000085  0.0001    1.0957   
    46. B(H  45,C  43)                1.1002  0.000092  0.0002    1.1004   
    47. B(H  46,C  43)                1.1000  0.000067  0.0003    1.1003   
    48. A(H  16,C   0,H  17)          105.62 -0.000331    0.40    106.02   
    49. A(C   1,C   0,H  17)          108.68 -0.000224   -0.44    108.24   
    50. A(H  15,C   0,H  17)          109.01  0.000315    0.16    109.17   
    51. A(C   1,C   0,H  16)          113.40  0.000386    0.24    113.64   
    52. A(C   1,C   0,H  15)          113.38 -0.000078   -0.10    113.28   
    53. A(H  15,C   0,H  16)          106.41 -0.000075   -0.23    106.18   
    54. A(C   0,C   1,C   2)          122.56  0.000847   -0.46    122.10   
    55. A(C   0,C   1,C  12)          115.79 -0.001010    0.40    116.19   
    56. A(C   2,C   1,C  12)          121.64  0.000163    0.06    121.70   
    57. A(C   1,C   2,C   4)          122.11 -0.000038    0.11    122.22   
    58. A(C   1,C   2,C   3)          122.64  0.000573   -0.21    122.43   
    59. A(C   3,C   2,C   4)          115.25 -0.000536    0.10    115.35   
    60. A(H  18,C   3,H  19)          107.35  0.000087   -0.04    107.31   
    61. A(C   2,C   3,H  18)          113.13 -0.000256   -0.08    113.05   
    62. A(C   2,C   3,H  20)          110.31  0.000036    0.01    110.32   
    63. A(C   2,C   3,H  19)          112.55  0.000232    0.07    112.62   
    64. A(H  19,C   3,H  20)          104.87 -0.000165    0.02    104.89   
    65. A(H  18,C   3,H  20)          108.19  0.000070    0.04    108.24   
    66. A(C   2,C   4,O  14)          120.60 -0.000362    0.05    120.65   
    67. A(C   5,C   4,O  14)          123.01  0.000230    0.06    123.07   
    68. A(C   2,C   4,C   5)          116.38  0.000129   -0.12    116.26   
    69. A(C   6,C   5,C  11)          121.94 -0.000346    0.13    122.07   
    70. A(C   4,C   5,C  11)          121.64  0.000230    0.05    121.69   
    71. A(C   4,C   5,C   6)          116.42  0.000116   -0.18    116.25   
    72. A(C   5,C   6,C   7)          113.74  0.001089    0.10    113.84   
    73. A(H  21,C   6,H  22)          107.53  0.000186   -0.01    107.52   
    74. A(C   7,C   6,H  22)          110.33 -0.000472    0.12    110.44   
    75. A(C   5,C   6,H  22)          107.23  0.000041   -0.19    107.04   
    76. A(C   5,C   6,H  21)          110.17 -0.000627    0.15    110.33   
    77. A(C   7,C   6,H  21)          107.69 -0.000261   -0.17    107.52   
    78. A(C   8,C   7,H  23)          116.56 -0.000084   -0.01    116.55   
    79. A(C   6,C   7,H  23)          113.84 -0.000689    0.05    113.89   
    80. A(C   6,C   7,C   8)          129.60  0.000774   -0.04    129.55   
    81. A(C   9,C   8,C  10)          115.25 -0.000267    0.07    115.32   
    82. A(C   7,C   8,C  10)          124.61  0.000851   -0.09    124.53   
    83. A(C   7,C   8,C   9)          120.12 -0.000587    0.02    120.13   
    84. A(H  25,C   9,H  26)          106.05 -0.000161    0.00    106.05   
    85. A(H  24,C   9,H  26)          108.17 -0.000021   -0.01    108.16   
    86. A(C   8,C   9,H  26)          111.84  0.000419   -0.03    111.82   
    87. A(H  24,C   9,H  25)          107.91  0.000004    0.04    107.95   
    88. A(C   8,C   9,H  25)          110.86 -0.000067   -0.02    110.84   
    89. A(C   8,C   9,H  24)          111.76 -0.000184    0.01    111.77   
    90. A(H  32,C  10,C  33)          108.48 -0.000030   -0.08    108.40   
    91. A(C   8,C  10,C  33)          115.83  0.000254   -0.17    115.65   
    92. A(H  27,C  10,H  32)          106.53  0.000001    0.01    106.54   
    93. A(C   8,C  10,H  32)          108.68 -0.000099    0.22    108.89   
    94. A(H  27,C  10,C  33)          106.95  0.000048    0.00    106.95   
    95. A(C   8,C  10,H  27)          109.98 -0.000188    0.03    110.01   
    96. A(C  12,C  11,C  28)          115.16 -0.000298    0.21    115.37   
    97. A(C   5,C  11,C  28)          122.89  0.000841   -0.26    122.62   
    98. A(C   5,C  11,C  12)          121.95 -0.000543    0.06    122.01   
    99. A(C   1,C  12,O  13)          122.10 -0.000826    0.15    122.26   
   100. A(C  11,C  12,O  13)          121.63  0.000764   -0.00    121.63   
   101. A(C   1,C  12,C  11)          116.27  0.000062   -0.15    116.12   
   102. A(H  30,C  28,H  31)          104.92 -0.000233    0.14    105.06   
   103. A(H  29,C  28,H  31)          106.62 -0.000290   -0.20    106.42   
   104. A(C  11,C  28,H  31)          112.68  0.000471    0.20    112.88   
   105. A(H  29,C  28,H  30)          108.64  0.000104    0.18    108.82   
   106. A(C  11,C  28,H  30)          110.12 -0.000089   -0.27    109.85   
   107. A(C  11,C  28,H  29)          113.43  0.000009   -0.03    113.39   
   108. A(H  34,C  33,H  35)          107.25  0.000345   -0.06    107.19   
   109. A(C  10,C  33,H  35)          107.01 -0.000065    0.01    107.02   
   110. A(C  10,C  33,H  34)          107.14 -0.000588    0.18    107.32   
   111. A(H  35,C  33,C  36)          109.10 -0.000250   -0.16    108.93   
   112. A(H  34,C  33,C  36)          110.79  0.000150   -0.04    110.75   
   113. A(C  10,C  33,C  36)          115.21  0.000408    0.07    115.28   
   114. A(H  37,C  36,C  38)          116.45 -0.000479    0.07    116.52   
   115. A(C  33,C  36,C  38)          128.82 -0.000003   -0.03    128.79   
   116. A(C  33,C  36,H  37)          114.72  0.000482   -0.04    114.68   
   117. A(C  39,C  38,C  43)          114.25 -0.000086    0.03    114.28   
   118. A(C  36,C  38,C  43)          120.86  0.000117   -0.03    120.83   
   119. A(C  36,C  38,C  39)          124.89 -0.000030    0.00    124.90   
   120. A(H  41,C  39,H  42)          107.85 -0.000035   -0.01    107.84   
   121. A(H  40,C  39,H  42)          106.21  0.000004    0.01    106.22   
   122. A(C  38,C  39,H  42)          110.51 -0.000049    0.05    110.56   
   123. A(H  40,C  39,H  41)          108.00 -0.000052   -0.00    108.00   
   124. A(C  38,C  39,H  41)          113.33  0.000096    0.01    113.33   
   125. A(C  38,C  39,H  40)          110.65  0.000029   -0.05    110.60   
   126. A(H  45,C  43,H  46)          106.21 -0.000025    0.02    106.23   
   127. A(H  44,C  43,H  46)          108.16  0.000024   -0.01    108.15   
   128. A(C  38,C  43,H  46)          111.11 -0.000029   -0.02    111.09   
   129. A(H  44,C  43,H  45)          108.10 -0.000043    0.01    108.12   
   130. A(C  38,C  43,H  45)          111.11  0.000040   -0.01    111.10   
   131. A(C  38,C  43,H  44)          111.91  0.000030    0.01    111.92   
   132. D(C   2,C   1,C   0,H  16)    -89.89 -0.000401    6.07    -83.82   
   133. D(C   2,C   1,C   0,H  15)     31.60 -0.000263    5.88     37.49   
   134. D(C  12,C   1,C   0,H  17)    -26.39 -0.000030    5.79    -20.61   
   135. D(C   2,C   1,C   0,H  17)    152.98 -0.000073    5.71    158.69   
   136. D(C  12,C   1,C   0,H  15)   -147.77 -0.000220    5.96   -141.81   
   137. D(C  12,C   1,C   0,H  16)     90.74 -0.000358    6.14     96.88   
   138. D(C   3,C   2,C   1,C   0)      2.86  0.000040   -0.19      2.67   
   139. D(C   4,C   2,C   1,C   0)   -178.08 -0.000037   -0.12   -178.20   
   140. D(C   3,C   2,C   1,C  12)   -177.80 -0.000012   -0.27   -178.07   
   141. D(C   4,C   2,C   1,C  12)      1.26 -0.000089   -0.20      1.06   
   142. D(H  19,C   3,C   2,C   4)     70.18 -0.000031    0.66     70.84   
   143. D(H  20,C   3,C   2,C   1)    132.55 -0.000061    0.66    133.21   
   144. D(H  19,C   3,C   2,C   1)   -110.70 -0.000099    0.73   -109.97   
   145. D(H  18,C   3,C   2,C   4)   -167.91  0.000067    0.60   -167.31   
   146. D(H  18,C   3,C   2,C   1)     11.21 -0.000001    0.66     11.87   
   147. D(H  20,C   3,C   2,C   4)    -46.57  0.000007    0.60    -45.97   
   148. D(O  14,C   4,C   2,C   1)   -179.68  0.000224   -0.00   -179.68   
   149. D(O  14,C   4,C   2,C   3)     -0.55  0.000161    0.06     -0.49   
   150. D(C   5,C   4,C   2,C   1)     -0.64 -0.000013    0.18     -0.47   
   151. D(C   5,C   4,C   2,C   3)    178.48 -0.000075    0.24    178.72   
   152. D(C  11,C   5,C   4,O  14)    178.82 -0.000176    0.29    179.11   
   153. D(C  11,C   5,C   4,C   2)     -0.19  0.000073    0.11     -0.08   
   154. D(C   6,C   5,C   4,C   2)    179.52  0.000078   -0.53    178.99   
   155. D(C   6,C   5,C   4,O  14)     -1.47 -0.000171   -0.34     -1.81   
   156. D(H  22,C   6,C   5,C  11)   -161.34  0.000010   -0.89   -162.23   
   157. D(H  22,C   6,C   5,C   4)     18.95  0.000003   -0.24     18.70   
   158. D(H  21,C   6,C   5,C  11)    -44.61 -0.000080   -0.92    -45.53   
   159. D(H  21,C   6,C   5,C   4)    135.68 -0.000087   -0.28    135.40   
   160. D(C   7,C   6,C   5,C  11)     76.40 -0.000122   -0.97     75.44   
   161. D(C   7,C   6,C   5,C   4)   -103.31 -0.000129   -0.32   -103.63   
   162. D(C   8,C   7,C   6,C   5)    119.40  0.000241    0.57    119.96   
   163. D(H  23,C   7,C   6,H  22)    179.26 -0.000346    0.54    179.80   
   164. D(H  23,C   7,C   6,C   5)    -60.21  0.000114    0.45    -59.76   
   165. D(H  23,C   7,C   6,H  21)     62.18 -0.000159    0.59     62.77   
   166. D(C   8,C   7,C   6,H  22)     -1.13 -0.000218    0.65     -0.48   
   167. D(C   8,C   7,C   6,H  21)   -118.21 -0.000031    0.70   -117.51   
   168. D(C  10,C   8,C   7,H  23)   -179.41 -0.000003   -0.21   -179.62   
   169. D(C   9,C   8,C   7,H  23)     -1.26 -0.000119   -0.04     -1.30   
   170. D(C   9,C   8,C   7,C   6)    179.14 -0.000248   -0.16    178.99   
   171. D(C  10,C   8,C   7,C   6)      0.99 -0.000132   -0.33      0.66   
   172. D(H  26,C   9,C   8,C  10)    -58.06 -0.000062   -0.72    -58.78   
   173. D(H  26,C   9,C   8,C   7)    123.63  0.000023   -0.87    122.75   
   174. D(H  25,C   9,C   8,C  10)     60.08 -0.000037   -0.75     59.32   
   175. D(H  25,C   9,C   8,C   7)   -118.24  0.000048   -0.90   -119.14   
   176. D(H  24,C   9,C   8,C  10)   -179.50 -0.000203   -0.71   -180.20   
   177. D(H  24,C   9,C   8,C   7)      2.19 -0.000118   -0.85      1.33   
   178. D(C  33,C  10,C   8,C   9)     93.24  0.000029    0.25     93.49   
   179. D(C  33,C  10,C   8,C   7)    -88.53 -0.000089    0.41    -88.12   
   180. D(H  32,C  10,C   8,C   9)    -29.13 -0.000033    0.31    -28.82   
   181. D(H  32,C  10,C   8,C   7)    149.10 -0.000151    0.47    149.57   
   182. D(H  27,C  10,C   8,C   9)   -145.39  0.000127    0.15   -145.23   
   183. D(H  27,C  10,C   8,C   7)     32.85  0.000009    0.31     33.16   
   184. D(C  28,C  11,C   5,C   6)      0.65 -0.000113    0.61      1.26   
   185. D(C  28,C  11,C   5,C   4)   -179.66 -0.000106   -0.06   -179.72   
   186. D(C  12,C  11,C   5,C   6)   -179.26 -0.000042    0.28   -178.98   
   187. D(C  12,C  11,C   5,C   4)      0.44 -0.000035   -0.39      0.04   
   188. D(C   1,C  12,C  11,C  28)   -179.78 -0.000001    0.06   -179.72   
   189. D(C   1,C  12,C  11,C   5)      0.14 -0.000066    0.36      0.50   
   190. D(O  13,C  12,C   1,C   2)    179.23  0.000125    0.10    179.34   
   191. D(O  13,C  12,C   1,C   0)     -1.39  0.000087    0.02     -1.36   
   192. D(C  11,C  12,C   1,C   2)     -0.97  0.000126   -0.07     -1.04   
   193. D(O  13,C  12,C  11,C   5)    179.94 -0.000068    0.19    180.12   
   194. D(C  11,C  12,C   1,C   0)    178.41  0.000088   -0.15    178.26   
   195. D(O  13,C  12,C  11,C  28)      0.02 -0.000003   -0.12     -0.10   
   196. D(H  31,C  28,C  11,C  12)     75.17 -0.000078    3.54     78.71   
   197. D(H  31,C  28,C  11,C   5)   -104.75 -0.000011    3.23   -101.52   
   198. D(H  30,C  28,C  11,C  12)    -41.60 -0.000021    3.42    -38.18   
   199. D(H  30,C  28,C  11,C   5)    138.49  0.000046    3.10    141.59   
   200. D(H  29,C  28,C  11,C  12)   -163.57 -0.000097    3.41   -160.17   
   201. D(H  29,C  28,C  11,C   5)     16.51 -0.000030    3.09     19.61   
   202. D(C  36,C  33,C  10,H  27)   -178.22  0.000105   -0.36   -178.58   
   203. D(C  36,C  33,C  10,C   8)    -55.24  0.000070   -0.44    -55.67   
   204. D(H  35,C  33,C  10,H  32)   -171.29 -0.000010   -0.49   -171.78   
   205. D(H  35,C  33,C  10,H  27)    -56.75  0.000001   -0.52    -57.26   
   206. D(H  35,C  33,C  10,C   8)     66.24 -0.000035   -0.59     65.65   
   207. D(H  34,C  33,C  10,H  32)    -56.53  0.000074   -0.47    -57.00   
   208. D(H  34,C  33,C  10,H  27)     58.02  0.000085   -0.49     57.53   
   209. D(C  36,C  33,C  10,H  32)     67.23  0.000095   -0.34     66.90   
   210. D(H  34,C  33,C  10,C   8)   -179.00  0.000049   -0.57   -179.57   
   211. D(C  38,C  36,C  33,H  35)    130.90  0.000239   -0.52    130.38   
   212. D(C  38,C  36,C  33,H  34)     13.06 -0.000119   -0.33     12.73   
   213. D(C  38,C  36,C  33,C  10)   -108.76  0.000243   -0.58   -109.34   
   214. D(H  37,C  36,C  33,H  35)    -48.41  0.000241   -0.35    -48.77   
   215. D(H  37,C  36,C  33,H  34)   -166.26 -0.000116   -0.16   -166.41   
   216. D(H  37,C  36,C  33,C  10)     71.93  0.000246   -0.42     71.51   
   217. D(C  43,C  38,C  36,H  37)      0.17 -0.000073   -0.01      0.16   
   218. D(C  43,C  38,C  36,C  33)   -179.13 -0.000076    0.16   -178.97   
   219. D(C  39,C  38,C  36,H  37)    179.76 -0.000105    0.05    179.81   
   220. D(C  39,C  38,C  36,C  33)      0.46 -0.000108    0.22      0.68   
   221. D(H  42,C  39,C  38,C  43)    -59.57 -0.000031   -0.21    -59.78   
   222. D(H  42,C  39,C  38,C  36)    120.82 -0.000002   -0.26    120.56   
   223. D(H  41,C  39,C  38,C  43)    179.25 -0.000017   -0.24    179.02   
   224. D(H  41,C  39,C  38,C  36)     -0.36  0.000012   -0.29     -0.65   
   225. D(H  40,C  39,C  38,C  43)     57.78 -0.000038   -0.20     57.58   
   226. D(H  40,C  39,C  38,C  36)   -121.83 -0.000009   -0.26   -122.08   
   227. D(H  46,C  43,C  38,C  39)     58.68 -0.000006    0.06     58.74   
   228. D(H  46,C  43,C  38,C  36)   -121.69 -0.000035    0.11   -121.58   
   229. D(H  45,C  43,C  38,C  39)    -59.34  0.000018    0.05    -59.28   
   230. D(H  45,C  43,C  38,C  36)    120.29 -0.000010    0.11    120.40   
   231. D(H  44,C  43,C  38,C  39)    179.71  0.000024    0.04    179.75   
   232. D(H  44,C  43,C  38,C  36)     -0.66 -0.000004    0.09     -0.57   
    ----------------------------------------------------------------------------

         *************************************************************
         *                GEOMETRY OPTIMIZATION CYCLE  22            *
         *************************************************************
---------------------------------
CARTESIAN COORDINATES (ANGSTROEM)
---------------------------------
  C      4.374496    1.818338    1.634914
  C      3.401242    1.023233    0.783752
  C      2.351139    1.639234    0.073166
  C      2.151474    3.142498    0.058032
  C      1.408466    0.887536   -0.700429
  C      1.596247   -0.535180   -0.722906
  C      0.577024   -1.338239   -1.528336
  C     -0.449309   -2.055906   -0.675277
  C     -1.789785   -1.930900   -0.659913
  C     -2.622983   -2.782720    0.277559
  C     -2.579376   -0.994788   -1.563939
  C      2.654995   -1.155715   -0.020604
  C      3.600396   -0.400927    0.754204
  O      4.581660   -0.984463    1.401157
  O      0.442241    1.495709   -1.357878
  H      3.902055    2.653002    2.169306
  H      5.212184    2.255092    1.059992
  H      4.829338    1.137605    2.361769
  H      3.005217    3.692844    0.469520
  H      1.255508    3.457494    0.620745
  H      1.978255    3.494045   -0.968485
  H      1.088484   -2.099554   -2.144120
  H      0.085446   -0.639626   -2.210196
  H     -0.017399   -2.773408    0.027211
  H     -1.997663   -3.435719    0.897556
  H     -3.321761   -3.418910   -0.287946
  H     -3.243344   -2.168464    0.944703
  H     -2.082080   -0.904820   -2.536868
  C      2.876967   -2.656129   -0.034691
  H      2.385109   -3.161254   -0.874939
  H      3.951644   -2.873337   -0.071337
  H      2.514680   -3.152763    0.883923
  H     -3.567907   -1.436289   -1.757267
  C     -2.784513    0.454732   -1.021796
  H     -3.370708    1.003226   -1.769456
  H     -1.791707    0.925502   -0.977974
  C     -3.430508    0.548331    0.336720
  H     -2.795209    0.231069    1.166629
  C     -4.664069    0.980400    0.655494
  C     -5.694069    1.465769   -0.338563
  H     -6.003668    2.494972   -0.103749
  H     -5.340087    1.447170   -1.372830
  H     -6.604541    0.850822   -0.282898
  C     -5.123522    1.019243    2.096086
  H     -4.350244    0.655743    2.782068
  H     -5.395229    2.042048    2.397789
  H     -6.025669    0.406085    2.240538

----------------------------
CARTESIAN COORDINATES (A.U.)
----------------------------
  NO LB      ZA    FRAG     MASS         X           Y           Z
   0 C     6.0000    0    12.011    8.266599    3.436160    3.089539
   1 C     6.0000    0    12.011    6.427417    1.933629    1.481076
   2 C     6.0000    0    12.011    4.443009    3.097704    0.138264
   3 C     6.0000    0    12.011    4.065698    5.938461    0.109665
   4 C     6.0000    0    12.011    2.661616    1.677201   -1.323618
   5 C     6.0000    0    12.011    3.016469   -1.011344   -1.366095
   6 C     6.0000    0    12.011    1.090417   -2.528906   -2.888137
   7 C     6.0000    0    12.011   -0.849070   -3.885098   -1.276089
   8 C     6.0000    0    12.011   -3.382203   -3.648872   -1.247054
   9 C     6.0000    0    12.011   -4.956719   -5.258579    0.524511
  10 C     6.0000    0    12.011   -4.874315   -1.879877   -2.955416
  11 C     6.0000    0    12.011    5.017213   -2.183984   -0.038936
  12 C     6.0000    0    12.011    6.803762   -0.757642    1.425239
  13 O     8.0000    0    15.999    8.658083   -1.860365    2.647804
  14 O     8.0000    0    15.999    0.835713    2.826480   -2.566017
  15 H     1.0000    0     1.008    7.373815    5.013447    4.099395
  16 H     1.0000    0     1.008    9.849600    4.261506    2.003095
  17 H     1.0000    0     1.008    9.126126    2.149762    4.463096
  18 H     1.0000    0     1.008    5.679038    6.978463    0.887264
  19 H     1.0000    0     1.008    2.372567    6.533716    1.173038
  20 H     1.0000    0     1.008    3.738360    6.602787   -1.830171
  21 H     1.0000    0     1.008    2.056936   -3.967582   -4.051800
  22 H     1.0000    0     1.008    0.161470   -1.208718   -4.176665
  23 H     1.0000    0     1.008   -0.032879   -5.240981    0.051421
  24 H     1.0000    0     1.008   -3.775036   -6.492568    1.696136
  25 H     1.0000    0     1.008   -6.277218   -6.460804   -0.544138
  26 H     1.0000    0     1.008   -6.129032   -4.097803    1.785230
  27 H     1.0000    0     1.008   -3.934562   -1.709862   -4.793985
  28 C     6.0000    0    12.011    5.436680   -5.019357   -0.065557
  29 H     1.0000    0     1.008    4.507204   -5.973904   -1.653396
  30 H     1.0000    0     1.008    7.467525   -5.429821   -0.134807
  31 H     1.0000    0     1.008    4.752056   -5.957859    1.670372
  32 H     1.0000    0     1.008   -6.742367   -2.714193   -3.320754
  33 C     6.0000    0    12.011   -5.261967    0.859319   -1.930915
  34 H     1.0000    0     1.008   -6.369714    1.895823   -3.343788
  35 H     1.0000    0     1.008   -3.385836    1.748945   -1.848102
  36 C     6.0000    0    12.011   -6.482720    1.036196    0.636309
  37 H     1.0000    0     1.008   -5.282179    0.436657    2.204610
  38 C     6.0000    0    12.011   -8.813813    1.852688    1.238705
  39 C     6.0000    0    12.011  -10.760231    2.769902   -0.639791
  40 H     1.0000    0     1.008  -11.345289    4.714813   -0.196057
  41 H     1.0000    0     1.008  -10.091302    2.734755   -2.594273
  42 H     1.0000    0     1.008  -12.480774    1.607820   -0.534599
  43 C     6.0000    0    12.011   -9.682054    1.926091    3.961028
  44 H     1.0000    0     1.008   -8.220770    1.239175    5.257346
  45 H     1.0000    0     1.008  -10.195505    3.858911    4.531165
  46 H     1.0000    0     1.008  -11.386865    0.767390    4.234004

--------------------------------
INTERNAL COORDINATES (ANGSTROEM)
--------------------------------
 C      0   0   0     0.000000000000     0.00000000     0.00000000
 C      1   0   0     1.517857370105     0.00000000     0.00000000
 C      2   1   0     1.409647955608   122.10156759     0.00000000
 C      3   2   1     1.516541063912   122.43020204     2.67343749
 C      3   2   1     1.432526064848   122.21656436   181.80462117
 C      5   3   2     1.435231626272   116.26485348   359.53520151
 C      6   5   3     1.527231735559   116.24338190   178.99454251
 C      7   6   5     1.515293178248   113.83855009   256.36943416
 C      8   7   6     1.346379962438   129.55343631   119.96304005
 C      9   8   7     1.516136445335   120.13478161   178.98522094
 C      9   8   7     1.522177351772   124.52538686     0.66480613
 C      6   5   3     1.413944155207   121.68379216   359.92111998
 C     12   6   5     1.436598650375   122.01030555     0.04073310
 O     13  12   6     1.312227917988   121.62562598   180.12386131
 O      5   3   2     1.317461609082   120.65500578   180.32130952
 H      1   2   3     1.097925639688   113.28208201    37.48509538
 H      1   2   3     1.105897550878   113.64370038   276.17669553
 H      1   2   3     1.094804206720   108.23880518   158.69182436
 H      4   3   2     1.095937559306   113.04554679    11.87294502
 H      4   3   2     1.103912829752   112.61993703   250.02987835
 H      4   3   2     1.098784126066   110.31729164   133.21360252
 H      7   6   5     1.104708552762   110.32638625   135.39847642
 H      7   6   5     1.092996548218   107.04112912    18.70331409
 H      8   7   6     1.093089640740   113.89434952   300.23993452
 H     10   9   8     1.096279524047   111.77022708     1.33081852
 H     10   9   8     1.101282800229   110.83943511   240.85570652
 H     10   9   8     1.098744219271   111.81608142   122.75378894
 H     11   9   8     1.096352324761   110.01224093    33.15837078
 C     12   6   5     1.516810539262   122.62170778   180.28265557
 H     29  12   6     1.096855244469   113.39287546    19.60581780
 H     29  12   6     1.097019922247   109.84819384   141.59443549
 H     29  12   6     1.105327318870   112.87788032   258.47999512
 H     11   9   8     1.099769084182   108.89143224   149.57094147
 C     11   9   8     1.561123890668   115.65369142   271.88080657
 H     34  11   9     1.097025884087   107.32392846   180.43400884
 H     34  11   9     1.099640095856   107.02025686    65.64635663
 C     34  11   9     1.507194896301   115.27743893   304.32719471
 H     37  34  11     1.092249729211   114.67867444    71.51225496
 C     37  34  11     1.345352553617   128.79294229   250.65649804
 C     39  37  34     1.511500331650   124.89800806     0.67537160
 H     40  39  37     1.100112337203   110.59860637   237.91629153
 H     40  39  37     1.093324396873   113.33130314   359.35243995
 H     40  39  37     1.100099140226   110.56074130   120.55552399
 C     39  37  34     1.512583674183   120.82571933   181.02928969
 H     44  39  37     1.095747966330   111.92314252   359.42996932
 H     44  39  37     1.100444764701   111.09916629   120.39752062
 H     44  39  37     1.100317418503   111.08613487   238.42364250

---------------------------
INTERNAL COORDINATES (A.U.)
---------------------------
 C      0   0   0     0.000000000000     0.00000000     0.00000000
 C      1   0   0     2.868334739853     0.00000000     0.00000000
 C      2   1   0     2.663848581341   122.10156759     0.00000000
 C      3   2   1     2.865847281640   122.43020204     2.67343749
 C      3   2   1     2.707081942267   122.21656436   181.80462117
 C      5   3   2     2.712194712396   116.26485348   359.53520151
 C      6   5   3     2.886049723240   116.24338190   178.99454251
 C      7   6   5     2.863489119487   113.83855009   256.36943416
 C      8   7   6     2.544289401207   129.55343631   119.96304005
 C      9   8   7     2.865082663339   120.13478161   178.98522094
 C      9   8   7     2.876498322106   124.52538686     0.66480613
 C      6   5   3     2.671967222000   121.68379216   359.92111998
 C     12   6   5     2.714778013569   122.01030555     0.04073310
 O     13  12   6     2.479751390282   121.62562598   180.12386131
 O      5   3   2     2.489641633120   120.65500578   180.32130952
 H      1   2   3     2.074778774420   113.28208201    37.48509538
 H      1   2   3     2.089843503333   113.64370038   276.17669553
 H      1   2   3     2.068880120967   108.23880518   158.69182436
 H      4   3   2     2.071021846966   113.04554679    11.87294502
 H      4   3   2     2.086092923953   112.61993703   250.02987835
 H      4   3   2     2.076401078564   110.31729164   133.21360252
 H      7   6   5     2.087596622520   110.32638625   135.39847642
 H      7   6   5     2.065464141454   107.04112912    18.70331409
 H      8   7   6     2.065640060826   113.89434952   300.23993452
 H     10   9   8     2.071668066674   111.77022708     1.33081852
 H     10   9   8     2.081122888430   110.83943511   240.85570652
 H     10   9   8     2.076325665652   111.81608142   122.75378894
 H     11   9   8     2.071805640085   110.01224093    33.15837078
 C     12   6   5     2.866356516250   122.62170778   180.28265557
 H     29  12   6     2.072756020602   113.39287546    19.60581780
 H     29  12   6     2.073067216503   109.84819384   141.59443549
 H     29  12   6     2.088765921007   112.87788032   258.47999512
 H     11   9   8     2.078262379657   108.89143224   149.57094147
 C     11   9   8     2.950096614483   115.65369142   271.88080657
 H     34  11   9     2.073078482746   107.32392846   180.43400884
 H     34  11   9     2.078018627046   107.02025686    65.64635663
 C     34  11   9     2.848185584453   115.27743893   304.32719471
 H     37  34  11     2.064052858058   114.67867444    71.51225496
 C     37  34  11     2.542347879907   128.79294229   250.65649804
 C     39  37  34     2.856321678149   124.89800806     0.67537160
 H     40  39  37     2.078911033862   110.59860637   237.91629153
 H     40  39  37     2.066083685624   113.33130314   359.35243995
 H     40  39  37     2.078886095189   110.56074130   120.55552399
 C     39  37  34     2.858368898846   120.82571933   181.02928969
 H     44  39  37     2.070663568165   111.92314252   359.42996932
 H     44  39  37     2.079539230792   111.09916629   120.39752062
 H     44  39  37     2.079298581353   111.08613487   238.42364250


           ************************************************************
           *        Program running with 4 parallel MPI-processes     *
           *              working on a common directory               *
           ************************************************************
------------------------------------------------------------------------------
                   ___                                                        
                  /   \      - P O W E R E D   B Y -                         
                 /     \                                                     
                 |  |  |   _    _      __       _____    __    __             
                 |  |  |  | |  | |    /  \     |  _  \  |  |  /  |          
                  \  \/   | |  | |   /    \    | | | |  |  | /  /          
                 / \  \   | |__| |  /  /\  \   | |_| |  |  |/  /          
                |  |  |   |  __  | /  /__\  \  |    /   |      \           
                |  |  |   | |  | | |   __   |  |    \   |  |\   \          
                \     /   | |  | | |  |  |  |  | |\  \  |  | \   \       
                 \___/    |_|  |_| |__|  |__|  |_| \__\ |__|  \__/        
                                                                              
                      - O R C A' S   B I G   F R I E N D -                    
                                      &                                       
                       - I N T E G R A L  F E E D E R -                       
                                                                              
 v1 FN, 2020, v2 2021                                                         
------------------------------------------------------------------------------


Reading SHARK input file mPQ2_2e_0H_B3LYP_631Gd_opt.SHARKINP.tmp ... ok
----------------------
SHARK INTEGRAL PACKAGE
----------------------

Number of atoms                             ...     47
Number of basis functions                   ...    346
Number of shells                            ...    178
Maximum angular momentum                    ...      2
Integral batch strategy                     ... SHARK/LIBINT Hybrid
RI-J (if used) integral strategy            ... SPLIT-RIJ (Revised 2003 algorithm where possible)
Printlevel                                  ...      1
Contraction scheme used                     ... SEGMENTED contraction
Coulomb Range Separation                    ... NOT USED
Exchange Range Separation                   ... NOT USED
Finite Nucleus Model                        ... NOT USED
Auxiliary Coulomb fitting basis             ... AVAILABLE
   # of basis functions in Aux-J            ...   1315
   # of shells in Aux-J                     ...    445
   Maximum angular momentum in Aux-J        ...      4
Auxiliary J/K fitting basis                 ... NOT available
Auxiliary Correlation fitting basis         ... NOT available
Auxiliary 'external' fitting basis          ... NOT available
Integral threshold                          ...     2.500000e-11
Primitive cut-off                           ...     2.500000e-12
Primitive pair pre-selection threshold      ...     2.500000e-12

Calculating pre-screening integrals         ... done (  0.1 sec) Dimension = 178
Organizing shell pair data                  ... done (  0.1 sec)
Shell pair information
Total number of shell pairs                 ...     15931
Shell pairs after pre-screening             ...     11050
Total number of primitive shell pairs       ...     88509
Primitive shell pairs kept                  ...     33738
          la=0 lb=0:   4383 shell pairs
          la=1 lb=0:   3658 shell pairs
          la=1 lb=1:    770 shell pairs
          la=2 lb=0:   1460 shell pairs
          la=2 lb=1:    649 shell pairs
          la=2 lb=2:    130 shell pairs

Calculating one electron integrals          ... done (  0.1 sec)
Calculating RI/J V-Matrix + Cholesky decomp.... done (  0.1 sec)
Calculating Nuclear repulsion               ... done (  0.0 sec) ENN=   1636.155117456523 Eh

SHARK setup successfully completed in   0.6 seconds

Maximum memory used throughout the entire GTOINT-calculation: 26.6 MB
[1717809887.861974] [eu-a2p-087:108294:0]          mpool.c:38   UCX  WARN  object 0x4579840 was not returned to mpool ucp_requests
[1717809887.862005] [eu-a2p-087:108294:0]          mpool.c:38   UCX  WARN  object 0x4579a00 was not returned to mpool ucp_requests
[1717809887.862011] [eu-a2p-087:108294:0]          mpool.c:38   UCX  WARN  object 0x4579bc0 was not returned to mpool ucp_requests
[1717809887.862016] [eu-a2p-087:108294:0]          mpool.c:38   UCX  WARN  object 0x4579d80 was not returned to mpool ucp_requests
[1717809887.862021] [eu-a2p-087:108294:0]          mpool.c:38   UCX  WARN  object 0x4579f40 was not returned to mpool ucp_requests
[1717809887.862026] [eu-a2p-087:108294:0]          mpool.c:38   UCX  WARN  object 0x457a100 was not returned to mpool ucp_requests
[1717809887.862031] [eu-a2p-087:108294:0]          mpool.c:38   UCX  WARN  object 0x457a2c0 was not returned to mpool ucp_requests
[1717809887.862035] [eu-a2p-087:108294:0]          mpool.c:38   UCX  WARN  object 0x457a480 was not returned to mpool ucp_requests
[1717809887.862040] [eu-a2p-087:108294:0]          mpool.c:38   UCX  WARN  object 0x457a640 was not returned to mpool ucp_requests
[1717809887.862045] [eu-a2p-087:108294:0]          mpool.c:38   UCX  WARN  object 0x457a800 was not returned to mpool ucp_requests
[1717809887.862049] [eu-a2p-087:108294:0]          mpool.c:38   UCX  WARN  object 0x457ab80 was not returned to mpool ucp_requests
[1717809887.862054] [eu-a2p-087:108294:0]          mpool.c:38   UCX  WARN  object 0x457ad40 was not returned to mpool ucp_requests
[1717809887.887209] [eu-a2p-087:108296:0]          mpool.c:38   UCX  WARN  object 0x3782880 was not returned to mpool ucp_requests
[1717809887.887239] [eu-a2p-087:108296:0]          mpool.c:38   UCX  WARN  object 0x3782a40 was not returned to mpool ucp_requests
[1717809887.887246] [eu-a2p-087:108296:0]          mpool.c:38   UCX  WARN  object 0x3782c00 was not returned to mpool ucp_requests
[1717809887.887252] [eu-a2p-087:108296:0]          mpool.c:38   UCX  WARN  object 0x3782dc0 was not returned to mpool ucp_requests
[1717809887.887257] [eu-a2p-087:108296:0]          mpool.c:38   UCX  WARN  object 0x3782f80 was not returned to mpool ucp_requests
[1717809887.887262] [eu-a2p-087:108296:0]          mpool.c:38   UCX  WARN  object 0x3783140 was not returned to mpool ucp_requests
[1717809887.887267] [eu-a2p-087:108296:0]          mpool.c:38   UCX  WARN  object 0x3783300 was not returned to mpool ucp_requests
[1717809887.887272] [eu-a2p-087:108296:0]          mpool.c:38   UCX  WARN  object 0x37834c0 was not returned to mpool ucp_requests
[1717809887.887277] [eu-a2p-087:108296:0]          mpool.c:38   UCX  WARN  object 0x3783680 was not returned to mpool ucp_requests
[1717809887.887282] [eu-a2p-087:108296:0]          mpool.c:38   UCX  WARN  object 0x3783840 was not returned to mpool ucp_requests
[1717809887.887287] [eu-a2p-087:108296:0]          mpool.c:38   UCX  WARN  object 0x3783a00 was not returned to mpool ucp_requests
[1717809887.887292] [eu-a2p-087:108296:0]          mpool.c:38   UCX  WARN  object 0x3783bc0 was not returned to mpool ucp_requests
[1717809887.887297] [eu-a2p-087:108296:0]          mpool.c:38   UCX  WARN  object 0x3783d80 was not returned to mpool ucp_requests
[1717809887.887302] [eu-a2p-087:108296:0]          mpool.c:38   UCX  WARN  object 0x3783f40 was not returned to mpool ucp_requests
[1717809887.887308] [eu-a2p-087:108296:0]          mpool.c:38   UCX  WARN  object 0x3784100 was not returned to mpool ucp_requests
[1717809887.887313] [eu-a2p-087:108296:0]          mpool.c:38   UCX  WARN  object 0x37842c0 was not returned to mpool ucp_requests
[1717809887.887318] [eu-a2p-087:108296:0]          mpool.c:38   UCX  WARN  object 0x3784480 was not returned to mpool ucp_requests
[1717809887.887323] [eu-a2p-087:108296:0]          mpool.c:38   UCX  WARN  object 0x3784640 was not returned to mpool ucp_requests
[1717809887.887328] [eu-a2p-087:108296:0]          mpool.c:38   UCX  WARN  object 0x3784800 was not returned to mpool ucp_requests
[1717809887.887333] [eu-a2p-087:108296:0]          mpool.c:38   UCX  WARN  object 0x37849c0 was not returned to mpool ucp_requests
[1717809887.887338] [eu-a2p-087:108296:0]          mpool.c:38   UCX  WARN  object 0x3784b80 was not returned to mpool ucp_requests
[1717809887.887343] [eu-a2p-087:108296:0]          mpool.c:38   UCX  WARN  object 0x3784d40 was not returned to mpool ucp_requests
[1717809887.888714] [eu-a2p-087:108295:0]          mpool.c:38   UCX  WARN  object 0x386c880 was not returned to mpool ucp_requests
[1717809887.888746] [eu-a2p-087:108295:0]          mpool.c:38   UCX  WARN  object 0x386ca40 was not returned to mpool ucp_requests
[1717809887.888752] [eu-a2p-087:108295:0]          mpool.c:38   UCX  WARN  object 0x386cc00 was not returned to mpool ucp_requests
[1717809887.888757] [eu-a2p-087:108295:0]          mpool.c:38   UCX  WARN  object 0x386cdc0 was not returned to mpool ucp_requests
[1717809887.888762] [eu-a2p-087:108295:0]          mpool.c:38   UCX  WARN  object 0x386cf80 was not returned to mpool ucp_requests
[1717809887.888766] [eu-a2p-087:108295:0]          mpool.c:38   UCX  WARN  object 0x386d140 was not returned to mpool ucp_requests
[1717809887.888771] [eu-a2p-087:108295:0]          mpool.c:38   UCX  WARN  object 0x386d300 was not returned to mpool ucp_requests
[1717809887.888775] [eu-a2p-087:108295:0]          mpool.c:38   UCX  WARN  object 0x386d4c0 was not returned to mpool ucp_requests
[1717809887.888780] [eu-a2p-087:108295:0]          mpool.c:38   UCX  WARN  object 0x386d680 was not returned to mpool ucp_requests
[1717809887.888784] [eu-a2p-087:108295:0]          mpool.c:38   UCX  WARN  object 0x386d840 was not returned to mpool ucp_requests
[1717809887.888789] [eu-a2p-087:108295:0]          mpool.c:38   UCX  WARN  object 0x386da00 was not returned to mpool ucp_requests
[1717809887.888793] [eu-a2p-087:108295:0]          mpool.c:38   UCX  WARN  object 0x386dbc0 was not returned to mpool ucp_requests
[1717809887.888797] [eu-a2p-087:108295:0]          mpool.c:38   UCX  WARN  object 0x386dd80 was not returned to mpool ucp_requests
[1717809887.888802] [eu-a2p-087:108295:0]          mpool.c:38   UCX  WARN  object 0x386df40 was not returned to mpool ucp_requests
[1717809887.888806] [eu-a2p-087:108295:0]          mpool.c:38   UCX  WARN  object 0x386e100 was not returned to mpool ucp_requests
[1717809887.888810] [eu-a2p-087:108295:0]          mpool.c:38   UCX  WARN  object 0x386e2c0 was not returned to mpool ucp_requests
[1717809887.888815] [eu-a2p-087:108295:0]          mpool.c:38   UCX  WARN  object 0x386e480 was not returned to mpool ucp_requests
[1717809887.888819] [eu-a2p-087:108295:0]          mpool.c:38   UCX  WARN  object 0x386e640 was not returned to mpool ucp_requests
[1717809887.888823] [eu-a2p-087:108295:0]          mpool.c:38   UCX  WARN  object 0x386e800 was not returned to mpool ucp_requests
[1717809887.888828] [eu-a2p-087:108295:0]          mpool.c:38   UCX  WARN  object 0x386e9c0 was not returned to mpool ucp_requests
[1717809887.888832] [eu-a2p-087:108295:0]          mpool.c:38   UCX  WARN  object 0x386eb80 was not returned to mpool ucp_requests
[1717809887.888837] [eu-a2p-087:108295:0]          mpool.c:38   UCX  WARN  object 0x386ed40 was not returned to mpool ucp_requests


           ************************************************************
           *        Program running with 4 parallel MPI-processes     *
           *              working on a common directory               *
           ************************************************************

Diagonalization of the overlap matrix:
Smallest eigenvalue                        ... 4.194e-04
Time for diagonalization                   ...    0.028 sec
Threshold for overlap eigenvalues          ... 1.000e-08
Number of eigenvalues below threshold      ... 0
Time for construction of square roots      ...    0.014 sec
Total time needed                          ...    0.043 sec

-------------------
DFT GRID GENERATION
-------------------

General Integration Accuracy     IntAcc      ... 4.959
Radial Grid Type                 RadialGrid  ... OptM3 with GC (2021)
Angular Grid (max. ang.)         AngularGrid ... 6 (Lebedev-590)
Angular grid pruning method      GridPruning ... 4 (adaptive)
Weight generation scheme         WeightScheme... Becke
Basis function cutoff            BFCut       ... 1.0000e-11
Integration weight cutoff        WCut        ... 1.0000e-14
Angular grids for H and He will be reduced by one unit
Partially contracted basis set               ... off
Rotationally invariant grid construction     ... off

Total number of grid points                  ...   518959
Total number of batches                      ...     8131
Average number of points per batch           ...       63
Average number of grid points per atom       ...    11042
Time for grid setup =    7.214 sec

--------------------
COSX GRID GENERATION
--------------------

GRIDX 1
-------
General Integration Accuracy     IntAcc      ... 4.020
Radial Grid Type                 RadialGrid  ... OptM3 with GC (2021)
Angular Grid (max. ang.)         AngularGrid ... 2 (Lebedev-110)
Angular grid pruning method      GridPruning ... 4 (adaptive)
Weight generation scheme         WeightScheme... Becke
Basis function cutoff            BFCut       ... 1.0000e-11
Integration weight cutoff        WCut        ... 1.0000e-14
Angular grids for H and He will be reduced by one unit
Partially contracted basis set               ... on
Rotationally invariant grid construction     ... off

Total number of grid points                  ...    55857
Total number of batches                      ...      899
Average number of points per batch           ...       62
Average number of grid points per atom       ...     1188
UseSFitting                                  ... on

GRIDX 2
-------
General Integration Accuracy     IntAcc      ... 4.338
Radial Grid Type                 RadialGrid  ... OptM3 with GC (2021)
Angular Grid (max. ang.)         AngularGrid ... 3 (Lebedev-194)
Angular grid pruning method      GridPruning ... 4 (adaptive)
Weight generation scheme         WeightScheme... Becke
Basis function cutoff            BFCut       ... 1.0000e-11
Integration weight cutoff        WCut        ... 1.0000e-14
Angular grids for H and He will be reduced by one unit
Partially contracted basis set               ... on
Rotationally invariant grid construction     ... off

Total number of grid points                  ...   121437
Total number of batches                      ...     1923
Average number of points per batch           ...       63
Average number of grid points per atom       ...     2584
UseSFitting                                  ... on

GRIDX 3
-------
General Integration Accuracy     IntAcc      ... 4.871
Radial Grid Type                 RadialGrid  ... OptM3 with GC (2021)
Angular Grid (max. ang.)         AngularGrid ... 4 (Lebedev-302)
Angular grid pruning method      GridPruning ... 4 (adaptive)
Weight generation scheme         WeightScheme... Becke
Basis function cutoff            BFCut       ... 1.0000e-11
Integration weight cutoff        WCut        ... 1.0000e-14
Angular grids for H and He will be reduced by one unit
Partially contracted basis set               ... on
Rotationally invariant grid construction     ... off

Total number of grid points                  ...   233074
Total number of batches                      ...     3668
Average number of points per batch           ...       63
Average number of grid points per atom       ...     4959
UseSFitting                                  ... on

Time for X-Grid setup             =    3.929 sec


--------------------
CPCM SOLVATION MODEL
--------------------
CPCM parameters:
  Epsilon                                         ...      80.4000
  Refrac                                          ...       1.3300
  Rsolv                                           ...       1.3000
  Surface type                                    ... GAUSSIAN VDW
  Epsilon function type                           ...         CPCM
Radii:
 Radius for C  used is    3.8550 Bohr (=   2.0400 Ang.)
 Radius for O  used is    3.4469 Bohr (=   1.8240 Ang.)
 Radius for H  used is    2.4944 Bohr (=   1.3200 Ang.)
Calculating surface                               ...        done! (  0.0s)
GEPOL surface points                              ...         2496
GEPOL Volume                                      ...    2611.8720
GEPOL Surface-area                                ...    1345.8110
Calculating surface distance matrix               ...        done! (  0.1s)
Performing Cholesky decomposition & store         ...        done! (  0.3s)
Overall time for CPCM initialization              ...                 0.4s
--------------
SCF ITERATIONS
--------------
ITER       Energy         Delta-E        Max-DP      RMS-DP      [F,P]     Damp
               ***  Starting incremental Fock matrix formation  ***
  0   -889.7023245453   0.000000000000 0.00506239  0.00008823  0.0210481 0.7000
                      *** Initiating the SOSCF procedure ***
                      *** Re-Reading the Fockian *** 
                      *** Removing any level shift *** 
ITER      Energy       Delta-E        Grad      Rot      Max-DP    RMS-DP
  1   -889.70318787  -0.0008633198  0.001288  0.001288  0.015479  0.000288
               *** Restarting incremental Fock matrix formation ***
  2   -889.70559325  -0.0024053806  0.000771  0.001533  0.005151  0.000081
  3   -889.70567284  -0.0000795933  0.000250  0.001272  0.001629  0.000030
  4   -889.70566894   0.0000039021  0.000474  0.000826  0.001116  0.000018
  5   -889.70567598  -0.0000070395  0.000037  0.000071  0.000146  0.000004
  6   -889.70567591   0.0000000640  0.000058  0.000044  0.000100  0.000002
  7   -889.70567606  -0.0000001496  0.000004  0.000022  0.000025  0.000000
  8   -889.70567606   0.0000000051  0.000006  0.000015  0.000014  0.000000
                  ***Gradient check signals convergence***
              ***Rediagonalizing the Fockian in SOSCF/NRSCF***

               *****************************************************
               *                     SUCCESS                       *
               *           SCF CONVERGED AFTER   9 CYCLES          *
               *****************************************************

Old exchange energy                            =    -24.957707308 Eh
New exchange energy                            =    -24.957712481 Eh
Exchange energy change after final integration =     -0.000005174 Eh
Total energy after final integration           =   -889.705681233 Eh
Final COS-X integration done in                =    24.722 sec
Total Energy       :         -889.70568123 Eh          -24210.12241 eV
  Last Energy change         ...   -2.8961e-09  Tolerance :   1.0000e-08
  Last MAX-Density change    ...    5.3291e-15  Tolerance :   1.0000e-07
             **** THE GBW FILE WAS UPDATED (mPQ2_2e_0H_B3LYP_631Gd_opt.gbw) ****
             **** DENSITY mPQ2_2e_0H_B3LYP_631Gd_opt.scfp WAS UPDATED ****
             **** ENERGY FILE WAS UPDATED (mPQ2_2e_0H_B3LYP_631Gd_opt.en.tmp) ****
             **** THE GBW FILE WAS UPDATED (mPQ2_2e_0H_B3LYP_631Gd_opt.gbw) ****
             **** DENSITY mPQ2_2e_0H_B3LYP_631Gd_opt.scfp WAS UPDATED ****
Total SCF time: 0 days 0 hours 2 min 37 sec 

Maximum memory used throughout the entire SCF-calculation: 179.8 MB

-------------------------   --------------------
FINAL SINGLE POINT ENERGY      -889.705681233408
-------------------------   --------------------


           ************************************************************
           *        Program running with 4 parallel MPI-processes     *
           *              working on a common directory               *
           ************************************************************
------------------------------------------------------------------------------
                         ORCA SCF GRADIENT CALCULATION
------------------------------------------------------------------------------

 ... reading COSX grid (gridx3)
Gradient of the Kohn-Sham DFT energy:
Kohn-Sham wavefunction type      ... RKS
Hartree-Fock exchange scaling    ...    0.200
Number of operators              ...    1
Number of atoms                  ...   47
Basis set dimensions             ...  346
Integral neglect threshold       ... 2.5e-11
Integral primitive cutoff        ... 2.5e-12
SHARK Integral package           ... ON

Nuc. rep. gradient       (SHARK) ... done (  0.0 sec)
HCore & Overlap gradient (SHARK) ... done (  0.5 sec)
RI-J gradient            (SHARK) ... done (  2.0 sec)
COSX-gradient                    ... done ( 31.4 sec)
Exchange-correlation gradient    ... done

------------------
CARTESIAN GRADIENT
------------------

   1   C   :   -0.000438274   -0.000070895    0.000678787
   2   C   :   -0.000523710   -0.000611850   -0.000680423
   3   C   :   -0.000161666   -0.001038106    0.000590635
   4   C   :   -0.000870649   -0.000265973   -0.000313759
   5   C   :   -0.000580160    0.000097772    0.000133250
   6   C   :    0.000999865    0.000972105   -0.000949499
   7   C   :   -0.000105096    0.001314946    0.001257091
   8   C   :   -0.000896614   -0.000179428   -0.000108961
   9   C   :    0.000609169    0.000231696   -0.000048150
  10   C   :    0.000341395    0.000201752    0.000337817
  11   C   :   -0.000033954   -0.000486416   -0.000984373
  12   C   :   -0.000485355   -0.000073661   -0.000131757
  13   C   :    0.000794826   -0.000237292   -0.000171769
  14   O   :   -0.000408859    0.001008381    0.000331429
  15   O   :    0.000945697   -0.000027363    0.000254267
  16   H   :   -0.000045294    0.000470595   -0.000407023
  17   H   :    0.000976579   -0.000031218    0.000177175
  18   H   :    0.000081540   -0.000320738   -0.000516768
  19   H   :    0.000528845    0.000164998    0.000141548
  20   H   :   -0.000273908    0.000234334   -0.000077605
  21   H   :   -0.000061903    0.000092390   -0.000062429
  22   H   :    0.000370906   -0.000640784   -0.000231276
  23   H   :   -0.000094728   -0.000075988   -0.000053723
  24   H   :    0.000289536   -0.000087758    0.000018680
  25   H   :    0.000115519   -0.000180012   -0.000075305
  26   H   :   -0.000390874   -0.000170055   -0.000292416
  27   H   :   -0.000102952   -0.000096394    0.000131872
  28   H   :   -0.000097536   -0.000121696    0.000374234
  29   C   :    0.000948984    0.000233548   -0.000014280
  30   H   :   -0.000458323   -0.000417402   -0.000223714
  31   H   :   -0.000330269   -0.000014965    0.000162577
  32   H   :   -0.000071014   -0.000644926    0.000305620
  33   H   :   -0.000401756    0.000116319   -0.000247849
  34   C   :    0.000018226    0.001020163   -0.000509040
  35   H   :   -0.000198493   -0.000261280   -0.000046323
  36   H   :   -0.000198095   -0.000492967    0.000593930
  37   C   :    0.000324105    0.000185109    0.000172006
  38   H   :   -0.000095879    0.000278868    0.000360522
  39   C   :   -0.000010812   -0.000251121    0.000268056
  40   C   :    0.000201457   -0.000032731    0.000022561
  41   H   :   -0.000036922    0.000231764    0.000082393
  42   H   :   -0.000002513    0.000058029   -0.000200823
  43   H   :   -0.000225121   -0.000133942   -0.000069103
  44   C   :    0.000219213   -0.000002285   -0.000185674
  45   H   :    0.000128593   -0.000030006    0.000150435
  46   H   :   -0.000045047    0.000230304    0.000078041
  47   H   :   -0.000198129   -0.000138900   -0.000029314

Difference to translation invariance:
           :    0.0000505491    0.0000069230   -0.0000084329

Difference to rotation invariance:
           :   -0.0002085971    0.0007083539   -0.0030381019

Norm of the cartesian gradient     ...    0.0050429507
RMS gradient                       ...    0.0004246931
MAX gradient                       ...    0.0013149460

-------
TIMINGS
-------

Total SCF gradient time            ...       47.953 sec

One electron gradient       ....       0.499 sec  (  1.0%)
RI-J Coulomb gradient       ....       1.963 sec  (  4.1%)
COSX gradient               ....      31.385 sec  ( 65.5%)
XC gradient                 ....      11.414 sec  ( 23.8%)
CPCM gradient               ....       1.013 sec  (  2.1%)
   A-Matrix (El+Nuc)        ....       0.256 sec  (  0.5%)
   Potential                ....       0.757 sec  (  1.6%)

Maximum memory used throughout the entire SCFGRAD-calculation: 114.2 MB
------------------------------------------------------------------------------
                         ORCA GEOMETRY RELAXATION STEP
------------------------------------------------------------------------------

Reading the OPT-File                    .... done
Getting information on internals        .... done
Copying old internal coords+grads       .... done
Making the new internal coordinates     .... (new redundants).... done
Validating the new internal coordinates .... (new redundants).... done
Calculating the B-matrix                .... done
Calculating the G,G- and P matrices     .... done
Transforming gradient to internals      .... done
Projecting the internal gradient        .... done
Number of atoms                         ....  47
Number of internal coordinates          .... 232
Current Energy                          ....  -889.705681233 Eh
Current gradient norm                   ....     0.005042951 Eh/bohr
Maximum allowed component of the step   ....  0.300
Current trust radius                    ....  0.300
Updating the Hessian (BFGS)             .... done
Forming the augmented Hessian           .... done
Diagonalizing the augmented Hessian     .... done
Last element of RFO vector              ....  0.807364984
Lowest eigenvalues of augmented Hessian:
 -0.000324155  0.000238765  0.002560381  0.005659672  0.006817728
Length of the computed step             ....  0.730837189
Warning: the length of the step is outside the trust region - taking restricted step instead
The input lambda is                     ....    -0.000324
   iter:   1  x=   -0.000488  g= 2707.208413 f(x)=     0.444123
   iter:   2  x=   -0.000683  g=  925.530926 f(x)=     0.180529
   iter:   3  x=   -0.000856  g=  374.116840 f(x)=     0.064600
   iter:   4  x=   -0.000939  g=  202.869443 f(x)=     0.016830
   iter:   5  x=   -0.000951  g=  157.819321 f(x)=     0.001976
   iter:   6  x=   -0.000952  g=  152.250800 f(x)=     0.000035
   iter:   7  x=   -0.000952  g=  152.150677 f(x)=     0.000000
   iter:   8  x=   -0.000952  g=  152.150644 f(x)=     0.000000
The output lambda is                    ....    -0.000952 (8 iterations)
The final length of the internal step   ....  0.300000000
Converting the step to cartesian space:
 Initial RMS(Int)=    0.0196959649
Transforming coordinates:
 Iter   0:  RMS(Cart)=    0.0414216043 RMS(Int)=    0.5822064563
 Iter   1:  RMS(Cart)=    0.0017157781 RMS(Int)=    0.0012758489
 Iter   2:  RMS(Cart)=    0.0001812082 RMS(Int)=    0.0001063060
 Iter   3:  RMS(Cart)=    0.0000197000 RMS(Int)=    0.0000145761
 Iter   4:  RMS(Cart)=    0.0000021489 RMS(Int)=    0.0000013009
 Iter   5:  RMS(Cart)=    0.0000002347 RMS(Int)=    0.0000001714
 Iter   6:  RMS(Cart)=    0.0000000257 RMS(Int)=    0.0000000161
done
Storing new coordinates                 .... done

                                .--------------------.
          ----------------------|Geometry convergence|-------------------------
          Item                value                   Tolerance       Converged
          ---------------------------------------------------------------------
          Energy change      -0.0001606768            0.0000002000      NO
          RMS gradient        0.0003518365            0.0000080000      NO
          MAX gradient        0.0013258706            0.0000300000      NO
          RMS step            0.0196959649            0.0001000000      NO
          MAX step            0.1099699986            0.0002000000      NO
          ........................................................
          Max(Bonds)      0.0013      Max(Angles)    0.54
          Max(Dihed)        6.30      Max(Improp)    0.00
          ---------------------------------------------------------------------

The optimization has not yet converged - more geometry cycles are needed


    ---------------------------------------------------------------------------
                         Redundant Internal Coordinates
                            (Angstroem and degrees)

        Definition                    Value    dE/dq     Step     New-Value
    ----------------------------------------------------------------------------
     1. B(C   1,C   0)                1.5179  0.000368  0.0007    1.5185   
     2. B(C   2,C   1)                1.4096 -0.000388  0.0002    1.4099   
     3. B(C   3,C   2)                1.5165  0.000342  0.0002    1.5167   
     4. B(C   4,C   2)                1.4325 -0.001199 -0.0011    1.4314   
     5. B(C   5,C   4)                1.4352 -0.000589  0.0001    1.4353   
     6. B(C   6,C   5)                1.5272 -0.000219 -0.0001    1.5271   
     7. B(C   7,C   6)                1.5153  0.000462 -0.0007    1.5146   
     8. B(C   8,C   7)                1.3464  0.000096 -0.0002    1.3462   
     9. B(C   9,C   8)                1.5161  0.000215  0.0000    1.5162   
    10. B(C  10,C   8)                1.5222  0.000495  0.0003    1.5224   
    11. B(C  11,C   5)                1.4139  0.000444 -0.0000    1.4139   
    12. B(C  12,C  11)                1.4366  0.000474 -0.0002    1.4364   
    13. B(C  12,C   1)                1.4383 -0.000559 -0.0005    1.4378   
    14. B(O  13,C  12)                1.3122 -0.000594  0.0006    1.3128   
    15. B(O  14,C   4)                1.3175 -0.000830  0.0002    1.3177   
    16. B(H  15,C   0)                1.0979  0.000190  0.0013    1.0992   
    17. B(H  16,C   0)                1.1059  0.000633 -0.0002    1.1057   
    18. B(H  17,C   0)                1.0948 -0.000116 -0.0004    1.0944   
    19. B(H  18,C   3)                1.0959  0.000546  0.0005    1.0964   
    20. B(H  19,C   3)                1.1039  0.000259  0.0002    1.1041   
    21. B(H  20,C   3)                1.0988  0.000098 -0.0002    1.0986   
    22. B(H  21,C   6)                1.1047  0.000741  0.0009    1.1056   
    23. B(H  22,C   6)                1.0930  0.000028 -0.0001    1.0929   
    24. B(H  23,C   7)                1.0931  0.000185 -0.0000    1.0931   
    25. B(H  24,C   9)                1.0963  0.000135  0.0000    1.0963   
    26. B(H  25,C   9)                1.1013  0.000497  0.0001    1.1013   
    27. B(H  26,C   9)                1.0987  0.000078  0.0004    1.0991   
    28. B(H  27,C  10)                1.0964 -0.000385 -0.0001    1.0963   
    29. B(C  28,C  11)                1.5168  0.000820  0.0003    1.5171   
    30. B(H  29,C  28)                1.0969  0.000563  0.0006    1.0974   
    31. B(H  30,C  28)                1.0970 -0.000323 -0.0005    1.0965   
    32. B(H  31,C  28)                1.1053  0.000563  0.0002    1.1056   
    33. B(H  32,C  10)                1.0998  0.000358  0.0001    1.0999   
    34. B(C  33,C  10)                1.5611  0.000754 -0.0008    1.5603   
    35. B(H  34,C  33)                1.0970  0.000006  0.0001    1.0971   
    36. B(H  35,C  33)                1.0996 -0.000369  0.0006    1.1003   
    37. B(C  36,C  33)                1.5072  0.000495  0.0008    1.5080   
    38. B(H  37,C  36)                1.0922  0.000137  0.0000    1.0923   
    39. B(C  38,C  36)                1.3454 -0.000024 -0.0000    1.3453   
    40. B(C  39,C  38)                1.5115  0.000192  0.0002    1.5117   
    41. B(H  40,C  39)                1.1001  0.000235  0.0001    1.1002   
    42. B(H  41,C  39)                1.0933  0.000189 -0.0000    1.0933   
    43. B(H  42,C  39)                1.1001  0.000267  0.0001    1.1002   
    44. B(C  43,C  38)                1.5126 -0.000019  0.0001    1.5127   
    45. B(H  44,C  43)                1.0957  0.000195  0.0000    1.0958   
    46. B(H  45,C  43)                1.1004  0.000237  0.0001    1.1005   
    47. B(H  46,C  43)                1.1003  0.000245  0.0002    1.1005   
    48. A(H  16,C   0,H  17)          106.02 -0.000401    0.54    106.56   
    49. A(C   1,C   0,H  17)          108.24 -0.000673   -0.31    107.93   
    50. A(H  15,C   0,H  17)          109.17  0.000605   -0.00    109.16   
    51. A(C   1,C   0,H  16)          113.64  0.000722    0.16    113.80   
    52. A(C   1,C   0,H  15)          113.28 -0.000017   -0.13    113.16   
    53. A(H  15,C   0,H  16)          106.19 -0.000232   -0.20    105.98   
    54. A(C   0,C   1,C   2)          122.10  0.000593   -0.46    121.64   
    55. A(C   0,C   1,C  12)          116.19 -0.000892    0.43    116.62   
    56. A(C   2,C   1,C  12)          121.70  0.000298    0.03    121.73   
    57. A(C   1,C   2,C   4)          122.22  0.000023    0.09    122.31   
    58. A(C   1,C   2,C   3)          122.43  0.000863   -0.24    122.19   
    59. A(C   3,C   2,C   4)          115.35 -0.000887    0.15    115.50   
    60. A(H  18,C   3,H  19)          107.31  0.000056   -0.06    107.25   
    61. A(C   2,C   3,H  18)          113.05 -0.000219   -0.05    112.99   
    62. A(C   2,C   3,H  20)          110.32  0.000051    0.01    110.32   
    63. A(C   2,C   3,H  19)          112.62  0.000316    0.03    112.65   
    64. A(H  19,C   3,H  20)          104.89 -0.000218    0.04    104.94   
    65. A(H  18,C   3,H  20)          108.24  0.000006    0.04    108.28   
    66. A(C   2,C   4,O  14)          120.66 -0.000517    0.07    120.72   
    67. A(C   5,C   4,O  14)          123.08  0.000408    0.04    123.11   
    68. A(C   2,C   4,C   5)          116.26  0.000107   -0.10    116.17   
    69. A(C   6,C   5,C  11)          122.07  0.000343    0.10    122.16   
    70. A(C   4,C   5,C  11)          121.68  0.000354    0.01    121.69   
    71. A(C   4,C   5,C   6)          116.24 -0.000699   -0.11    116.13   
    72. A(C   5,C   6,C   7)          113.84  0.001326   -0.04    113.80   
    73. A(H  21,C   6,H  22)          107.52  0.000199   -0.02    107.50   
    74. A(C   7,C   6,H  22)          110.44 -0.000184    0.12    110.57   
    75. A(C   5,C   6,H  22)          107.04 -0.000323   -0.17    106.87   
    76. A(C   5,C   6,H  21)          110.33 -0.000345    0.19    110.52   
    77. A(C   7,C   6,H  21)          107.52 -0.000715   -0.08    107.44   
    78. A(C   8,C   7,H  23)          116.55 -0.000246    0.00    116.56   
    79. A(C   6,C   7,H  23)          113.89 -0.000748    0.11    114.00   
    80. A(C   6,C   7,C   8)          129.55  0.000995   -0.11    129.44   
    81. A(C   9,C   8,C  10)          115.32 -0.000109    0.10    115.43   
    82. A(C   7,C   8,C  10)          124.53  0.000805   -0.17    124.36   
    83. A(C   7,C   8,C   9)          120.13 -0.000697    0.07    120.20   
    84. A(H  25,C   9,H  26)          106.05 -0.000101    0.01    106.07   
    85. A(H  24,C   9,H  26)          108.16 -0.000002   -0.03    108.13   
    86. A(C   8,C   9,H  26)          111.82  0.000314   -0.06    111.76   
    87. A(H  24,C   9,H  25)          107.95  0.000041    0.05    108.00   
    88. A(C   8,C   9,H  25)          110.84 -0.000140    0.00    110.84   
    89. A(C   8,C   9,H  24)          111.77 -0.000116    0.02    111.79   
    90. A(H  32,C  10,C  33)          108.40 -0.000136   -0.06    108.34   
    91. A(C   8,C  10,C  33)          115.65 -0.000410   -0.13    115.52   
    92. A(H  27,C  10,H  32)          106.54 -0.000080    0.01    106.55   
    93. A(C   8,C  10,H  32)          108.89  0.000402    0.17    109.06   
    94. A(H  27,C  10,C  33)          106.95  0.000273   -0.01    106.95   
    95. A(C   8,C  10,H  27)          110.01 -0.000034    0.03    110.04   
    96. A(C  12,C  11,C  28)          115.37  0.000229    0.21    115.57   
    97. A(C   5,C  11,C  28)          122.62  0.000545   -0.29    122.33   
    98. A(C   5,C  11,C  12)          122.01 -0.000774    0.09    122.10   
    99. A(C   1,C  12,O  13)          122.26 -0.001103    0.18    122.43   
   100. A(C  11,C  12,O  13)          121.63  0.001107   -0.05    121.57   
   101. A(C   1,C  12,C  11)          116.12 -0.000005   -0.12    115.99   
   102. A(H  30,C  28,H  31)          105.06 -0.000298    0.20    105.26   
   103. A(H  29,C  28,H  31)          106.42 -0.000406   -0.13    106.29   
   104. A(C  11,C  28,H  31)          112.88  0.000529    0.15    113.03   
   105. A(H  29,C  28,H  30)          108.82  0.000050    0.13    108.95   
   106. A(C  11,C  28,H  30)          109.85  0.000018   -0.27    109.58   
   107. A(C  11,C  28,H  29)          113.39  0.000064   -0.05    113.34   
   108. A(H  34,C  33,H  35)          107.19  0.000369   -0.13    107.06   
   109. A(C  10,C  33,H  35)          107.02 -0.000067    0.04    107.06   
   110. A(C  10,C  33,H  34)          107.32 -0.000378    0.21    107.54   
   111. A(H  35,C  33,C  36)          108.93 -0.000472   -0.10    108.83   
   112. A(H  34,C  33,C  36)          110.75  0.000009   -0.06    110.68   
   113. A(C  10,C  33,C  36)          115.28  0.000542    0.03    115.31   
   114. A(H  37,C  36,C  38)          116.52 -0.000364    0.10    116.63   
   115. A(C  33,C  36,C  38)          128.79 -0.000015   -0.03    128.77   
   116. A(C  33,C  36,H  37)          114.68  0.000379   -0.08    114.60   
   117. A(C  39,C  38,C  43)          114.28  0.000052    0.02    114.30   
   118. A(C  36,C  38,C  43)          120.83 -0.000037   -0.04    120.79   
   119. A(C  36,C  38,C  39)          124.90 -0.000015    0.02    124.91   
   120. A(H  41,C  39,H  42)          107.84 -0.000089   -0.00    107.83   
   121. A(H  40,C  39,H  42)          106.22  0.000005    0.00    106.22   
   122. A(C  38,C  39,H  42)          110.56  0.000088    0.04    110.60   
   123. A(H  40,C  39,H  41)          108.00 -0.000030    0.00    108.00   
   124. A(C  38,C  39,H  41)          113.33  0.000111   -0.00    113.33   
   125. A(C  38,C  39,H  40)          110.60 -0.000095   -0.04    110.56   
   126. A(H  45,C  43,H  46)          106.23  0.000030    0.02    106.25   
   127. A(H  44,C  43,H  46)          108.15  0.000025   -0.01    108.14   
   128. A(C  38,C  43,H  46)          111.09 -0.000107   -0.01    111.07   
   129. A(H  44,C  43,H  45)          108.12 -0.000032    0.02    108.13   
   130. A(C  38,C  43,H  45)          111.10  0.000019   -0.01    111.09   
   131. A(C  38,C  43,H  44)          111.92  0.000064   -0.00    111.92   
   132. D(C   2,C   1,C   0,H  16)    -83.82 -0.000491    6.26    -77.56   
   133. D(C   2,C   1,C   0,H  15)     37.49 -0.000259    6.01     43.50   
   134. D(C  12,C   1,C   0,H  17)    -20.61  0.000066    5.75    -14.86   
   135. D(C   2,C   1,C   0,H  17)    158.69  0.000023    5.71    164.40   
   136. D(C  12,C   1,C   0,H  15)   -141.81 -0.000216    6.05   -135.76   
   137. D(C  12,C   1,C   0,H  16)     96.88 -0.000448    6.30    103.18   
   138. D(C   3,C   2,C   1,C   0)      2.67 -0.000009   -0.16      2.51   
   139. D(C   4,C   2,C   1,C   0)   -178.20 -0.000103   -0.01   -178.21   
   140. D(C   3,C   2,C   1,C  12)   -178.07 -0.000062   -0.20   -178.27   
   141. D(C   4,C   2,C   1,C  12)      1.06 -0.000156   -0.05      1.02   
   142. D(H  19,C   3,C   2,C   4)     70.84 -0.000042    0.68     71.53   
   143. D(H  20,C   3,C   2,C   1)    133.21 -0.000083    0.75    133.96   
   144. D(H  19,C   3,C   2,C   1)   -109.97 -0.000124    0.82   -109.15   
   145. D(H  18,C   3,C   2,C   4)   -167.31  0.000106    0.58   -166.73   
   146. D(H  18,C   3,C   2,C   1)     11.87  0.000025    0.72     12.60   
   147. D(H  20,C   3,C   2,C   4)    -45.97 -0.000001    0.61    -45.37   
   148. D(O  14,C   4,C   2,C   1)   -179.68  0.000237   -0.05   -179.73   
   149. D(O  14,C   4,C   2,C   3)     -0.49  0.000163    0.08     -0.41   
   150. D(C   5,C   4,C   2,C   1)     -0.46  0.000024    0.14     -0.32   
   151. D(C   5,C   4,C   2,C   3)    178.72 -0.000050    0.28    179.00   
   152. D(C  11,C   5,C   4,O  14)    179.11 -0.000098    0.14    179.25   
   153. D(C  11,C   5,C   4,C   2)     -0.08  0.000128   -0.06     -0.14   
   154. D(C   6,C   5,C   4,C   2)    178.99 -0.000028   -0.37    178.63   
   155. D(C   6,C   5,C   4,O  14)     -1.81 -0.000254   -0.17     -1.98   
   156. D(H  22,C   6,C   5,C  11)   -162.23 -0.000124   -0.62   -162.85   
   157. D(H  22,C   6,C   5,C   4)     18.70  0.000032   -0.31     18.39   
   158. D(H  21,C   6,C   5,C  11)    -45.53 -0.000254   -0.64    -46.17   
   159. D(H  21,C   6,C   5,C   4)    135.40 -0.000097   -0.33    135.07   
   160. D(C   7,C   6,C   5,C  11)     75.44 -0.000511   -0.62     74.82   
   161. D(C   7,C   6,C   5,C   4)   -103.63 -0.000354   -0.31   -103.94   
   162. D(C   8,C   7,C   6,C   5)    119.96  0.000123    0.95    120.92   
   163. D(H  23,C   7,C   6,H  22)    179.80 -0.000412    1.06    180.86   
   164. D(H  23,C   7,C   6,C   5)    -59.76 -0.000047    0.89    -58.87   
   165. D(H  23,C   7,C   6,H  21)     62.77 -0.000136    1.06     63.82   
   166. D(C   8,C   7,C   6,H  22)     -0.48 -0.000242    1.12      0.64   
   167. D(C   8,C   7,C   6,H  21)   -117.51  0.000035    1.12   -116.39   
   168. D(C  10,C   8,C   7,H  23)   -179.62 -0.000232   -0.15   -179.77   
   169. D(C   9,C   8,C   7,H  23)     -1.30 -0.000295    0.03     -1.27   
   170. D(C   9,C   8,C   7,C   6)    178.99 -0.000468   -0.03    178.95   
   171. D(C  10,C   8,C   7,C   6)      0.66 -0.000406   -0.22      0.45   
   172. D(H  26,C   9,C   8,C  10)    -58.78 -0.000071   -0.50    -59.27   
   173. D(H  26,C   9,C   8,C   7)    122.75 -0.000030   -0.66    122.10   
   174. D(H  25,C   9,C   8,C  10)     59.32 -0.000087   -0.51     58.81   
   175. D(H  25,C   9,C   8,C   7)   -119.14 -0.000046   -0.67   -119.82   
   176. D(H  24,C   9,C   8,C  10)    179.80 -0.000210   -0.43    179.37   
   177. D(H  24,C   9,C   8,C   7)      1.33 -0.000168   -0.60      0.73   
   178. D(C  33,C  10,C   8,C   9)     93.49 -0.000088    0.17     93.66   
   179. D(C  33,C  10,C   8,C   7)    -88.12 -0.000158    0.34    -87.77   
   180. D(H  32,C  10,C   8,C   9)    -28.82  0.000067    0.21    -28.61   
   181. D(H  32,C  10,C   8,C   7)    149.57 -0.000003    0.39    149.96   
   182. D(H  27,C  10,C   8,C   9)   -145.23 -0.000049    0.09   -145.14   
   183. D(H  27,C  10,C   8,C   7)     33.16 -0.000119    0.26     33.42   
   184. D(C  28,C  11,C   5,C   6)      1.26 -0.000011    0.53      1.79   
   185. D(C  28,C  11,C   5,C   4)   -179.72 -0.000185    0.20   -179.52   
   186. D(C  12,C  11,C   5,C   6)   -178.98  0.000025    0.22   -178.76   
   187. D(C  12,C  11,C   5,C   4)      0.04 -0.000149   -0.11     -0.07   
   188. D(C   1,C  12,C  11,C  28)   -179.72  0.000048   -0.09   -179.81   
   189. D(C   1,C  12,C  11,C   5)      0.50  0.000013    0.19      0.70   
   190. D(O  13,C  12,C   1,C   2)    179.34  0.000304   -0.38    178.96   
   191. D(O  13,C  12,C   1,C   0)     -1.36  0.000264   -0.42     -1.78   
   192. D(C  11,C  12,C   1,C   2)     -1.04  0.000134   -0.12     -1.16   
   193. D(O  13,C  12,C  11,C   5)   -179.88 -0.000165    0.46   -179.41   
   194. D(C  11,C  12,C   1,C   0)    178.26  0.000094   -0.16    178.10   
   195. D(O  13,C  12,C  11,C  28)     -0.10 -0.000130    0.18      0.07   
   196. D(H  31,C  28,C  11,C  12)     78.71 -0.000039    3.20     81.91   
   197. D(H  31,C  28,C  11,C   5)   -101.52 -0.000007    2.91    -98.61   
   198. D(H  30,C  28,C  11,C  12)    -38.18 -0.000005    3.03    -35.14   
   199. D(H  30,C  28,C  11,C   5)    141.59  0.000026    2.75    144.34   
   200. D(H  29,C  28,C  11,C  12)   -160.17 -0.000127    3.10   -157.07   
   201. D(H  29,C  28,C  11,C   5)     19.61 -0.000096    2.81     22.42   
   202. D(C  36,C  33,C  10,H  27)   -178.58  0.000172   -0.64   -179.22   
   203. D(C  36,C  33,C  10,C   8)    -55.67  0.000061   -0.69    -56.36   
   204. D(H  35,C  33,C  10,H  32)   -171.78 -0.000111   -0.69   -172.47   
   205. D(H  35,C  33,C  10,H  27)    -57.26 -0.000133   -0.71    -57.97   
   206. D(H  35,C  33,C  10,C   8)     65.65 -0.000244   -0.77     64.88   
   207. D(H  34,C  33,C  10,H  32)    -57.00  0.000100   -0.72    -57.71   
   208. D(H  34,C  33,C  10,H  27)     57.53  0.000078   -0.74     56.79   
   209. D(C  36,C  33,C  10,H  32)     66.90  0.000194   -0.61     66.28   
   210. D(H  34,C  33,C  10,C   8)   -179.57 -0.000033   -0.80   -180.36   
   211. D(C  38,C  36,C  33,H  35)    130.38  0.000169   -0.97    129.41   
   212. D(C  38,C  36,C  33,H  34)     12.73  0.000001   -0.71     12.02   
   213. D(C  38,C  36,C  33,C  10)   -109.34  0.000094   -0.97   -110.31   
   214. D(H  37,C  36,C  33,H  35)    -48.77  0.000188   -0.79    -49.55   
   215. D(H  37,C  36,C  33,H  34)   -166.41  0.000020   -0.53   -166.95   
   216. D(H  37,C  36,C  33,C  10)     71.51  0.000113   -0.79     70.72   
   217. D(C  43,C  38,C  36,H  37)      0.16 -0.000066    0.01      0.17   
   218. D(C  43,C  38,C  36,C  33)   -178.97 -0.000052    0.20   -178.77   
   219. D(C  39,C  38,C  36,H  37)    179.81 -0.000089    0.10    179.91   
   220. D(C  39,C  38,C  36,C  33)      0.68 -0.000076    0.29      0.96   
   221. D(H  42,C  39,C  38,C  43)    -59.78 -0.000028   -0.05    -59.83   
   222. D(H  42,C  39,C  38,C  36)    120.56 -0.000006   -0.14    120.42   
   223. D(H  41,C  39,C  38,C  43)    179.02 -0.000056   -0.07    178.95   
   224. D(H  41,C  39,C  38,C  36)     -0.65 -0.000034   -0.16     -0.81   
   225. D(H  40,C  39,C  38,C  43)     57.58 -0.000026   -0.04     57.54   
   226. D(H  40,C  39,C  38,C  36)   -122.08 -0.000004   -0.13   -122.21   
   227. D(H  46,C  43,C  38,C  39)     58.74  0.000007    0.03     58.77   
   228. D(H  46,C  43,C  38,C  36)   -121.58 -0.000014    0.11   -121.46   
   229. D(H  45,C  43,C  38,C  39)    -59.28  0.000026    0.02    -59.26   
   230. D(H  45,C  43,C  38,C  36)    120.40  0.000005    0.11    120.50   
   231. D(H  44,C  43,C  38,C  39)    179.75  0.000009    0.01    179.76   
   232. D(H  44,C  43,C  38,C  36)     -0.57 -0.000012    0.09     -0.48   
    ----------------------------------------------------------------------------

         *************************************************************
         *                GEOMETRY OPTIMIZATION CYCLE  23            *
         *************************************************************
---------------------------------
CARTESIAN COORDINATES (ANGSTROEM)
---------------------------------
  C      4.377154    1.823466    1.628859
  C      3.407780    1.019731    0.780213
  C      2.355241    1.637291    0.074190
  C      2.157409    3.141059    0.071140
  C      1.411007    0.889923   -0.699606
  C      1.598302   -0.532903   -0.724737
  C      0.571539   -1.332469   -1.523789
  C     -0.444048   -2.055359   -0.663523
  C     -1.785403   -1.942456   -0.646482
  C     -2.610675   -2.795889    0.296592
  C     -2.581144   -1.014123   -1.553573
  C      2.658328   -1.155005   -0.025822
  C      3.608031   -0.403655    0.746684
  O      4.595110   -0.990971    1.382455
  O      0.442012    1.500009   -1.351672
  H      3.881952    2.588823    2.243028
  H      5.148236    2.356041    1.042063
  H      4.909503    1.126549    2.283619
  H      3.018475    3.687108    0.474231
  H      1.270837    3.454386    0.649866
  H      1.969771    3.499155   -0.950392
  H      1.074400   -2.091319   -2.151254
  H      0.074024   -0.628189   -2.195208
  H     -0.004403   -2.765347    0.041792
  H     -1.980192   -3.447899    0.912411
  H     -3.313139   -3.432382   -0.264102
  H     -3.226618   -2.181692    0.968489
  H     -2.086771   -0.926527   -2.528147
  C      2.876047   -2.656151   -0.051035
  H      2.422347   -3.146718   -0.921565
  H      3.951124   -2.871727   -0.041004
  H      2.468385   -3.167301    0.840477
  H     -3.569892   -1.457287   -1.742583
  C     -2.787754    0.436186   -1.016408
  H     -3.365668    0.987967   -1.768204
  H     -1.794085    0.905773   -0.964539
  C     -3.444083    0.534755    0.337711
  H     -2.819208    0.205379    1.170872
  C     -4.672823    0.986635    0.647399
  C     -5.687971    1.488433   -0.354037
  H     -5.984026    2.521804   -0.119459
  H     -5.325964    1.466606   -1.385449
  H     -6.608043    0.887007   -0.307049
  C     -5.142033    1.030832    2.084769
  H     -4.379142    0.655183    2.775891
  H     -5.400878    2.057379    2.385412
  H     -6.054133    0.430519    2.221916

----------------------------
CARTESIAN COORDINATES (A.U.)
----------------------------
  NO LB      ZA    FRAG     MASS         X           Y           Z
   0 C     6.0000    0    12.011    8.271621    3.445851    3.078097
   1 C     6.0000    0    12.011    6.439771    1.927013    1.474389
   2 C     6.0000    0    12.011    4.450760    3.094031    0.140198
   3 C     6.0000    0    12.011    4.076912    5.935742    0.134435
   4 C     6.0000    0    12.011    2.666418    1.681711   -1.322064
   5 C     6.0000    0    12.011    3.020353   -1.007041   -1.369554
   6 C     6.0000    0    12.011    1.080052   -2.518002   -2.879543
   7 C     6.0000    0    12.011   -0.839130   -3.884065   -1.253876
   8 C     6.0000    0    12.011   -3.373923   -3.670710   -1.221674
   9 C     6.0000    0    12.011   -4.933461   -5.283465    0.560478
  10 C     6.0000    0    12.011   -4.877655   -1.916415   -2.935828
  11 C     6.0000    0    12.011    5.023512   -2.182644   -0.048797
  12 C     6.0000    0    12.011    6.818190   -0.762797    1.411027
  13 O     8.0000    0    15.999    8.683500   -1.872665    2.612461
  14 O     8.0000    0    15.999    0.835282    2.834605   -2.554290
  15 H     1.0000    0     1.008    7.335826    4.892167    4.238709
  16 H     1.0000    0     1.008    9.728756    4.452272    1.969214
  17 H     1.0000    0     1.008    9.277616    2.128869    4.315415
  18 H     1.0000    0     1.008    5.704092    6.967624    0.896167
  19 H     1.0000    0     1.008    2.401533    6.527843    1.228069
  20 H     1.0000    0     1.008    3.722328    6.612444   -1.795980
  21 H     1.0000    0     1.008    2.030322   -3.952020   -4.065281
  22 H     1.0000    0     1.008    0.139886   -1.187105   -4.148342
  23 H     1.0000    0     1.008   -0.008320   -5.225749    0.078976
  24 H     1.0000    0     1.008   -3.742021   -6.515584    1.724206
  25 H     1.0000    0     1.008   -6.260925   -6.486261   -0.499080
  26 H     1.0000    0     1.008   -6.097424   -4.122800    1.830179
  27 H     1.0000    0     1.008   -3.943426   -1.750882   -4.777506
  28 C     6.0000    0    12.011    5.434942   -5.019397   -0.096441
  29 H     1.0000    0     1.008    4.577572   -5.946436   -1.741506
  30 H     1.0000    0     1.008    7.466542   -5.426777   -0.077486
  31 H     1.0000    0     1.008    4.664572   -5.985331    1.588271
  32 H     1.0000    0     1.008   -6.746118   -2.753873   -3.293005
  33 C     6.0000    0    12.011   -5.268092    0.824273   -1.920733
  34 H     1.0000    0     1.008   -6.360191    1.866988   -3.341422
  35 H     1.0000    0     1.008   -3.390330    1.711663   -1.822715
  36 C     6.0000    0    12.011   -6.508374    1.010540    0.638181
  37 H     1.0000    0     1.008   -5.327531    0.388110    2.212627
  38 C     6.0000    0    12.011   -8.830356    1.864470    1.223406
  39 C     6.0000    0    12.011  -10.748707    2.812731   -0.669032
  40 H     1.0000    0     1.008  -11.308169    4.765519   -0.225745
  41 H     1.0000    0     1.008  -10.064614    2.771484   -2.618120
  42 H     1.0000    0     1.008  -12.487392    1.676201   -0.580238
  43 C     6.0000    0    12.011   -9.717034    1.947990    3.939642
  44 H     1.0000    0     1.008   -8.275379    1.238116    5.245675
  45 H     1.0000    0     1.008  -10.206181    3.887882    4.507775
  46 H     1.0000    0     1.008  -11.440653    0.813563    4.198813

--------------------------------
INTERNAL COORDINATES (ANGSTROEM)
--------------------------------
 C      0   0   0     0.000000000000     0.00000000     0.00000000
 C      1   0   0     1.518510474075     0.00000000     0.00000000
 C      2   1   0     1.409853713577   121.64161272     0.00000000
 C      3   2   1     1.516729192797   122.18609075     2.51096506
 C      3   2   1     1.431396148720   122.30881004   181.79103146
 C      5   3   2     1.435320443178   116.16553989   359.67512819
 C      6   5   3     1.527099231118   116.13273247   178.62527598
 C      7   6   5     1.514610231953   113.79957876   256.05607948
 C      8   7   6     1.346205544743   129.44020524   120.91615977
 C      9   8   7     1.516183151460   120.19959664   178.95149238
 C      9   8   7     1.522438821446   124.35987133     0.44888496
 C      6   5   3     1.413912359862   121.69053970   359.85994024
 C     12   6   5     1.436394154076   122.09906744   359.93116932
 O     13  12   6     1.312810856334   121.57148418   180.58447678
 O      5   3   2     1.317704804936   120.72123228   180.26665849
 H      1   2   3     1.099181816432   113.15463460    43.49889926
 H      1   2   3     1.105682330590   113.79944555   282.44114744
 H      1   2   3     1.094440411798   107.92778455   164.40175181
 H      4   3   2     1.096397356741   112.99227507    12.59597791
 H      4   3   2     1.104132095700   112.64558499   250.85322538
 H      4   3   2     1.098620538607   110.32296155   133.96109631
 H      7   6   5     1.105638173890   110.51854710   135.06977358
 H      7   6   5     1.092856349459   106.86616601    18.39275672
 H      8   7   6     1.093087843626   114.00415019   301.13175631
 H     10   9   8     1.096292563588   111.78545543     0.73454615
 H     10   9   8     1.101342399313   110.84337013   240.18206387
 H     10   9   8     1.099122225946   111.75995831   122.09597614
 H     11   9   8     1.096299016880   110.04038361    33.42226234
 C     12   6   5     1.517061297163   122.32690954   180.47898204
 H     29  12   6     1.097417124583   113.33967200    22.41610382
 H     29  12   6     1.096523418092   109.57810653   144.34130951
 H     29  12   6     1.105556765405   113.02764410   261.39131142
 H     11   9   8     1.099882920279   109.06035956   149.95970853
 C     11   9   8     1.560330570867   115.52240453   272.22529127
 H     34  11   9     1.097107103948   107.53701358   179.63652113
 H     34  11   9     1.100263671001   107.05824853    64.87743082
 C     34  11   9     1.508019211659   115.30990855   303.63536005
 H     37  34  11     1.092297290562   114.59653622    70.72153281
 C     37  34  11     1.345327172760   128.76781550   249.68603741
 C     39  37  34     1.511687112683   124.91347629     0.96348848
 H     40  39  37     1.100241164252   110.56241299   237.78532021
 H     40  39  37     1.093314784062   113.32691418   359.19433667
 H     40  39  37     1.100206278052   110.59955940   120.41950331
 C     39  37  34     1.512660962771   120.78769126   181.22594602
 H     44  39  37     1.095794356217   111.92196444   359.52300811
 H     44  39  37     1.100538764691   111.08732461   120.50270899
 H     44  39  37     1.100505358074   111.07352584   238.53761653

---------------------------
INTERNAL COORDINATES (A.U.)
---------------------------
 C      0   0   0     0.000000000000     0.00000000     0.00000000
 C      1   0   0     2.869568927492     0.00000000     0.00000000
 C      2   1   0     2.664237407553   121.64161272     0.00000000
 C      3   2   1     2.866202793710   122.18609075     2.51096506
 C      3   2   1     2.704946710231   122.30881004   181.79103146
 C      5   3   2     2.712362552025   116.16553989   359.67512819
 C      6   5   3     2.885799326134   116.13273247   178.62527598
 C      7   6   5     2.862198538026   113.79957876   256.05607948
 C      8   7   6     2.543959799530   129.44020524   120.91615977
 C      9   8   7     2.865170925124   120.19959664   178.95149238
 C      9   8   7     2.876992428183   124.35987133     0.44888496
 C      6   5   3     2.671907137505   121.69053970   359.85994024
 C     12   6   5     2.714391571570   122.09906744   359.93116932
 O     13  12   6     2.480852984110   121.57148418   180.58447678
 O      5   3   2     2.490101206682   120.72123228   180.26665849
 H      1   2   3     2.077152604442   113.15463460    43.49889926
 H      1   2   3     2.089436795932   113.79944555   282.44114744
 H      1   2   3     2.068192648194   107.92778455   164.40175181
 H      4   3   2     2.071890738196   112.99227507    12.59597791
 H      4   3   2     2.086507276546   112.64558499   250.85322538
 H      4   3   2     2.076091943068   110.32296155   133.96109631
 H      7   6   5     2.089353351861   110.51854710   135.06977358
 H      7   6   5     2.065199204194   106.86616601    18.39275672
 H      8   7   6     2.065636664772   114.00415019   301.13175631
 H     10   9   8     2.071692707836   111.78545543     0.73454615
 H     10   9   8     2.081235514377   110.84337013   240.18206387
 H     10   9   8     2.077039994743   111.75995831   122.09597614
 H     11   9   8     2.071704902791   110.04038361    33.42226234
 C     12   6   5     2.866830380009   122.32690954   180.47898204
 H     29  12   6     2.073817820138   113.33967200    22.41610382
 H     29  12   6     2.072128959626   109.57810653   144.34130951
 H     29  12   6     2.089199512120   113.02764410   261.39131142
 H     11   9   8     2.078477498705   109.06035956   149.95970853
 C     11   9   8     2.948597457324   115.52240453   272.22529127
 H     34  11   9     2.073231966040   107.53701358   179.63652113
 H     34  11   9     2.079197013295   107.05824853    64.87743082
 C     34  11   9     2.849743314727   115.30990855   303.63536005
 H     37  34  11     2.064142735986   114.59653622    70.72153281
 C     37  34  11     2.542299917039   128.76781550   249.68603741
 C     39  37  34     2.856674643148   124.91347629     0.96348848
 H     40  39  37     2.079154481704   110.56241299   237.78532021
 H     40  39  37     2.066065520044   113.32691418   359.19433667
 H     40  39  37     2.079088556339   110.59955940   120.41950331
 C     39  37  34     2.858514953112   120.78769126   181.22594602
 H     44  39  37     2.070751232346   111.92196444   359.52300811
 H     44  39  37     2.079716865031   111.08732461   120.50270899
 H     44  39  37     2.079653735673   111.07352584   238.53761653


           ************************************************************
           *        Program running with 4 parallel MPI-processes     *
           *              working on a common directory               *
           ************************************************************
------------------------------------------------------------------------------
                   ___                                                        
                  /   \      - P O W E R E D   B Y -                         
                 /     \                                                     
                 |  |  |   _    _      __       _____    __    __             
                 |  |  |  | |  | |    /  \     |  _  \  |  |  /  |          
                  \  \/   | |  | |   /    \    | | | |  |  | /  /          
                 / \  \   | |__| |  /  /\  \   | |_| |  |  |/  /          
                |  |  |   |  __  | /  /__\  \  |    /   |      \           
                |  |  |   | |  | | |   __   |  |    \   |  |\   \          
                \     /   | |  | | |  |  |  |  | |\  \  |  | \   \       
                 \___/    |_|  |_| |__|  |__|  |_| \__\ |__|  \__/        
                                                                              
                      - O R C A' S   B I G   F R I E N D -                    
                                      &                                       
                       - I N T E G R A L  F E E D E R -                       
                                                                              
 v1 FN, 2020, v2 2021                                                         
------------------------------------------------------------------------------


Reading SHARK input file mPQ2_2e_0H_B3LYP_631Gd_opt.SHARKINP.tmp ... ok
----------------------
SHARK INTEGRAL PACKAGE
----------------------

Number of atoms                             ...     47
Number of basis functions                   ...    346
Number of shells                            ...    178
Maximum angular momentum                    ...      2
Integral batch strategy                     ... SHARK/LIBINT Hybrid
RI-J (if used) integral strategy            ... SPLIT-RIJ (Revised 2003 algorithm where possible)
Printlevel                                  ...      1
Contraction scheme used                     ... SEGMENTED contraction
Coulomb Range Separation                    ... NOT USED
Exchange Range Separation                   ... NOT USED
Finite Nucleus Model                        ... NOT USED
Auxiliary Coulomb fitting basis             ... AVAILABLE
   # of basis functions in Aux-J            ...   1315
   # of shells in Aux-J                     ...    445
   Maximum angular momentum in Aux-J        ...      4
Auxiliary J/K fitting basis                 ... NOT available
Auxiliary Correlation fitting basis         ... NOT available
Auxiliary 'external' fitting basis          ... NOT available
Integral threshold                          ...     2.500000e-11
Primitive cut-off                           ...     2.500000e-12
Primitive pair pre-selection threshold      ...     2.500000e-12

Calculating pre-screening integrals         ... done (  0.1 sec) Dimension = 178
Organizing shell pair data                  ... done (  0.1 sec)
Shell pair information
Total number of shell pairs                 ...     15931
Shell pairs after pre-screening             ...     11045
Total number of primitive shell pairs       ...     88509
Primitive shell pairs kept                  ...     33746
          la=0 lb=0:   4382 shell pairs
          la=1 lb=0:   3657 shell pairs
          la=1 lb=1:    770 shell pairs
          la=2 lb=0:   1458 shell pairs
          la=2 lb=1:    648 shell pairs
          la=2 lb=2:    130 shell pairs

Calculating one electron integrals          ... done (  0.1 sec)
Calculating RI/J V-Matrix + Cholesky decomp.... done (  0.1 sec)
Calculating Nuclear repulsion               ... done (  0.0 sec) ENN=   1635.626612591384 Eh

SHARK setup successfully completed in   0.7 seconds

Maximum memory used throughout the entire GTOINT-calculation: 26.6 MB
[1717810097.180303] [eu-a2p-087:108793:0]          mpool.c:38   UCX  WARN  object 0x41d3f00 was not returned to mpool ucp_requests
[1717810097.180337] [eu-a2p-087:108793:0]          mpool.c:38   UCX  WARN  object 0x41d40c0 was not returned to mpool ucp_requests
[1717810097.180344] [eu-a2p-087:108793:0]          mpool.c:38   UCX  WARN  object 0x41d4280 was not returned to mpool ucp_requests
[1717810097.180350] [eu-a2p-087:108793:0]          mpool.c:38   UCX  WARN  object 0x41d4440 was not returned to mpool ucp_requests
[1717810097.180355] [eu-a2p-087:108793:0]          mpool.c:38   UCX  WARN  object 0x41d4600 was not returned to mpool ucp_requests
[1717810097.180360] [eu-a2p-087:108793:0]          mpool.c:38   UCX  WARN  object 0x41d47c0 was not returned to mpool ucp_requests
[1717810097.180366] [eu-a2p-087:108793:0]          mpool.c:38   UCX  WARN  object 0x41d4980 was not returned to mpool ucp_requests
[1717810097.180371] [eu-a2p-087:108793:0]          mpool.c:38   UCX  WARN  object 0x41d4b40 was not returned to mpool ucp_requests
[1717810097.180377] [eu-a2p-087:108793:0]          mpool.c:38   UCX  WARN  object 0x41d4d00 was not returned to mpool ucp_requests
[1717810097.180382] [eu-a2p-087:108793:0]          mpool.c:38   UCX  WARN  object 0x41d4ec0 was not returned to mpool ucp_requests
[1717810097.180387] [eu-a2p-087:108793:0]          mpool.c:38   UCX  WARN  object 0x41d5080 was not returned to mpool ucp_requests
[1717810097.180392] [eu-a2p-087:108793:0]          mpool.c:38   UCX  WARN  object 0x41d5240 was not returned to mpool ucp_requests
[1717810097.180397] [eu-a2p-087:108793:0]          mpool.c:38   UCX  WARN  object 0x41d5400 was not returned to mpool ucp_requests
[1717810097.180402] [eu-a2p-087:108793:0]          mpool.c:38   UCX  WARN  object 0x41d55c0 was not returned to mpool ucp_requests
[1717810097.180407] [eu-a2p-087:108793:0]          mpool.c:38   UCX  WARN  object 0x41d5780 was not returned to mpool ucp_requests
[1717810097.180412] [eu-a2p-087:108793:0]          mpool.c:38   UCX  WARN  object 0x41d5940 was not returned to mpool ucp_requests
[1717810097.180417] [eu-a2p-087:108793:0]          mpool.c:38   UCX  WARN  object 0x41d5b00 was not returned to mpool ucp_requests
[1717810097.180422] [eu-a2p-087:108793:0]          mpool.c:38   UCX  WARN  object 0x41d5cc0 was not returned to mpool ucp_requests
[1717810097.180427] [eu-a2p-087:108793:0]          mpool.c:38   UCX  WARN  object 0x41d5e80 was not returned to mpool ucp_requests
[1717810097.180431] [eu-a2p-087:108793:0]          mpool.c:38   UCX  WARN  object 0x41d6040 was not returned to mpool ucp_requests
[1717810097.180436] [eu-a2p-087:108793:0]          mpool.c:38   UCX  WARN  object 0x41d6200 was not returned to mpool ucp_requests
[1717810097.180441] [eu-a2p-087:108793:0]          mpool.c:38   UCX  WARN  object 0x41d63c0 was not returned to mpool ucp_requests
[1717810097.208173] [eu-a2p-087:108794:0]          mpool.c:38   UCX  WARN  object 0x32d5880 was not returned to mpool ucp_requests
[1717810097.208212] [eu-a2p-087:108794:0]          mpool.c:38   UCX  WARN  object 0x32d5a40 was not returned to mpool ucp_requests
[1717810097.208218] [eu-a2p-087:108794:0]          mpool.c:38   UCX  WARN  object 0x32d5c00 was not returned to mpool ucp_requests
[1717810097.208223] [eu-a2p-087:108794:0]          mpool.c:38   UCX  WARN  object 0x32d5dc0 was not returned to mpool ucp_requests
[1717810097.208228] [eu-a2p-087:108794:0]          mpool.c:38   UCX  WARN  object 0x32d5f80 was not returned to mpool ucp_requests
[1717810097.208232] [eu-a2p-087:108794:0]          mpool.c:38   UCX  WARN  object 0x32d6140 was not returned to mpool ucp_requests
[1717810097.208237] [eu-a2p-087:108794:0]          mpool.c:38   UCX  WARN  object 0x32d6300 was not returned to mpool ucp_requests
[1717810097.208241] [eu-a2p-087:108794:0]          mpool.c:38   UCX  WARN  object 0x32d64c0 was not returned to mpool ucp_requests
[1717810097.208246] [eu-a2p-087:108794:0]          mpool.c:38   UCX  WARN  object 0x32d6680 was not returned to mpool ucp_requests
[1717810097.208250] [eu-a2p-087:108794:0]          mpool.c:38   UCX  WARN  object 0x32d6840 was not returned to mpool ucp_requests
[1717810097.208255] [eu-a2p-087:108794:0]          mpool.c:38   UCX  WARN  object 0x32d6a00 was not returned to mpool ucp_requests
[1717810097.208259] [eu-a2p-087:108794:0]          mpool.c:38   UCX  WARN  object 0x32d6bc0 was not returned to mpool ucp_requests
[1717810097.208263] [eu-a2p-087:108794:0]          mpool.c:38   UCX  WARN  object 0x32d6d80 was not returned to mpool ucp_requests
[1717810097.208268] [eu-a2p-087:108794:0]          mpool.c:38   UCX  WARN  object 0x32d6f40 was not returned to mpool ucp_requests
[1717810097.208272] [eu-a2p-087:108794:0]          mpool.c:38   UCX  WARN  object 0x32d7100 was not returned to mpool ucp_requests
[1717810097.208277] [eu-a2p-087:108794:0]          mpool.c:38   UCX  WARN  object 0x32d72c0 was not returned to mpool ucp_requests
[1717810097.208281] [eu-a2p-087:108794:0]          mpool.c:38   UCX  WARN  object 0x32d7480 was not returned to mpool ucp_requests
[1717810097.208286] [eu-a2p-087:108794:0]          mpool.c:38   UCX  WARN  object 0x32d7640 was not returned to mpool ucp_requests
[1717810097.208290] [eu-a2p-087:108794:0]          mpool.c:38   UCX  WARN  object 0x32d7800 was not returned to mpool ucp_requests
[1717810097.208294] [eu-a2p-087:108794:0]          mpool.c:38   UCX  WARN  object 0x32d79c0 was not returned to mpool ucp_requests
[1717810097.208299] [eu-a2p-087:108794:0]          mpool.c:38   UCX  WARN  object 0x32d7b80 was not returned to mpool ucp_requests
[1717810097.208303] [eu-a2p-087:108794:0]          mpool.c:38   UCX  WARN  object 0x32d7d40 was not returned to mpool ucp_requests
[1717810097.209712] [eu-a2p-087:108792:0]          mpool.c:38   UCX  WARN  object 0x3da7680 was not returned to mpool ucp_requests
[1717810097.209748] [eu-a2p-087:108792:0]          mpool.c:38   UCX  WARN  object 0x3da7840 was not returned to mpool ucp_requests
[1717810097.209755] [eu-a2p-087:108792:0]          mpool.c:38   UCX  WARN  object 0x3da7a00 was not returned to mpool ucp_requests
[1717810097.209761] [eu-a2p-087:108792:0]          mpool.c:38   UCX  WARN  object 0x3da7bc0 was not returned to mpool ucp_requests
[1717810097.209767] [eu-a2p-087:108792:0]          mpool.c:38   UCX  WARN  object 0x3da7d80 was not returned to mpool ucp_requests
[1717810097.209772] [eu-a2p-087:108792:0]          mpool.c:38   UCX  WARN  object 0x3da7f40 was not returned to mpool ucp_requests
[1717810097.209778] [eu-a2p-087:108792:0]          mpool.c:38   UCX  WARN  object 0x3da8100 was not returned to mpool ucp_requests
[1717810097.209784] [eu-a2p-087:108792:0]          mpool.c:38   UCX  WARN  object 0x3da82c0 was not returned to mpool ucp_requests
[1717810097.209789] [eu-a2p-087:108792:0]          mpool.c:38   UCX  WARN  object 0x3da8480 was not returned to mpool ucp_requests
[1717810097.209795] [eu-a2p-087:108792:0]          mpool.c:38   UCX  WARN  object 0x3da8640 was not returned to mpool ucp_requests
[1717810097.209800] [eu-a2p-087:108792:0]          mpool.c:38   UCX  WARN  object 0x3da8800 was not returned to mpool ucp_requests
[1717810097.209806] [eu-a2p-087:108792:0]          mpool.c:38   UCX  WARN  object 0x3da89c0 was not returned to mpool ucp_requests
[1717810097.209811] [eu-a2p-087:108792:0]          mpool.c:38   UCX  WARN  object 0x3da8b80 was not returned to mpool ucp_requests


           ************************************************************
           *        Program running with 4 parallel MPI-processes     *
           *              working on a common directory               *
           ************************************************************

Diagonalization of the overlap matrix:
Smallest eigenvalue                        ... 4.186e-04
Time for diagonalization                   ...    0.026 sec
Threshold for overlap eigenvalues          ... 1.000e-08
Number of eigenvalues below threshold      ... 0
Time for construction of square roots      ...    0.012 sec
Total time needed                          ...    0.039 sec

-------------------
DFT GRID GENERATION
-------------------

General Integration Accuracy     IntAcc      ... 4.959
Radial Grid Type                 RadialGrid  ... OptM3 with GC (2021)
Angular Grid (max. ang.)         AngularGrid ... 6 (Lebedev-590)
Angular grid pruning method      GridPruning ... 4 (adaptive)
Weight generation scheme         WeightScheme... Becke
Basis function cutoff            BFCut       ... 1.0000e-11
Integration weight cutoff        WCut        ... 1.0000e-14
Angular grids for H and He will be reduced by one unit
Partially contracted basis set               ... off
Rotationally invariant grid construction     ... off

Total number of grid points                  ...   518983
Total number of batches                      ...     8134
Average number of points per batch           ...       63
Average number of grid points per atom       ...    11042
Time for grid setup =    7.415 sec

--------------------
COSX GRID GENERATION
--------------------

GRIDX 1
-------
General Integration Accuracy     IntAcc      ... 4.020
Radial Grid Type                 RadialGrid  ... OptM3 with GC (2021)
Angular Grid (max. ang.)         AngularGrid ... 2 (Lebedev-110)
Angular grid pruning method      GridPruning ... 4 (adaptive)
Weight generation scheme         WeightScheme... Becke
Basis function cutoff            BFCut       ... 1.0000e-11
Integration weight cutoff        WCut        ... 1.0000e-14
Angular grids for H and He will be reduced by one unit
Partially contracted basis set               ... on
Rotationally invariant grid construction     ... off

Total number of grid points                  ...    55846
Total number of batches                      ...      897
Average number of points per batch           ...       62
Average number of grid points per atom       ...     1188
UseSFitting                                  ... on

GRIDX 2
-------
General Integration Accuracy     IntAcc      ... 4.338
Radial Grid Type                 RadialGrid  ... OptM3 with GC (2021)
Angular Grid (max. ang.)         AngularGrid ... 3 (Lebedev-194)
Angular grid pruning method      GridPruning ... 4 (adaptive)
Weight generation scheme         WeightScheme... Becke
Basis function cutoff            BFCut       ... 1.0000e-11
Integration weight cutoff        WCut        ... 1.0000e-14
Angular grids for H and He will be reduced by one unit
Partially contracted basis set               ... on
Rotationally invariant grid construction     ... off

Total number of grid points                  ...   121450
Total number of batches                      ...     1924
Average number of points per batch           ...       63
Average number of grid points per atom       ...     2584
UseSFitting                                  ... on

GRIDX 3
-------
General Integration Accuracy     IntAcc      ... 4.871
Radial Grid Type                 RadialGrid  ... OptM3 with GC (2021)
Angular Grid (max. ang.)         AngularGrid ... 4 (Lebedev-302)
Angular grid pruning method      GridPruning ... 4 (adaptive)
Weight generation scheme         WeightScheme... Becke
Basis function cutoff            BFCut       ... 1.0000e-11
Integration weight cutoff        WCut        ... 1.0000e-14
Angular grids for H and He will be reduced by one unit
Partially contracted basis set               ... on
Rotationally invariant grid construction     ... off

Total number of grid points                  ...   233093
Total number of batches                      ...     3667
Average number of points per batch           ...       63
Average number of grid points per atom       ...     4959
UseSFitting                                  ... on

Time for X-Grid setup             =    3.927 sec


--------------------
CPCM SOLVATION MODEL
--------------------
CPCM parameters:
  Epsilon                                         ...      80.4000
  Refrac                                          ...       1.3300
  Rsolv                                           ...       1.3000
  Surface type                                    ... GAUSSIAN VDW
  Epsilon function type                           ...         CPCM
Radii:
 Radius for C  used is    3.8550 Bohr (=   2.0400 Ang.)
 Radius for O  used is    3.4469 Bohr (=   1.8240 Ang.)
 Radius for H  used is    2.4944 Bohr (=   1.3200 Ang.)
Calculating surface                               ...        done! (  0.0s)
GEPOL surface points                              ...         2493
GEPOL Volume                                      ...    2611.5428
GEPOL Surface-area                                ...    1346.0943
Calculating surface distance matrix               ...        done! (  0.0s)
Performing Cholesky decomposition & store         ...        done! (  0.3s)
Overall time for CPCM initialization              ...                 0.3s
--------------
SCF ITERATIONS
--------------
ITER       Energy         Delta-E        Max-DP      RMS-DP      [F,P]     Damp
               ***  Starting incremental Fock matrix formation  ***
  0   -889.7021271149   0.000000000000 0.00513858  0.00008710  0.0219476 0.7000
                      *** Initiating the SOSCF procedure ***
                      *** Re-Reading the Fockian *** 
                      *** Removing any level shift *** 
ITER      Energy       Delta-E        Grad      Rot      Max-DP    RMS-DP
  1   -889.70308005  -0.0009529380  0.001397  0.001397  0.015707  0.000284
               *** Restarting incremental Fock matrix formation ***
  2   -889.70573165  -0.0026515951  0.000829  0.001511  0.005197  0.000082
  3   -889.70581821  -0.0000865625  0.000243  0.001111  0.001420  0.000029
  4   -889.70581473   0.0000034829  0.000473  0.000725  0.000992  0.000017
  5   -889.70582130  -0.0000065736  0.000031  0.000074  0.000153  0.000003
  6   -889.70582123   0.0000000703  0.000050  0.000047  0.000105  0.000002
  7   -889.70582138  -0.0000001491  0.000004  0.000019  0.000016  0.000000
  8   -889.70582138  -0.0000000013  0.000007  0.000012  0.000012  0.000000
                  ***Gradient check signals convergence***
              ***Rediagonalizing the Fockian in SOSCF/NRSCF***

               *****************************************************
               *                     SUCCESS                       *
               *           SCF CONVERGED AFTER   9 CYCLES          *
               *****************************************************

Old exchange energy                            =    -24.957509707 Eh
New exchange energy                            =    -24.957515717 Eh
Exchange energy change after final integration =     -0.000006010 Eh
Total energy after final integration           =   -889.705827394 Eh
Final COS-X integration done in                =    24.800 sec
Total Energy       :         -889.70582739 Eh          -24210.12638 eV
  Last Energy change         ...   -2.4760e-09  Tolerance :   1.0000e-08
  Last MAX-Density change    ...    4.4409e-15  Tolerance :   1.0000e-07
             **** THE GBW FILE WAS UPDATED (mPQ2_2e_0H_B3LYP_631Gd_opt.gbw) ****
             **** DENSITY mPQ2_2e_0H_B3LYP_631Gd_opt.scfp WAS UPDATED ****
             **** ENERGY FILE WAS UPDATED (mPQ2_2e_0H_B3LYP_631Gd_opt.en.tmp) ****
             **** THE GBW FILE WAS UPDATED (mPQ2_2e_0H_B3LYP_631Gd_opt.gbw) ****
             **** DENSITY mPQ2_2e_0H_B3LYP_631Gd_opt.scfp WAS UPDATED ****
Total SCF time: 0 days 0 hours 2 min 41 sec 

Maximum memory used throughout the entire SCF-calculation: 179.9 MB

-------------------------   --------------------
FINAL SINGLE POINT ENERGY      -889.705827394127
-------------------------   --------------------


           ************************************************************
           *        Program running with 4 parallel MPI-processes     *
           *              working on a common directory               *
           ************************************************************
------------------------------------------------------------------------------
                         ORCA SCF GRADIENT CALCULATION
------------------------------------------------------------------------------

 ... reading COSX grid (gridx3)
Gradient of the Kohn-Sham DFT energy:
Kohn-Sham wavefunction type      ... RKS
Hartree-Fock exchange scaling    ...    0.200
Number of operators              ...    1
Number of atoms                  ...   47
Basis set dimensions             ...  346
Integral neglect threshold       ... 2.5e-11
Integral primitive cutoff        ... 2.5e-12
SHARK Integral package           ... ON

Nuc. rep. gradient       (SHARK) ... done (  0.0 sec)
HCore & Overlap gradient (SHARK) ... done (  0.5 sec)
RI-J gradient            (SHARK) ... done (  1.9 sec)
COSX-gradient                    ... done ( 31.4 sec)
Exchange-correlation gradient    ... done

------------------
CARTESIAN GRADIENT
------------------

   1   C   :   -0.000380968    0.000284629    0.000801835
   2   C   :   -0.000259620   -0.001687427   -0.000580161
   3   C   :   -0.000399216   -0.001318800    0.000312686
   4   C   :   -0.000992081   -0.000226452   -0.000392464
   5   C   :   -0.000127321   -0.000008634    0.000220289
   6   C   :    0.001092324    0.000815565   -0.001201490
   7   C   :   -0.000728622    0.001643259    0.001515504
   8   C   :   -0.000574910    0.000013926   -0.000265129
   9   C   :    0.000794244    0.000144561    0.000084856
  10   C   :    0.000505816   -0.000104482    0.000350515
  11   C   :    0.000263857   -0.000598960   -0.001057090
  12   C   :    0.000249653    0.000485578    0.000888934
  13   C   :   -0.000175263    0.000078636   -0.000220983
  14   O   :   -0.000095851    0.000717126    0.000068366
  15   O   :    0.000661599    0.000145086    0.000179149
  16   H   :   -0.000186579    0.000596961   -0.000368702
  17   H   :    0.001015058    0.000258843    0.000109484
  18   H   :   -0.000006238   -0.000371410   -0.000647848
  19   H   :    0.000677780    0.000326069    0.000168198
  20   H   :   -0.000317350    0.000249813   -0.000034530
  21   H   :    0.000000296    0.000088455   -0.000045101
  22   H   :    0.000249936   -0.001005854   -0.000545971
  23   H   :    0.000093128    0.000064789   -0.000034754
  24   H   :    0.000225915   -0.000076427    0.000168740
  25   H   :    0.000106416   -0.000187884   -0.000028570
  26   H   :   -0.000473532   -0.000169476   -0.000372829
  27   H   :   -0.000118677    0.000104458    0.000244387
  28   H   :   -0.000120628   -0.000023578    0.000361991
  29   C   :    0.000897375    0.000235487   -0.000105373
  30   H   :   -0.000526707   -0.000504673   -0.000353049
  31   H   :   -0.000286979   -0.000055070    0.000109283
  32   H   :   -0.000171271   -0.000665849    0.000353369
  33   H   :   -0.000569546    0.000307979   -0.000273218
  34   C   :   -0.000180296    0.000226315   -0.001121509
  35   H   :   -0.000165273    0.000041074    0.000045378
  36   H   :    0.000056107   -0.000280224    0.000719404
  37   C   :   -0.000028410    0.000223222    0.000702502
  38   H   :    0.000058023    0.000117369    0.000274542
  39   C   :   -0.000014660    0.000008970    0.000187638
  40   C   :    0.000151990   -0.000198374   -0.000095761
  41   H   :   -0.000026620    0.000307177    0.000145199
  42   H   :    0.000021050    0.000056468   -0.000214221
  43   H   :   -0.000318109   -0.000139569   -0.000131069
  44   C   :    0.000377912    0.000056505   -0.000140707
  45   H   :    0.000147569   -0.000067038    0.000176980
  46   H   :   -0.000052677    0.000310930    0.000069478
  47   H   :   -0.000266633   -0.000231304   -0.000045792

Difference to translation invariance:
           :    0.0000820115   -0.0000122361   -0.0000176113

Difference to rotation invariance:
           :   -0.0008278049    0.0008416917   -0.0024938134

Norm of the cartesian gradient     ...    0.0057170435
RMS gradient                       ...    0.0004814619
MAX gradient                       ...    0.0016874270

-------
TIMINGS
-------

Total SCF gradient time            ...       48.021 sec

One electron gradient       ....       0.495 sec  (  1.0%)
RI-J Coulomb gradient       ....       1.941 sec  (  4.0%)
COSX gradient               ....      31.368 sec  ( 65.3%)
XC gradient                 ....      11.441 sec  ( 23.8%)
CPCM gradient               ....       1.017 sec  (  2.1%)
   A-Matrix (El+Nuc)        ....       0.262 sec  (  0.5%)
   Potential                ....       0.756 sec  (  1.6%)

Maximum memory used throughout the entire SCFGRAD-calculation: 116.3 MB
------------------------------------------------------------------------------
                         ORCA GEOMETRY RELAXATION STEP
------------------------------------------------------------------------------

Reading the OPT-File                    .... done
Getting information on internals        .... done
Copying old internal coords+grads       .... done
Making the new internal coordinates     .... (new redundants).... done
Validating the new internal coordinates .... (new redundants).... done
Calculating the B-matrix                .... done
Calculating the G,G- and P matrices     .... done
Transforming gradient to internals      .... done
Projecting the internal gradient        .... done
Number of atoms                         ....  47
Number of internal coordinates          .... 232
Current Energy                          ....  -889.705827394 Eh
Current gradient norm                   ....     0.005717043 Eh/bohr
Maximum allowed component of the step   ....  0.300
Current trust radius                    ....  0.300
Updating the Hessian (BFGS)             .... done
Forming the augmented Hessian           .... done
Diagonalizing the augmented Hessian     .... done
Last element of RFO vector              ....  0.828574871
Lowest eigenvalues of augmented Hessian:
 -0.000253883  0.000204705  0.002693452  0.005263590  0.006430337
Length of the computed step             ....  0.675712352
Warning: the length of the step is outside the trust region - taking restricted step instead
The input lambda is                     ....    -0.000254
   iter:   1  x=   -0.000385  g= 2793.345831 f(x)=     0.366587
   iter:   2  x=   -0.000530  g=  997.081343 f(x)=     0.144420
   iter:   3  x=   -0.000641  g=  434.626069 f(x)=     0.048205
   iter:   4  x=   -0.000682  g=  262.005791 f(x)=     0.010656
   iter:   5  x=   -0.000685  g=  222.095496 f(x)=     0.000842
   iter:   6  x=   -0.000685  g=  218.805720 f(x)=     0.000006
   iter:   7  x=   -0.000685  g=  218.781146 f(x)=     0.000000
   iter:   8  x=   -0.000685  g=  218.781144 f(x)=     0.000000
The output lambda is                    ....    -0.000685 (8 iterations)
The final length of the internal step   ....  0.300000000
Converting the step to cartesian space:
 Initial RMS(Int)=    0.0196959649
Transforming coordinates:
 Iter   0:  RMS(Cart)=    0.0368606011 RMS(Int)=    0.0196721720
 Iter   1:  RMS(Cart)=    0.0016906434 RMS(Int)=    0.0012638897
 Iter   2:  RMS(Cart)=    0.0001748673 RMS(Int)=    0.0001025097
 Iter   3:  RMS(Cart)=    0.0000186043 RMS(Int)=    0.0000137563
 Iter   4:  RMS(Cart)=    0.0000019928 RMS(Int)=    0.0000012024
 Iter   5:  RMS(Cart)=    0.0000002138 RMS(Int)=    0.0000001559
 Iter   6:  RMS(Cart)=    0.0000000231 RMS(Int)=    0.0000000144
done
Storing new coordinates                 .... done

                                .--------------------.
          ----------------------|Geometry convergence|-------------------------
          Item                value                   Tolerance       Converged
          ---------------------------------------------------------------------
          Energy change      -0.0001461607            0.0000002000      NO
          RMS gradient        0.0003715628            0.0000080000      NO
          MAX gradient        0.0016433507            0.0000300000      NO
          RMS step            0.0196959649            0.0001000000      NO
          MAX step            0.1098153695            0.0002000000      NO
          ........................................................
          Max(Bonds)      0.0008      Max(Angles)    0.47
          Max(Dihed)        6.29      Max(Improp)    0.00
          ---------------------------------------------------------------------

The optimization has not yet converged - more geometry cycles are needed


    ---------------------------------------------------------------------------
                         Redundant Internal Coordinates
                            (Angstroem and degrees)

        Definition                    Value    dE/dq     Step     New-Value
    ----------------------------------------------------------------------------
     1. B(C   1,C   0)                1.5185  0.000643 -0.0002    1.5183   
     2. B(C   2,C   1)                1.4099 -0.000325  0.0001    1.4100   
     3. B(C   3,C   2)                1.5167  0.000540 -0.0004    1.5164   
     4. B(C   4,C   2)                1.4314 -0.001643  0.0000    1.4314   
     5. B(C   5,C   4)                1.4353 -0.000806  0.0005    1.4358   
     6. B(C   6,C   5)                1.5271 -0.000171  0.0001    1.5272   
     7. B(C   7,C   6)                1.5146  0.000137 -0.0002    1.5144   
     8. B(C   8,C   7)                1.3462 -0.000134  0.0000    1.3462   
     9. B(C   9,C   8)                1.5162  0.000298 -0.0002    1.5160   
    10. B(C  10,C   8)                1.5224  0.000625 -0.0004    1.5220   
    11. B(C  11,C   5)                1.4139  0.000644 -0.0003    1.4136   
    12. B(C  12,C  11)                1.4364 -0.000037  0.0006    1.4370   
    13. B(C  12,C   1)                1.4378 -0.000731 -0.0001    1.4377   
    14. B(O  13,C  12)                1.3128 -0.000363  0.0003    1.3131   
    15. B(O  14,C   4)                1.3177 -0.000505  0.0001    1.3178   
    16. B(H  15,C   0)                1.0992  0.000304  0.0008    1.1000   
    17. B(H  16,C   0)                1.1057  0.000770 -0.0006    1.1051   
    18. B(H  17,C   0)                1.0944 -0.000157 -0.0004    1.0940   
    19. B(H  18,C   3)                1.0964  0.000756 -0.0003    1.0961   
    20. B(H  19,C   3)                1.1041  0.000319 -0.0000    1.1041   
    21. B(H  20,C   3)                1.0986  0.000067 -0.0001    1.0985   
    22. B(H  21,C   6)                1.1056  0.001112 -0.0006    1.1051   
    23. B(H  22,C   6)                1.0929  0.000024 -0.0000    1.0928   
    24. B(H  23,C   7)                1.0931  0.000247 -0.0002    1.0929   
    25. B(H  24,C   9)                1.0963  0.000158 -0.0001    1.0962   
    26. B(H  25,C   9)                1.1013  0.000593 -0.0003    1.1010   
    27. B(H  26,C   9)                1.0991  0.000267 -0.0001    1.0990   
    28. B(H  27,C  10)                1.0963 -0.000375  0.0002    1.0965   
    29. B(C  28,C  11)                1.5171  0.000944 -0.0003    1.5168   
    30. B(H  29,C  28)                1.0974  0.000721 -0.0001    1.0974   
    31. B(H  30,C  28)                1.0965 -0.000268 -0.0006    1.0959   
    32. B(H  31,C  28)                1.1056  0.000650 -0.0000    1.1055   
    33. B(H  32,C  10)                1.0999  0.000435 -0.0002    1.0997   
    34. B(C  33,C  10)                1.5603  0.000539 -0.0005    1.5599   
    35. B(H  34,C  33)                1.0971  0.000077 -0.0000    1.0971   
    36. B(H  35,C  33)                1.1003 -0.000038  0.0000    1.1003   
    37. B(C  36,C  33)                1.5080  0.000850 -0.0003    1.5077   
    38. B(H  37,C  36)                1.0923  0.000207 -0.0001    1.0922   
    39. B(C  38,C  36)                1.3453  0.000012 -0.0000    1.3453   
    40. B(C  39,C  38)                1.5117  0.000321 -0.0002    1.5115   
    41. B(H  40,C  39)                1.1002  0.000320 -0.0002    1.1001   
    42. B(H  41,C  39)                1.0933  0.000207 -0.0001    1.0932   
    43. B(H  42,C  39)                1.1002  0.000345 -0.0002    1.1000   
    44. B(C  43,C  38)                1.5127 -0.000003 -0.0000    1.5127   
    45. B(H  44,C  43)                1.0958  0.000237 -0.0001    1.0957   
    46. B(H  45,C  43)                1.1005  0.000312 -0.0002    1.1004   
    47. B(H  46,C  43)                1.1005  0.000352 -0.0002    1.1003   
    48. A(H  16,C   0,H  17)          106.56 -0.000312    0.47    107.03   
    49. A(C   1,C   0,H  17)          107.93 -0.000873   -0.27    107.66   
    50. A(H  15,C   0,H  17)          109.16  0.000738   -0.03    109.13   
    51. A(C   1,C   0,H  16)          113.80  0.000898    0.11    113.91   
    52. A(C   1,C   0,H  15)          113.15 -0.000103   -0.08    113.07   
    53. A(H  15,C   0,H  16)          105.98 -0.000323   -0.16    105.82   
    54. A(C   0,C   1,C   2)          121.64 -0.000244   -0.25    121.39   
    55. A(C   0,C   1,C  12)          116.62 -0.000023    0.22    116.84   
    56. A(C   2,C   1,C  12)          121.73  0.000267    0.03    121.76   
    57. A(C   1,C   2,C   4)          122.31  0.000150    0.07    122.38   
    58. A(C   1,C   2,C   3)          122.19  0.000746   -0.27    121.92   
    59. A(C   3,C   2,C   4)          115.50 -0.000897    0.20    115.70   
    60. A(H  18,C   3,H  19)          107.25  0.000031   -0.06    107.19   
    61. A(C   2,C   3,H  18)          112.99 -0.000134   -0.08    112.92   
    62. A(C   2,C   3,H  20)          110.32  0.000028    0.01    110.33   
    63. A(C   2,C   3,H  19)          112.65  0.000307    0.02    112.67   
    64. A(H  19,C   3,H  20)          104.94 -0.000190    0.04    104.98   
    65. A(H  18,C   3,H  20)          108.28 -0.000056    0.07    108.35   
    66. A(C   2,C   4,O  14)          120.72 -0.000524    0.09    120.81   
    67. A(C   5,C   4,O  14)          123.11  0.000495   -0.00    123.11   
    68. A(C   2,C   4,C   5)          116.17  0.000027   -0.08    116.08   
    69. A(C   6,C   5,C  11)          122.16  0.000866   -0.07    122.09   
    70. A(C   4,C   5,C  11)          121.69  0.000300    0.01    121.70   
    71. A(C   4,C   5,C   6)          116.13 -0.001170    0.07    116.20   
    72. A(C   5,C   6,C   7)          113.80  0.001305   -0.16    113.64   
    73. A(H  21,C   6,H  22)          107.50  0.000163    0.02    107.52   
    74. A(C   7,C   6,H  22)          110.57  0.000049    0.04    110.61   
    75. A(C   5,C   6,H  22)          106.87 -0.000561    0.01    106.88   
    76. A(C   5,C   6,H  21)          110.52 -0.000029    0.02    110.54   
    77. A(C   7,C   6,H  21)          107.44 -0.000960    0.07    107.51   
    78. A(C   8,C   7,H  23)          116.56 -0.000190    0.01    116.56   
    79. A(C   6,C   7,H  23)          114.00 -0.000469    0.03    114.04   
    80. A(C   6,C   7,C   8)          129.44  0.000659   -0.04    129.40   
    81. A(C   9,C   8,C  10)          115.43  0.000192    0.02    115.44   
    82. A(C   7,C   8,C  10)          124.36  0.000291   -0.06    124.30   
    83. A(C   7,C   8,C   9)          120.20 -0.000484    0.04    120.24   
    84. A(H  25,C   9,H  26)          106.07 -0.000017    0.01    106.08   
    85. A(H  24,C   9,H  26)          108.13  0.000013   -0.03    108.11   
    86. A(C   8,C   9,H  26)          111.76  0.000129   -0.05    111.71   
    87. A(H  24,C   9,H  25)          108.00  0.000079    0.02    108.02   
    88. A(C   8,C   9,H  25)          110.84 -0.000177    0.05    110.89   
    89. A(C   8,C   9,H  24)          111.79 -0.000023    0.00    111.79   
    90. A(H  32,C  10,C  33)          108.34 -0.000260    0.01    108.35   
    91. A(C   8,C  10,C  33)          115.52 -0.000779    0.04    115.56   
    92. A(H  27,C  10,H  32)          106.55 -0.000103   -0.00    106.55   
    93. A(C   8,C  10,H  32)          109.06  0.000760   -0.05    109.01   
    94. A(H  27,C  10,C  33)          106.95  0.000353   -0.00    106.95   
    95. A(C   8,C  10,H  27)          110.04  0.000056    0.00    110.04   
    96. A(C  12,C  11,C  28)          115.57  0.000621    0.07    115.64   
    97. A(C   5,C  11,C  28)          122.33  0.000039   -0.15    122.18   
    98. A(C   5,C  11,C  12)          122.10 -0.000660    0.08    122.18   
    99. A(C   1,C  12,O  13)          122.43 -0.000749    0.13    122.56   
   100. A(C  11,C  12,O  13)          121.57  0.000831   -0.02    121.55   
   101. A(C   1,C  12,C  11)          116.00 -0.000082   -0.10    115.90   
   102. A(H  30,C  28,H  31)          105.26 -0.000264    0.17    105.43   
   103. A(H  29,C  28,H  31)          106.29 -0.000424   -0.12    106.17   
   104. A(C  11,C  28,H  31)          113.03  0.000468    0.17    113.19   
   105. A(H  29,C  28,H  30)          108.95  0.000020    0.14    109.09   
   106. A(C  11,C  28,H  30)          109.58  0.000078   -0.30    109.28   
   107. A(C  11,C  28,H  29)          113.34  0.000080   -0.04    113.30   
   108. A(H  34,C  33,H  35)          107.06  0.000307   -0.09    106.97   
   109. A(C  10,C  33,H  35)          107.06 -0.000084    0.02    107.08   
   110. A(C  10,C  33,H  34)          107.54 -0.000084    0.03    107.57   
   111. A(H  35,C  33,C  36)          108.83 -0.000533    0.08    108.91   
   112. A(H  34,C  33,C  36)          110.68 -0.000190   -0.02    110.66   
   113. A(C  10,C  33,C  36)          115.31  0.000584   -0.03    115.28   
   114. A(H  37,C  36,C  38)          116.63 -0.000094    0.03    116.66   
   115. A(C  33,C  36,C  38)          128.77 -0.000140   -0.01    128.76   
   116. A(C  33,C  36,H  37)          114.60  0.000233   -0.02    114.58   
   117. A(C  39,C  38,C  43)          114.30  0.000180   -0.01    114.29   
   118. A(C  36,C  38,C  43)          120.79 -0.000139    0.00    120.79   
   119. A(C  36,C  38,C  39)          124.91 -0.000041    0.00    124.92   
   120. A(H  41,C  39,H  42)          107.83 -0.000123    0.00    107.84   
   121. A(H  40,C  39,H  42)          106.22 -0.000003   -0.00    106.22   
   122. A(C  38,C  39,H  42)          110.60  0.000224   -0.01    110.59   
   123. A(H  40,C  39,H  41)          108.00  0.000006    0.01    108.01   
   124. A(C  38,C  39,H  41)          113.33  0.000083   -0.01    113.32   
   125. A(C  38,C  39,H  40)          110.56 -0.000195    0.01    110.57   
   126. A(H  45,C  43,H  46)          106.25  0.000076   -0.00    106.25   
   127. A(H  44,C  43,H  46)          108.14  0.000023   -0.00    108.14   
   128. A(C  38,C  43,H  46)          111.07 -0.000161    0.01    111.09   
   129. A(H  44,C  43,H  45)          108.13 -0.000009    0.00    108.14   
   130. A(C  38,C  43,H  45)          111.09 -0.000006   -0.01    111.08   
   131. A(C  38,C  43,H  44)          111.92  0.000079   -0.01    111.92   
   132. D(C   2,C   1,C   0,H  16)    -77.56 -0.000398    6.22    -71.34   
   133. D(C   2,C   1,C   0,H  15)     43.50 -0.000221    6.02     49.52   
   134. D(C  12,C   1,C   0,H  17)    -14.86  0.000075    5.81     -9.04   
   135. D(C   2,C   1,C   0,H  17)    164.40  0.000038    5.74    170.14   
   136. D(C  12,C   1,C   0,H  15)   -135.76 -0.000185    6.10   -129.67   
   137. D(C  12,C   1,C   0,H  16)    103.18 -0.000361    6.29    109.47   
   138. D(C   3,C   2,C   1,C   0)      2.51 -0.000015   -0.08      2.43   
   139. D(C   4,C   2,C   1,C   0)   -178.21 -0.000124    0.14   -178.07   
   140. D(C   3,C   2,C   1,C  12)   -178.27 -0.000056   -0.16   -178.42   
   141. D(C   4,C   2,C   1,C  12)      1.01 -0.000165    0.06      1.08   
   142. D(H  19,C   3,C   2,C   4)     71.53 -0.000044    0.72     72.25   
   143. D(H  20,C   3,C   2,C   1)    133.96 -0.000112    0.85    134.81   
   144. D(H  19,C   3,C   2,C   1)   -109.15 -0.000140    0.93   -108.22   
   145. D(H  18,C   3,C   2,C   4)   -166.73  0.000129    0.60   -166.13   
   146. D(H  18,C   3,C   2,C   1)     12.60  0.000033    0.81     13.40   
   147. D(H  20,C   3,C   2,C   4)    -45.36 -0.000016    0.65    -44.72   
   148. D(O  14,C   4,C   2,C   1)   -179.73  0.000192   -0.04   -179.77   
   149. D(O  14,C   4,C   2,C   3)     -0.41  0.000100    0.16     -0.25   
   150. D(C   5,C   4,C   2,C   1)     -0.32  0.000043   -0.03     -0.35   
   151. D(C   5,C   4,C   2,C   3)    179.00 -0.000049    0.18    179.18   
   152. D(C  11,C   5,C   4,O  14)    179.25 -0.000035   -0.08    179.17   
   153. D(C  11,C   5,C   4,C   2)     -0.14  0.000126   -0.10     -0.24   
   154. D(C   6,C   5,C   4,C   2)    178.63 -0.000057    0.03    178.65   
   155. D(C   6,C   5,C   4,O  14)     -1.98 -0.000217    0.05     -1.94   
   156. D(H  22,C   6,C   5,C  11)   -162.85 -0.000127   -0.02   -162.87   
   157. D(H  22,C   6,C   5,C   4)     18.39  0.000065   -0.15     18.25   
   158. D(H  21,C   6,C   5,C  11)    -46.17 -0.000268    0.03    -46.14   
   159. D(H  21,C   6,C   5,C   4)    135.07 -0.000076   -0.10    134.97   
   160. D(C   7,C   6,C   5,C  11)     74.82 -0.000620    0.02     74.83   
   161. D(C   7,C   6,C   5,C   4)   -103.94 -0.000429   -0.11   -104.05   
   162. D(C   8,C   7,C   6,C   5)    120.92  0.000037    0.05    120.97   
   163. D(H  23,C   7,C   6,H  22)   -179.14 -0.000365    0.28   -178.86   
   164. D(H  23,C   7,C   6,C   5)    -58.87 -0.000152    0.22    -58.65   
   165. D(H  23,C   7,C   6,H  21)     63.82 -0.000029    0.19     64.01   
   166. D(C   8,C   7,C   6,H  22)      0.64 -0.000176    0.11      0.75   
   167. D(C   8,C   7,C   6,H  21)   -116.39  0.000160    0.02   -116.37   
   168. D(C  10,C   8,C   7,H  23)   -179.77 -0.000326    0.09   -179.68   
   169. D(C   9,C   8,C   7,H  23)     -1.27 -0.000344    0.18     -1.09   
   170. D(C   9,C   8,C   7,C   6)    178.95 -0.000537    0.35    179.30   
   171. D(C  10,C   8,C   7,C   6)      0.45 -0.000518    0.27      0.71   
   172. D(H  26,C   9,C   8,C  10)    -59.27 -0.000091   -0.07    -59.34   
   173. D(H  26,C   9,C   8,C   7)    122.10 -0.000076   -0.15    121.95   
   174. D(H  25,C   9,C   8,C  10)     58.81 -0.000145   -0.05     58.76   
   175. D(H  25,C   9,C   8,C   7)   -119.82 -0.000131   -0.13   -119.95   
   176. D(H  24,C   9,C   8,C  10)    179.37 -0.000182    0.00    179.37   
   177. D(H  24,C   9,C   8,C   7)      0.73 -0.000168   -0.08      0.66   
   178. D(C  33,C  10,C   8,C   9)     93.66 -0.000164   -0.01     93.65   
   179. D(C  33,C  10,C   8,C   7)    -87.77 -0.000191    0.08    -87.69   
   180. D(H  32,C  10,C   8,C   9)    -28.61  0.000136   -0.01    -28.61   
   181. D(H  32,C  10,C   8,C   7)    149.96  0.000109    0.08    150.04   
   182. D(H  27,C  10,C   8,C   9)   -145.14 -0.000212    0.02   -145.12   
   183. D(H  27,C  10,C   8,C   7)     33.42 -0.000239    0.11     33.53   
   184. D(C  28,C  11,C   5,C   6)      1.79  0.000067   -0.05      1.74   
   185. D(C  28,C  11,C   5,C   4)   -179.52 -0.000153    0.09   -179.44   
   186. D(C  12,C  11,C   5,C   6)   -178.76  0.000047    0.05   -178.70   
   187. D(C  12,C  11,C   5,C   4)     -0.07 -0.000172    0.19      0.12   
   188. D(C   1,C  12,C  11,C  28)   -179.81  0.000023   -0.06   -179.87   
   189. D(C   1,C  12,C  11,C   5)      0.70  0.000044   -0.15      0.55   
   190. D(O  13,C  12,C   1,C   2)    178.96  0.000106    0.17    179.12   
   191. D(O  13,C  12,C   1,C   0)     -1.78  0.000066    0.09     -1.69   
   192. D(C  11,C  12,C   1,C   2)     -1.16  0.000119    0.02     -1.13   
   193. D(O  13,C  12,C  11,C   5)   -179.42  0.000054   -0.29   -179.71   
   194. D(C  11,C  12,C   1,C   0)    178.10  0.000079   -0.05    178.05   
   195. D(O  13,C  12,C  11,C  28)      0.07  0.000033   -0.20     -0.13   
   196. D(H  31,C  28,C  11,C  12)     81.91  0.000018    3.45     85.36   
   197. D(H  31,C  28,C  11,C   5)    -98.61 -0.000007    3.55    -95.06   
   198. D(H  30,C  28,C  11,C  12)    -35.14  0.000008    3.33    -31.81   
   199. D(H  30,C  28,C  11,C   5)    144.34 -0.000016    3.43    147.77   
   200. D(H  29,C  28,C  11,C  12)   -157.07 -0.000129    3.39   -153.68   
   201. D(H  29,C  28,C  11,C   5)     22.42 -0.000153    3.49     25.90   
   202. D(C  36,C  33,C  10,H  27)   -179.22  0.000145   -0.25   -179.46   
   203. D(C  36,C  33,C  10,C   8)    -56.36 -0.000035   -0.22    -56.58   
   204. D(H  35,C  33,C  10,H  32)   -172.47 -0.000155   -0.16   -172.63   
   205. D(H  35,C  33,C  10,H  27)    -57.97 -0.000223   -0.16    -58.13   
   206. D(H  35,C  33,C  10,C   8)     64.88 -0.000403   -0.13     64.75   
   207. D(H  34,C  33,C  10,H  32)    -57.71  0.000118   -0.24    -57.95   
   208. D(H  34,C  33,C  10,H  27)     56.78  0.000050   -0.23     56.55   
   209. D(C  36,C  33,C  10,H  32)     66.28  0.000213   -0.25     66.03   
   210. D(H  34,C  33,C  10,C   8)    179.64 -0.000130   -0.20    179.44   
   211. D(C  38,C  36,C  33,H  35)    129.41  0.000046   -0.12    129.29   
   212. D(C  38,C  36,C  33,H  34)     12.02  0.000104   -0.05     11.96   
   213. D(C  38,C  36,C  33,C  10)   -110.31 -0.000068   -0.06   -110.38   
   214. D(H  37,C  36,C  33,H  35)    -49.55  0.000084   -0.17    -49.72   
   215. D(H  37,C  36,C  33,H  34)   -166.95  0.000142   -0.09   -167.04   
   216. D(H  37,C  36,C  33,C  10)     70.72 -0.000030   -0.10     70.62   
   217. D(C  43,C  38,C  36,H  37)      0.17 -0.000036    0.03      0.20   
   218. D(C  43,C  38,C  36,C  33)   -178.77 -0.000000   -0.01   -178.79   
   219. D(C  39,C  38,C  36,H  37)    179.91 -0.000050    0.07    179.98   
   220. D(C  39,C  38,C  36,C  33)      0.96 -0.000014    0.03      0.99   
   221. D(H  42,C  39,C  38,C  43)    -59.83 -0.000024   -0.08    -59.91   
   222. D(H  42,C  39,C  38,C  36)    120.42 -0.000010   -0.12    120.30   
   223. D(H  41,C  39,C  38,C  43)    178.95 -0.000086   -0.07    178.88   
   224. D(H  41,C  39,C  38,C  36)     -0.81 -0.000072   -0.11     -0.92   
   225. D(H  40,C  39,C  38,C  43)     57.54 -0.000010   -0.08     57.46   
   226. D(H  40,C  39,C  38,C  36)   -122.21  0.000004   -0.12   -122.34   
   227. D(H  46,C  43,C  38,C  39)     58.77  0.000019   -0.04     58.73   
   228. D(H  46,C  43,C  38,C  36)   -121.46  0.000006   -0.00   -121.46   
   229. D(H  45,C  43,C  38,C  39)    -59.26  0.000031   -0.04    -59.31   
   230. D(H  45,C  43,C  38,C  36)    120.50  0.000018   -0.01    120.50   
   231. D(H  44,C  43,C  38,C  39)    179.76 -0.000009   -0.04    179.72   
   232. D(H  44,C  43,C  38,C  36)     -0.48 -0.000022   -0.00     -0.48   
    ----------------------------------------------------------------------------

         *************************************************************
         *                GEOMETRY OPTIMIZATION CYCLE  24            *
         *************************************************************
---------------------------------
CARTESIAN COORDINATES (ANGSTROEM)
---------------------------------
  C      4.374494    1.823587    1.627911
  C      3.408554    1.016459    0.779008
  C      2.355286    1.635578    0.075215
  C      2.161266    3.139463    0.082388
  C      1.408642    0.891183   -0.698503
  C      1.595746   -0.532156   -0.725852
  C      0.568723   -1.332015   -1.524451
  C     -0.441830   -2.056871   -0.660246
  C     -1.783338   -1.946277   -0.638864
  C     -2.604368   -2.794467    0.312265
  C     -2.582516   -1.023604   -1.548016
  C      2.657730   -1.155201   -0.031400
  C      3.609205   -0.406729    0.742873
  O      4.594487   -0.997818    1.378543
  O      0.438434    1.502268   -1.347931
  H      3.868134    2.513541    2.318991
  H      5.074936    2.445102    1.041086
  H      4.978874    1.117514    2.204979
  H      3.029799    3.679990    0.476077
  H      1.285062    3.452617    0.676755
  H      1.959347    3.503126   -0.934317
  H      1.071105   -2.088531   -2.154142
  H      0.067963   -0.627378   -2.193052
  H      0.001628   -2.763614    0.045670
  H     -1.971228   -3.442609    0.929298
  H     -3.309527   -3.433933   -0.240940
  H     -3.216623   -2.175930    0.983429
  H     -2.092052   -0.941803   -2.525323
  C      2.873062   -2.656299   -0.063006
  H      2.468617   -3.133955   -0.964372
  H      3.945876   -2.869527    0.004992
  H      2.414034   -3.180184    0.795480
  H     -3.571390   -1.468816   -1.730157
  C     -2.787977    0.429509   -1.019384
  H     -3.365745    0.977824   -1.773822
  H     -1.794263    0.899533   -0.971714
  C     -3.444091    0.535592    0.333894
  H     -2.819770    0.208579    1.168300
  C     -4.672200    0.990841    0.641115
  C     -5.686600    1.488630   -0.362842
  H     -5.982917    2.522741   -0.132693
  H     -5.323920    1.462537   -1.393800
  H     -6.606448    0.887343   -0.313901
  C     -5.141798    1.042544    2.078107
  H     -4.379745    0.668954    2.771068
  H     -5.398973    2.070789    2.373712
  H     -6.054768    0.444506    2.218007

----------------------------
CARTESIAN COORDINATES (A.U.)
----------------------------
  NO LB      ZA    FRAG     MASS         X           Y           Z
   0 C     6.0000    0    12.011    8.266596    3.446080    3.076306
   1 C     6.0000    0    12.011    6.441234    1.920829    1.472112
   2 C     6.0000    0    12.011    4.450846    3.090795    0.142135
   3 C     6.0000    0    12.011    4.084201    5.932725    0.155691
   4 C     6.0000    0    12.011    2.661947    1.684092   -1.319979
   5 C     6.0000    0    12.011    3.015523   -1.005630   -1.371662
   6 C     6.0000    0    12.011    1.074730   -2.517144   -2.880795
   7 C     6.0000    0    12.011   -0.834937   -3.886923   -1.247684
   8 C     6.0000    0    12.011   -3.370021   -3.677930   -1.207277
   9 C     6.0000    0    12.011   -4.921543   -5.280777    0.590096
  10 C     6.0000    0    12.011   -4.880248   -1.934332   -2.925327
  11 C     6.0000    0    12.011    5.022382   -2.183014   -0.059337
  12 C     6.0000    0    12.011    6.820408   -0.768606    1.403827
  13 O     8.0000    0    15.999    8.682322   -1.885603    2.605068
  14 O     8.0000    0    15.999    0.828521    2.838875   -2.547221
  15 H     1.0000    0     1.008    7.309714    4.749905    4.382258
  16 H     1.0000    0     1.008    9.590239    4.620574    1.967367
  17 H     1.0000    0     1.008    9.408708    2.111795    4.166806
  18 H     1.0000    0     1.008    5.725491    6.954174    0.899655
  19 H     1.0000    0     1.008    2.428416    6.524501    1.278882
  20 H     1.0000    0     1.008    3.702630    6.619948   -1.765603
  21 H     1.0000    0     1.008    2.024094   -3.946752   -4.070738
  22 H     1.0000    0     1.008    0.128432   -1.185573   -4.144269
  23 H     1.0000    0     1.008    0.003076   -5.222474    0.086304
  24 H     1.0000    0     1.008   -3.725082   -6.505589    1.756119
  25 H     1.0000    0     1.008   -6.254100   -6.489193   -0.455310
  26 H     1.0000    0     1.008   -6.078537   -4.111911    1.858411
  27 H     1.0000    0     1.008   -3.953406   -1.779750   -4.772169
  28 C     6.0000    0    12.011    5.429301   -5.019678   -0.119064
  29 H     1.0000    0     1.008    4.665010   -5.922317   -1.822399
  30 H     1.0000    0     1.008    7.456625   -5.422621    0.009434
  31 H     1.0000    0     1.008    4.561863   -6.009676    1.503240
  32 H     1.0000    0     1.008   -6.748949   -2.775661   -3.269522
  33 C     6.0000    0    12.011   -5.268514    0.811654   -1.926356
  34 H     1.0000    0     1.008   -6.360337    1.847819   -3.352037
  35 H     1.0000    0     1.008   -3.390666    1.699870   -1.836274
  36 C     6.0000    0    12.011   -6.508389    1.012121    0.630968
  37 H     1.0000    0     1.008   -5.328592    0.394157    2.207767
  38 C     6.0000    0    12.011   -8.829178    1.872418    1.211531
  39 C     6.0000    0    12.011  -10.746116    2.813104   -0.685672
  40 H     1.0000    0     1.008  -11.306075    4.767290   -0.250753
  41 H     1.0000    0     1.008  -10.060751    2.763794   -2.633900
  42 H     1.0000    0     1.008  -12.484378    1.676835   -0.593186
  43 C     6.0000    0    12.011   -9.716591    1.970123    3.927053
  44 H     1.0000    0     1.008   -8.276518    1.264140    5.236560
  45 H     1.0000    0     1.008  -10.202580    3.913225    4.485665
  46 H     1.0000    0     1.008  -11.441854    0.839995    4.191425

--------------------------------
INTERNAL COORDINATES (ANGSTROEM)
--------------------------------
 C      0   0   0     0.000000000000     0.00000000     0.00000000
 C      1   0   0     1.518265897103     0.00000000     0.00000000
 C      2   1   0     1.409966997779   121.39402847     0.00000000
 C      3   2   1     1.516365255812   121.91818537     2.42977409
 C      3   2   1     1.431397626643   122.37713556   181.92842304
 C      5   3   2     1.435845086798   116.08060027   359.64841182
 C      6   5   3     1.527190615307   116.20039685   178.65539801
 C      7   6   5     1.514424478223   113.64209658   255.94689073
 C      8   7   6     1.346229678246   129.39684752   120.96959408
 C      9   8   7     1.515969449687   120.24438556   179.30488984
 C      9   8   7     1.522027238435   124.30142650     0.71399775
 C      6   5   3     1.413598001877   121.69864280   359.76388583
 C     12   6   5     1.437015389493   122.17833972     0.12055681
 O     13  12   6     1.313104767878   121.54662442   180.29375120
 O      5   3   2     1.317757108332   120.80685791   180.22636232
 H      1   2   3     1.100013153879   113.06945145    49.52193773
 H      1   2   3     1.105108411800   113.91132642   288.66023885
 H      1   2   3     1.093993569636   107.65609390   170.14512846
 H      4   3   2     1.096134465974   112.91583656    13.40322298
 H      4   3   2     1.104115924454   112.66706963   251.77949004
 H      4   3   2     1.098503827948   110.33256708   134.81263458
 H      7   6   5     1.105085497996   110.53557504   134.97026052
 H      7   6   5     1.092841036848   106.88027197    18.24746484
 H      8   7   6     1.092912440588   114.03798772   301.35216983
 H     10   9   8     1.096213304054   111.78702841     0.65726358
 H     10   9   8     1.101000393550   110.89083157   240.05131988
 H     10   9   8     1.099047537497   111.71340254   121.94983718
 H     11   9   8     1.096528172210   110.04444490    33.53100197
 C     12   6   5     1.516793631860   122.18175922   180.56751021
 H     29  12   6     1.097356988806   113.30133374    25.90157461
 H     29  12   6     1.095910368119   109.28300240   147.76969330
 H     29  12   6     1.105513597710   113.19437356   264.93729846
 H     11   9   8     1.099664099101   109.00670084   150.03904137
 C     11   9   8     1.559873552308   115.55971208   272.30531117
 H     34  11   9     1.097106051245   107.57162835   179.43540566
 H     34  11   9     1.100301125524   107.07753528    64.75182336
 C     34  11   9     1.507679951366   115.28079749   303.41750477
 H     37  34  11     1.092221672664   114.57584203    70.61690350
 C     37  34  11     1.345320748370   128.75938786   249.62339358
 C     39  37  34     1.511532517270   124.91782890     0.99375902
 H     40  39  37     1.100071692447   110.57252645   237.66254340
 H     40  39  37     1.093202090619   113.32047017   359.08403310
 H     40  39  37     1.100028913127   110.58625729   120.29920947
 C     39  37  34     1.512660947307   120.79066646   181.21311330
 H     44  39  37     1.095668966482   111.91578097   359.52146471
 H     44  39  37     1.100367696093   111.08173965   120.49751469
 H     44  39  37     1.100334166832   111.08720060   238.53539402

---------------------------
INTERNAL COORDINATES (A.U.)
---------------------------
 C      0   0   0     0.000000000000     0.00000000     0.00000000
 C      1   0   0     2.869106743997     0.00000000     0.00000000
 C      2   1   0     2.664451483669   121.39402847     0.00000000
 C      3   2   1     2.865515052479   121.91818537     2.42977409
 C      3   2   1     2.704949503099   122.37713556   181.92842304
 C      5   3   2     2.713353984785   116.08060027   359.64841182
 C      6   5   3     2.885972017225   116.20039685   178.65539801
 C      7   6   5     2.861847514348   113.64209658   255.94689073
 C      8   7   6     2.544005405242   129.39684752   120.96959408
 C      9   8   7     2.864767087300   120.24438556   179.30488984
 C      9   8   7     2.876214649010   124.30142650     0.71399775
 C      6   5   3     2.671313087005   121.69864280   359.76388583
 C     12   6   5     2.715565536373   122.17833972     0.12055681
 O     13  12   6     2.481408396435   121.54662442   180.29375120
 O      5   3   2     2.490200045775   120.80685791   180.22636232
 H      1   2   3     2.078723604543   113.06945145    49.52193773
 H      1   2   3     2.088352246594   113.91132642   288.66023885
 H      1   2   3     2.067348238882   107.65609390   170.14512846
 H      4   3   2     2.071393946642   112.91583656    13.40322298
 H      4   3   2     2.086476717320   112.66706963   251.77949004
 H      4   3   2     2.075871391885   110.33256708   134.81263458
 H      7   6   5     2.088308945780   110.53557504   134.97026052
 H      7   6   5     2.065170267554   106.88027197    18.24746484
 H      8   7   6     2.065305201067   114.03798772   301.35216983
 H     10   9   8     2.071542929022   111.78702841     0.65726358
 H     10   9   8     2.080589217150   110.89083157   240.05131988
 H     10   9   8     2.076898854030   111.71340254   121.94983718
 H     11   9   8     2.072137943606   110.04444490    33.53100197
 C     12   6   5     2.866324565891   122.18175922   180.56751021
 H     29  12   6     2.073704179988   113.30133374    25.90157461
 H     29  12   6     2.070970463070   109.28300240   147.76969330
 H     29  12   6     2.089117936998   113.19437356   264.93729846
 H     11   9   8     2.078063986605   109.00670084   150.03904137
 C     11   9   8     2.947733817410   115.55971208   272.30531117
 H     34  11   9     2.073229976721   107.57162835   179.43540566
 H     34  11   9     2.079267792085   107.07753528    64.75182336
 C     34  11   9     2.849102205685   115.28079749   303.41750477
 H     37  34  11     2.063999838869   114.57584203    70.61690350
 C     37  34  11     2.542287776702   128.75938786   249.62339358
 C     39  37  34     2.856382500156   124.91782890     0.99375902
 H     40  39  37     2.078834226404   110.57252645   237.66254340
 H     40  39  37     2.065852560300   113.32047017   359.08403310
 H     40  39  37     2.078753385204   110.58625729   120.29920947
 C     39  37  34     2.858514923887   120.79066646   181.21311330
 H     44  39  37     2.070514280088   111.91578097   359.52146471
 H     44  39  37     2.079393592230   111.08173965   120.49751469
 H     44  39  37     2.079330231108   111.08720060   238.53539402


           ************************************************************
           *        Program running with 4 parallel MPI-processes     *
           *              working on a common directory               *
           ************************************************************
------------------------------------------------------------------------------
                   ___                                                        
                  /   \      - P O W E R E D   B Y -                         
                 /     \                                                     
                 |  |  |   _    _      __       _____    __    __             
                 |  |  |  | |  | |    /  \     |  _  \  |  |  /  |          
                  \  \/   | |  | |   /    \    | | | |  |  | /  /          
                 / \  \   | |__| |  /  /\  \   | |_| |  |  |/  /          
                |  |  |   |  __  | /  /__\  \  |    /   |      \           
                |  |  |   | |  | | |   __   |  |    \   |  |\   \          
                \     /   | |  | | |  |  |  |  | |\  \  |  | \   \       
                 \___/    |_|  |_| |__|  |__|  |_| \__\ |__|  \__/        
                                                                              
                      - O R C A' S   B I G   F R I E N D -                    
                                      &                                       
                       - I N T E G R A L  F E E D E R -                       
                                                                              
 v1 FN, 2020, v2 2021                                                         
------------------------------------------------------------------------------


Reading SHARK input file mPQ2_2e_0H_B3LYP_631Gd_opt.SHARKINP.tmp ... ok
----------------------
SHARK INTEGRAL PACKAGE
----------------------

Number of atoms                             ...     47
Number of basis functions                   ...    346
Number of shells                            ...    178
Maximum angular momentum                    ...      2
Integral batch strategy                     ... SHARK/LIBINT Hybrid
RI-J (if used) integral strategy            ... SPLIT-RIJ (Revised 2003 algorithm where possible)
Printlevel                                  ...      1
Contraction scheme used                     ... SEGMENTED contraction
Coulomb Range Separation                    ... NOT USED
Exchange Range Separation                   ... NOT USED
Finite Nucleus Model                        ... NOT USED
Auxiliary Coulomb fitting basis             ... AVAILABLE
   # of basis functions in Aux-J            ...   1315
   # of shells in Aux-J                     ...    445
   Maximum angular momentum in Aux-J        ...      4
Auxiliary J/K fitting basis                 ... NOT available
Auxiliary Correlation fitting basis         ... NOT available
Auxiliary 'external' fitting basis          ... NOT available
Integral threshold                          ...     2.500000e-11
Primitive cut-off                           ...     2.500000e-12
Primitive pair pre-selection threshold      ...     2.500000e-12

Calculating pre-screening integrals         ... done (  0.1 sec) Dimension = 178
Organizing shell pair data                  ... done (  0.1 sec)
Shell pair information
Total number of shell pairs                 ...     15931
Shell pairs after pre-screening             ...     11052
Total number of primitive shell pairs       ...     88509
Primitive shell pairs kept                  ...     33758
          la=0 lb=0:   4383 shell pairs
          la=1 lb=0:   3660 shell pairs
          la=1 lb=1:    770 shell pairs
          la=2 lb=0:   1460 shell pairs
          la=2 lb=1:    649 shell pairs
          la=2 lb=2:    130 shell pairs

Calculating one electron integrals          ... done (  0.1 sec)
Calculating RI/J V-Matrix + Cholesky decomp.... done (  0.1 sec)
Calculating Nuclear repulsion               ... done (  0.0 sec) ENN=   1635.854502803552 Eh

SHARK setup successfully completed in   0.6 seconds

Maximum memory used throughout the entire GTOINT-calculation: 26.6 MB
[1717810310.771790] [eu-a2p-087:109233:0]          mpool.c:38   UCX  WARN  object 0x3e30400 was not returned to mpool ucp_requests
[1717810310.771819] [eu-a2p-087:109233:0]          mpool.c:38   UCX  WARN  object 0x3e305c0 was not returned to mpool ucp_requests
[1717810310.771826] [eu-a2p-087:109233:0]          mpool.c:38   UCX  WARN  object 0x3e30780 was not returned to mpool ucp_requests
[1717810310.771831] [eu-a2p-087:109233:0]          mpool.c:38   UCX  WARN  object 0x3e30940 was not returned to mpool ucp_requests
[1717810310.771835] [eu-a2p-087:109233:0]          mpool.c:38   UCX  WARN  object 0x3e30b00 was not returned to mpool ucp_requests
[1717810310.771840] [eu-a2p-087:109233:0]          mpool.c:38   UCX  WARN  object 0x3e30cc0 was not returned to mpool ucp_requests
[1717810310.771844] [eu-a2p-087:109233:0]          mpool.c:38   UCX  WARN  object 0x3e30e80 was not returned to mpool ucp_requests
[1717810310.771849] [eu-a2p-087:109233:0]          mpool.c:38   UCX  WARN  object 0x3e31040 was not returned to mpool ucp_requests
[1717810310.771854] [eu-a2p-087:109233:0]          mpool.c:38   UCX  WARN  object 0x3e313c0 was not returned to mpool ucp_requests
[1717810310.796623] [eu-a2p-087:109235:0]          mpool.c:38   UCX  WARN  object 0x2915880 was not returned to mpool ucp_requests
[1717810310.796655] [eu-a2p-087:109235:0]          mpool.c:38   UCX  WARN  object 0x2915a40 was not returned to mpool ucp_requests
[1717810310.796661] [eu-a2p-087:109235:0]          mpool.c:38   UCX  WARN  object 0x2915c00 was not returned to mpool ucp_requests
[1717810310.796666] [eu-a2p-087:109235:0]          mpool.c:38   UCX  WARN  object 0x2915dc0 was not returned to mpool ucp_requests
[1717810310.796671] [eu-a2p-087:109235:0]          mpool.c:38   UCX  WARN  object 0x2915f80 was not returned to mpool ucp_requests
[1717810310.796675] [eu-a2p-087:109235:0]          mpool.c:38   UCX  WARN  object 0x2916140 was not returned to mpool ucp_requests
[1717810310.796679] [eu-a2p-087:109235:0]          mpool.c:38   UCX  WARN  object 0x2916300 was not returned to mpool ucp_requests
[1717810310.796684] [eu-a2p-087:109235:0]          mpool.c:38   UCX  WARN  object 0x29164c0 was not returned to mpool ucp_requests
[1717810310.796688] [eu-a2p-087:109235:0]          mpool.c:38   UCX  WARN  object 0x2916680 was not returned to mpool ucp_requests
[1717810310.796692] [eu-a2p-087:109235:0]          mpool.c:38   UCX  WARN  object 0x2916840 was not returned to mpool ucp_requests
[1717810310.796696] [eu-a2p-087:109235:0]          mpool.c:38   UCX  WARN  object 0x2916a00 was not returned to mpool ucp_requests
[1717810310.796701] [eu-a2p-087:109235:0]          mpool.c:38   UCX  WARN  object 0x2916bc0 was not returned to mpool ucp_requests
[1717810310.796705] [eu-a2p-087:109235:0]          mpool.c:38   UCX  WARN  object 0x2916d80 was not returned to mpool ucp_requests
[1717810310.796709] [eu-a2p-087:109235:0]          mpool.c:38   UCX  WARN  object 0x2916f40 was not returned to mpool ucp_requests
[1717810310.796714] [eu-a2p-087:109235:0]          mpool.c:38   UCX  WARN  object 0x2917100 was not returned to mpool ucp_requests
[1717810310.796718] [eu-a2p-087:109235:0]          mpool.c:38   UCX  WARN  object 0x29172c0 was not returned to mpool ucp_requests
[1717810310.796722] [eu-a2p-087:109235:0]          mpool.c:38   UCX  WARN  object 0x2917480 was not returned to mpool ucp_requests
[1717810310.796727] [eu-a2p-087:109235:0]          mpool.c:38   UCX  WARN  object 0x2917640 was not returned to mpool ucp_requests
[1717810310.796732] [eu-a2p-087:109235:0]          mpool.c:38   UCX  WARN  object 0x2917800 was not returned to mpool ucp_requests
[1717810310.796736] [eu-a2p-087:109235:0]          mpool.c:38   UCX  WARN  object 0x29179c0 was not returned to mpool ucp_requests
[1717810310.796741] [eu-a2p-087:109235:0]          mpool.c:38   UCX  WARN  object 0x2917b80 was not returned to mpool ucp_requests
[1717810310.796745] [eu-a2p-087:109235:0]          mpool.c:38   UCX  WARN  object 0x2917d40 was not returned to mpool ucp_requests
[1717810310.799186] [eu-a2p-087:109234:0]          mpool.c:38   UCX  WARN  object 0x2ea6f00 was not returned to mpool ucp_requests
[1717810310.799236] [eu-a2p-087:109234:0]          mpool.c:38   UCX  WARN  object 0x2ea70c0 was not returned to mpool ucp_requests
[1717810310.799243] [eu-a2p-087:109234:0]          mpool.c:38   UCX  WARN  object 0x2ea7280 was not returned to mpool ucp_requests
[1717810310.799248] [eu-a2p-087:109234:0]          mpool.c:38   UCX  WARN  object 0x2ea7440 was not returned to mpool ucp_requests
[1717810310.799254] [eu-a2p-087:109234:0]          mpool.c:38   UCX  WARN  object 0x2ea7600 was not returned to mpool ucp_requests
[1717810310.799259] [eu-a2p-087:109234:0]          mpool.c:38   UCX  WARN  object 0x2ea77c0 was not returned to mpool ucp_requests
[1717810310.799264] [eu-a2p-087:109234:0]          mpool.c:38   UCX  WARN  object 0x2ea7980 was not returned to mpool ucp_requests
[1717810310.799269] [eu-a2p-087:109234:0]          mpool.c:38   UCX  WARN  object 0x2ea7b40 was not returned to mpool ucp_requests
[1717810310.799274] [eu-a2p-087:109234:0]          mpool.c:38   UCX  WARN  object 0x2ea7d00 was not returned to mpool ucp_requests
[1717810310.799279] [eu-a2p-087:109234:0]          mpool.c:38   UCX  WARN  object 0x2ea7ec0 was not returned to mpool ucp_requests
[1717810310.799284] [eu-a2p-087:109234:0]          mpool.c:38   UCX  WARN  object 0x2ea8080 was not returned to mpool ucp_requests
[1717810310.799289] [eu-a2p-087:109234:0]          mpool.c:38   UCX  WARN  object 0x2ea8240 was not returned to mpool ucp_requests
[1717810310.799294] [eu-a2p-087:109234:0]          mpool.c:38   UCX  WARN  object 0x2ea8400 was not returned to mpool ucp_requests
[1717810310.799299] [eu-a2p-087:109234:0]          mpool.c:38   UCX  WARN  object 0x2ea85c0 was not returned to mpool ucp_requests
[1717810310.799304] [eu-a2p-087:109234:0]          mpool.c:38   UCX  WARN  object 0x2ea8780 was not returned to mpool ucp_requests
[1717810310.799309] [eu-a2p-087:109234:0]          mpool.c:38   UCX  WARN  object 0x2ea8940 was not returned to mpool ucp_requests
[1717810310.799314] [eu-a2p-087:109234:0]          mpool.c:38   UCX  WARN  object 0x2ea8b00 was not returned to mpool ucp_requests
[1717810310.799319] [eu-a2p-087:109234:0]          mpool.c:38   UCX  WARN  object 0x2ea8cc0 was not returned to mpool ucp_requests
[1717810310.799324] [eu-a2p-087:109234:0]          mpool.c:38   UCX  WARN  object 0x2ea8e80 was not returned to mpool ucp_requests
[1717810310.799329] [eu-a2p-087:109234:0]          mpool.c:38   UCX  WARN  object 0x2ea9040 was not returned to mpool ucp_requests
[1717810310.799334] [eu-a2p-087:109234:0]          mpool.c:38   UCX  WARN  object 0x2ea9200 was not returned to mpool ucp_requests
[1717810310.799339] [eu-a2p-087:109234:0]          mpool.c:38   UCX  WARN  object 0x2ea93c0 was not returned to mpool ucp_requests


           ************************************************************
           *        Program running with 4 parallel MPI-processes     *
           *              working on a common directory               *
           ************************************************************

Diagonalization of the overlap matrix:
Smallest eigenvalue                        ... 4.186e-04
Time for diagonalization                   ...    0.027 sec
Threshold for overlap eigenvalues          ... 1.000e-08
Number of eigenvalues below threshold      ... 0
Time for construction of square roots      ...    0.013 sec
Total time needed                          ...    0.041 sec

-------------------
DFT GRID GENERATION
-------------------

General Integration Accuracy     IntAcc      ... 4.959
Radial Grid Type                 RadialGrid  ... OptM3 with GC (2021)
Angular Grid (max. ang.)         AngularGrid ... 6 (Lebedev-590)
Angular grid pruning method      GridPruning ... 4 (adaptive)
Weight generation scheme         WeightScheme... Becke
Basis function cutoff            BFCut       ... 1.0000e-11
Integration weight cutoff        WCut        ... 1.0000e-14
Angular grids for H and He will be reduced by one unit
Partially contracted basis set               ... off
Rotationally invariant grid construction     ... off

Total number of grid points                  ...   518948
Total number of batches                      ...     8132
Average number of points per batch           ...       63
Average number of grid points per atom       ...    11041
Time for grid setup =    7.540 sec

--------------------
COSX GRID GENERATION
--------------------

GRIDX 1
-------
General Integration Accuracy     IntAcc      ... 4.020
Radial Grid Type                 RadialGrid  ... OptM3 with GC (2021)
Angular Grid (max. ang.)         AngularGrid ... 2 (Lebedev-110)
Angular grid pruning method      GridPruning ... 4 (adaptive)
Weight generation scheme         WeightScheme... Becke
Basis function cutoff            BFCut       ... 1.0000e-11
Integration weight cutoff        WCut        ... 1.0000e-14
Angular grids for H and He will be reduced by one unit
Partially contracted basis set               ... on
Rotationally invariant grid construction     ... off

Total number of grid points                  ...    55819
Total number of batches                      ...      898
Average number of points per batch           ...       62
Average number of grid points per atom       ...     1188
UseSFitting                                  ... on

GRIDX 2
-------
General Integration Accuracy     IntAcc      ... 4.338
Radial Grid Type                 RadialGrid  ... OptM3 with GC (2021)
Angular Grid (max. ang.)         AngularGrid ... 3 (Lebedev-194)
Angular grid pruning method      GridPruning ... 4 (adaptive)
Weight generation scheme         WeightScheme... Becke
Basis function cutoff            BFCut       ... 1.0000e-11
Integration weight cutoff        WCut        ... 1.0000e-14
Angular grids for H and He will be reduced by one unit
Partially contracted basis set               ... on
Rotationally invariant grid construction     ... off

Total number of grid points                  ...   121427
Total number of batches                      ...     1922
Average number of points per batch           ...       63
Average number of grid points per atom       ...     2584
UseSFitting                                  ... on

GRIDX 3
-------
General Integration Accuracy     IntAcc      ... 4.871
Radial Grid Type                 RadialGrid  ... OptM3 with GC (2021)
Angular Grid (max. ang.)         AngularGrid ... 4 (Lebedev-302)
Angular grid pruning method      GridPruning ... 4 (adaptive)
Weight generation scheme         WeightScheme... Becke
Basis function cutoff            BFCut       ... 1.0000e-11
Integration weight cutoff        WCut        ... 1.0000e-14
Angular grids for H and He will be reduced by one unit
Partially contracted basis set               ... on
Rotationally invariant grid construction     ... off

Total number of grid points                  ...   233055
Total number of batches                      ...     3666
Average number of points per batch           ...       63
Average number of grid points per atom       ...     4959
UseSFitting                                  ... on

Time for X-Grid setup             =    3.931 sec


--------------------
CPCM SOLVATION MODEL
--------------------
CPCM parameters:
  Epsilon                                         ...      80.4000
  Refrac                                          ...       1.3300
  Rsolv                                           ...       1.3000
  Surface type                                    ... GAUSSIAN VDW
  Epsilon function type                           ...         CPCM
Radii:
 Radius for C  used is    3.8550 Bohr (=   2.0400 Ang.)
 Radius for O  used is    3.4469 Bohr (=   1.8240 Ang.)
 Radius for H  used is    2.4944 Bohr (=   1.3200 Ang.)
Calculating surface                               ...        done! (  0.0s)
GEPOL surface points                              ...         2498
GEPOL Volume                                      ...    2608.5176
GEPOL Surface-area                                ...    1345.4934
Calculating surface distance matrix               ...        done! (  0.0s)
Performing Cholesky decomposition & store         ...        done! (  0.3s)
Overall time for CPCM initialization              ...                 0.3s
--------------
SCF ITERATIONS
--------------
ITER       Energy         Delta-E        Max-DP      RMS-DP      [F,P]     Damp
               ***  Starting incremental Fock matrix formation  ***
  0   -889.7025739937   0.000000000000 0.00482011  0.00008238  0.0218477 0.7000
                      *** Initiating the SOSCF procedure ***
                      *** Re-Reading the Fockian *** 
                      *** Removing any level shift *** 
ITER      Energy       Delta-E        Grad      Rot      Max-DP    RMS-DP
  1   -889.70344577  -0.0008717727  0.001380  0.001380  0.014724  0.000270
               *** Restarting incremental Fock matrix formation ***
  2   -889.70587479  -0.0024290190  0.000764  0.001371  0.004878  0.000081
  3   -889.70595454  -0.0000797570  0.000276  0.001104  0.001974  0.000032
  4   -889.70594954   0.0000050028  0.000552  0.000719  0.001294  0.000019
  5   -889.70595766  -0.0000081253  0.000017  0.000049  0.000094  0.000002
  6   -889.70595765   0.0000000158  0.000023  0.000034  0.000051  0.000001
  7   -889.70595769  -0.0000000455  0.000003  0.000020  0.000017  0.000000
  8   -889.70595770  -0.0000000034  0.000005  0.000013  0.000011  0.000000
                  ***Gradient check signals convergence***
              ***Rediagonalizing the Fockian in SOSCF/NRSCF***

               *****************************************************
               *                     SUCCESS                       *
               *           SCF CONVERGED AFTER   9 CYCLES          *
               *****************************************************

Old exchange energy                            =    -24.957910678 Eh
New exchange energy                            =    -24.957915670 Eh
Exchange energy change after final integration =     -0.000004991 Eh
Total energy after final integration           =   -889.705962692 Eh
Final COS-X integration done in                =    24.849 sec
Total Energy       :         -889.70596269 Eh          -24210.13006 eV
  Last Energy change         ...   -2.8463e-09  Tolerance :   1.0000e-08
  Last MAX-Density change    ...    6.6613e-15  Tolerance :   1.0000e-07
             **** THE GBW FILE WAS UPDATED (mPQ2_2e_0H_B3LYP_631Gd_opt.gbw) ****
             **** DENSITY mPQ2_2e_0H_B3LYP_631Gd_opt.scfp WAS UPDATED ****
             **** ENERGY FILE WAS UPDATED (mPQ2_2e_0H_B3LYP_631Gd_opt.en.tmp) ****
             **** THE GBW FILE WAS UPDATED (mPQ2_2e_0H_B3LYP_631Gd_opt.gbw) ****
             **** DENSITY mPQ2_2e_0H_B3LYP_631Gd_opt.scfp WAS UPDATED ****
Total SCF time: 0 days 0 hours 2 min 34 sec 

Maximum memory used throughout the entire SCF-calculation: 180.3 MB

-------------------------   --------------------
FINAL SINGLE POINT ENERGY      -889.705962692183
-------------------------   --------------------


           ************************************************************
           *        Program running with 4 parallel MPI-processes     *
           *              working on a common directory               *
           ************************************************************
------------------------------------------------------------------------------
                         ORCA SCF GRADIENT CALCULATION
------------------------------------------------------------------------------

 ... reading COSX grid (gridx3)
Gradient of the Kohn-Sham DFT energy:
Kohn-Sham wavefunction type      ... RKS
Hartree-Fock exchange scaling    ...    0.200
Number of operators              ...    1
Number of atoms                  ...   47
Basis set dimensions             ...  346
Integral neglect threshold       ... 2.5e-11
Integral primitive cutoff        ... 2.5e-12
SHARK Integral package           ... ON

Nuc. rep. gradient       (SHARK) ... done (  0.0 sec)
HCore & Overlap gradient (SHARK) ... done (  0.5 sec)
RI-J gradient            (SHARK) ... done (  1.9 sec)
COSX-gradient                    ... done ( 31.4 sec)
Exchange-correlation gradient    ... done

------------------
CARTESIAN GRADIENT
------------------

   1   C   :   -0.000548714    0.000309217    0.001084925
   2   C   :   -0.000133174   -0.001881648   -0.000191787
   3   C   :   -0.000296439   -0.001045635    0.000161189
   4   C   :   -0.000653197   -0.000105684   -0.000192384
   5   C   :   -0.000153841    0.000056726    0.000309114
   6   C   :    0.000828793    0.000343047   -0.000937731
   7   C   :   -0.000661172    0.001326117    0.001145085
   8   C   :   -0.000323875    0.000045862   -0.000287110
   9   C   :    0.000537646    0.000075356    0.000056881
  10   C   :    0.000368711   -0.000139432    0.000253929
  11   C   :    0.000268447   -0.000605178   -0.000753315
  12   C   :    0.000285130    0.000558797    0.000866653
  13   C   :    0.000055079    0.000344568   -0.000550689
  14   O   :   -0.000140873    0.000202319    0.000074598
  15   O   :    0.000422617    0.000163521    0.000042692
  16   H   :   -0.000260331    0.000484733   -0.000516828
  17   H   :    0.000989188    0.000494178    0.000158175
  18   H   :   -0.000152498   -0.000135940   -0.000944806
  19   H   :    0.000527507    0.000214313    0.000069295
  20   H   :   -0.000237977    0.000199424   -0.000067316
  21   H   :    0.000046205    0.000060695   -0.000029296
  22   H   :    0.000064564   -0.000771379   -0.000409398
  23   H   :    0.000111055    0.000089349   -0.000032101
  24   H   :    0.000175090   -0.000062179    0.000125084
  25   H   :    0.000063729   -0.000129282   -0.000034234
  26   H   :   -0.000350330   -0.000058851   -0.000255965
  27   H   :   -0.000053362    0.000102854    0.000215315
  28   H   :   -0.000069550    0.000015077    0.000238581
  29   C   :    0.000807068    0.000309489   -0.000249752
  30   H   :   -0.000416505   -0.000320300   -0.000103222
  31   H   :   -0.000296105   -0.000059629    0.000217588
  32   H   :   -0.000131790   -0.000657793    0.000281864
  33   H   :   -0.000406632    0.000294007   -0.000175305
  34   C   :   -0.000179449   -0.000002744   -0.000913071
  35   H   :   -0.000085583    0.000122707    0.000091733
  36   H   :    0.000043936   -0.000219638    0.000519277
  37   C   :   -0.000055761    0.000178888    0.000620838
  38   H   :    0.000066822    0.000072829    0.000178357
  39   C   :   -0.000041278    0.000075571    0.000098861
  40   C   :    0.000088138   -0.000196973   -0.000082498
  41   H   :   -0.000008346    0.000207179    0.000127420
  42   H   :    0.000016707    0.000047166   -0.000140470
  43   H   :   -0.000214022   -0.000081764   -0.000126647
  44   C   :    0.000299222    0.000075033   -0.000077096
  45   H   :    0.000090090   -0.000046694    0.000117376
  46   H   :   -0.000031847    0.000210833    0.000033996
  47   H   :   -0.000176402   -0.000166808   -0.000037922

Difference to translation invariance:
           :    0.0000766906   -0.0000076920   -0.0000201163

Difference to rotation invariance:
           :   -0.0014761039    0.0005719236   -0.0013525936

Norm of the cartesian gradient     ...    0.0049255509
RMS gradient                       ...    0.0004148062
MAX gradient                       ...    0.0018816476

-------
TIMINGS
-------

Total SCF gradient time            ...       47.991 sec

One electron gradient       ....       0.500 sec  (  1.0%)
RI-J Coulomb gradient       ....       1.937 sec  (  4.0%)
COSX gradient               ....      31.385 sec  ( 65.4%)
XC gradient                 ....      11.343 sec  ( 23.6%)
CPCM gradient               ....       1.026 sec  (  2.1%)
   A-Matrix (El+Nuc)        ....       0.269 sec  (  0.6%)
   Potential                ....       0.757 sec  (  1.6%)

Maximum memory used throughout the entire SCFGRAD-calculation: 116.8 MB
------------------------------------------------------------------------------
                         ORCA GEOMETRY RELAXATION STEP
------------------------------------------------------------------------------

Reading the OPT-File                    .... done
Getting information on internals        .... done
Copying old internal coords+grads       .... done
Making the new internal coordinates     .... (new redundants).... done
Validating the new internal coordinates .... (new redundants).... done
Calculating the B-matrix                .... done
Calculating the G,G- and P matrices     .... done
Transforming gradient to internals      .... done
Projecting the internal gradient        .... done
Number of atoms                         ....  47
Number of internal coordinates          .... 232
Current Energy                          ....  -889.705962692 Eh
Current gradient norm                   ....     0.004925551 Eh/bohr
Maximum allowed component of the step   ....  0.300
Current trust radius                    ....  0.300
Updating the Hessian (BFGS)             .... done
Forming the augmented Hessian           .... done
Diagonalizing the augmented Hessian     .... done
Last element of RFO vector              ....  0.899955770
Lowest eigenvalues of augmented Hessian:
 -0.000503178  0.000275599  0.001424865  0.004430372  0.006228489
Length of the computed step             ....  0.484447371
Warning: the length of the step is outside the trust region - taking restricted step instead
The input lambda is                     ....    -0.000503
   iter:   1  x=   -0.000937  g=  333.561527 f(x)=     0.144689
   iter:   2  x=   -0.001290  g=  141.949920 f(x)=     0.050145
   iter:   3  x=   -0.001425  g=   84.539566 f(x)=     0.011361
   iter:   4  x=   -0.001438  g=   71.149787 f(x)=     0.000935
   iter:   5  x=   -0.001438  g=   70.001075 f(x)=     0.000008
   iter:   6  x=   -0.001438  g=   69.991721 f(x)=     0.000000
   iter:   7  x=   -0.001438  g=   69.991720 f(x)=     0.000000
The output lambda is                    ....    -0.001438 (7 iterations)
The final length of the internal step   ....  0.300000000
Converting the step to cartesian space:
 Initial RMS(Int)=    0.0196959649
Transforming coordinates:
 Iter   0:  RMS(Cart)=    0.1115712957 RMS(Int)=    1.1625776282
 Iter   1:  RMS(Cart)=    0.0043033210 RMS(Int)=    0.0014588466
 Iter   2:  RMS(Cart)=    0.0002323442 RMS(Int)=    0.0000786962
 Iter   3:  RMS(Cart)=    0.0000175652 RMS(Int)=    0.0000098149
 Iter   4:  RMS(Cart)=    0.0000012802 RMS(Int)=    0.0000006854
 Iter   5:  RMS(Cart)=    0.0000001106 RMS(Int)=    0.0000000775
 Iter   6:  RMS(Cart)=    0.0000000098 RMS(Int)=    0.0000000061
done
Storing new coordinates                 .... done

                                .--------------------.
          ----------------------|Geometry convergence|-------------------------
          Item                value                   Tolerance       Converged
          ---------------------------------------------------------------------
          Energy change      -0.0001352981            0.0000002000      NO
          RMS gradient        0.0003201417            0.0000080000      NO
          MAX gradient        0.0013521919            0.0000300000      NO
          RMS step            0.0196959649            0.0001000000      NO
          MAX step            0.0696452365            0.0002000000      NO
          ........................................................
          Max(Bonds)      0.0052      Max(Angles)    1.36
          Max(Dihed)        3.99      Max(Improp)    0.00
          ---------------------------------------------------------------------

The optimization has not yet converged - more geometry cycles are needed


    ---------------------------------------------------------------------------
                         Redundant Internal Coordinates
                            (Angstroem and degrees)

        Definition                    Value    dE/dq     Step     New-Value
    ----------------------------------------------------------------------------
     1. B(C   1,C   0)                1.5183  0.000516 -0.0016    1.5167   
     2. B(C   2,C   1)                1.4100 -0.000387  0.0030    1.4130   
     3. B(C   3,C   2)                1.5164  0.000419 -0.0011    1.5153   
     4. B(C   4,C   2)                1.4314 -0.001352  0.0026    1.4340   
     5. B(C   5,C   4)                1.4358 -0.000553  0.0019    1.4378   
     6. B(C   6,C   5)                1.5272 -0.000117  0.0011    1.5283   
     7. B(C   7,C   6)                1.5144 -0.000015 -0.0019    1.5125   
     8. B(C   8,C   7)                1.3462 -0.000158 -0.0001    1.3461   
     9. B(C   9,C   8)                1.5160  0.000205 -0.0011    1.5149   
    10. B(C  10,C   8)                1.5220  0.000340 -0.0018    1.5203   
    11. B(C  11,C   5)                1.4136  0.000622 -0.0015    1.4121   
    12. B(C  12,C  11)                1.4370 -0.000109 -0.0026    1.4345   
    13. B(C  12,C   1)                1.4377 -0.000530 -0.0021    1.4356   
    14. B(O  13,C  12)                1.3131 -0.000162  0.0013    1.3144   
    15. B(O  14,C   4)                1.3178 -0.000255  0.0022    1.3200   
    16. B(H  15,C   0)                1.1000  0.000106  0.0011    1.1011   
    17. B(H  16,C   0)                1.1051  0.000814 -0.0052    1.1000   
    18. B(H  17,C   0)                1.0940 -0.000493  0.0032    1.0972   
    19. B(H  18,C   3)                1.0961  0.000550 -0.0020    1.0941   
    20. B(H  19,C   3)                1.1041  0.000220 -0.0008    1.1034   
    21. B(H  20,C   3)                1.0985  0.000031 -0.0004    1.0981   
    22. B(H  21,C   6)                1.1051  0.000789 -0.0024    1.1027   
    23. B(H  22,C   6)                1.0928  0.000032 -0.0004    1.0924   
    24. B(H  23,C   7)                1.0929  0.000187 -0.0009    1.0920   
    25. B(H  24,C   9)                1.0962  0.000091 -0.0004    1.0958   
    26. B(H  25,C   9)                1.1010  0.000392 -0.0017    1.0993   
    27. B(H  26,C   9)                1.0990  0.000212 -0.0002    1.0988   
    28. B(H  27,C  10)                1.0965 -0.000239  0.0013    1.0979   
    29. B(C  28,C  11)                1.5168  0.000698 -0.0019    1.5149   
    30. B(H  29,C  28)                1.0974  0.000380 -0.0017    1.0957   
    31. B(H  30,C  28)                1.0959 -0.000265  0.0022    1.0981   
    32. B(H  31,C  28)                1.1055  0.000578 -0.0035    1.1020   
    33. B(H  32,C  10)                1.0997  0.000275 -0.0009    1.0988   
    34. B(C  33,C  10)                1.5599  0.000370 -0.0047    1.5552   
    35. B(H  34,C  33)                1.0971  0.000044  0.0003    1.0974   
    36. B(H  35,C  33)                1.1003 -0.000033  0.0022    1.1025   
    37. B(C  36,C  33)                1.5077  0.000678 -0.0010    1.5067   
    38. B(H  37,C  36)                1.0922  0.000153 -0.0004    1.0918   
    39. B(C  38,C  36)                1.3453  0.000011 -0.0002    1.3452   
    40. B(C  39,C  38)                1.5115  0.000215 -0.0006    1.5110   
    41. B(H  40,C  39)                1.1001  0.000221 -0.0007    1.0993   
    42. B(H  41,C  39)                1.0932  0.000134 -0.0007    1.0925   
    43. B(H  42,C  39)                1.1000  0.000223 -0.0009    1.0991   
    44. B(C  43,C  38)                1.5127 -0.000011  0.0003    1.5130   
    45. B(H  44,C  43)                1.0957  0.000155 -0.0006    1.0950   
    46. B(H  45,C  43)                1.1004  0.000205 -0.0008    1.0996   
    47. B(H  46,C  43)                1.1003  0.000241 -0.0007    1.0996   
    48. A(H  16,C   0,H  17)          107.03 -0.000339    1.12    108.15   
    49. A(C   1,C   0,H  17)          107.66 -0.000896    0.82    108.48   
    50. A(H  15,C   0,H  17)          109.13  0.000870   -1.36    107.77   
    51. A(C   1,C   0,H  16)          113.91  0.001113   -0.77    113.14   
    52. A(C   1,C   0,H  15)          113.07 -0.000326    0.02    113.08   
    53. A(H  15,C   0,H  16)          105.82 -0.000383    0.17    105.99   
    54. A(C   0,C   1,C   2)          121.39 -0.000985    0.15    121.54   
    55. A(C   0,C   1,C  12)          116.84  0.000762   -0.02    116.82   
    56. A(C   2,C   1,C  12)          121.76  0.000222   -0.13    121.63   
    57. A(C   1,C   2,C   4)          122.38  0.000258   -0.09    122.29   
    58. A(C   1,C   2,C   3)          121.92  0.000254   -0.23    121.69   
    59. A(C   3,C   2,C   4)          115.70 -0.000513    0.33    116.03   
    60. A(H  18,C   3,H  19)          107.19  0.000054   -0.26    106.94   
    61. A(C   2,C   3,H  18)          112.92 -0.000147    0.30    113.22   
    62. A(C   2,C   3,H  20)          110.33  0.000002    0.06    110.39   
    63. A(C   2,C   3,H  19)          112.67  0.000284   -0.36    112.31   
    64. A(H  19,C   3,H  20)          104.98 -0.000145    0.20    105.18   
    65. A(H  18,C   3,H  20)          108.35 -0.000057    0.05    108.40   
    66. A(C   2,C   4,O  14)          120.81 -0.000349    0.19    120.99   
    67. A(C   5,C   4,O  14)          123.11  0.000404   -0.21    122.90   
    68. A(C   2,C   4,C   5)          116.08 -0.000056    0.03    116.11   
    69. A(C   6,C   5,C  11)          122.09  0.001136   -0.08    122.01   
    70. A(C   4,C   5,C  11)          121.70  0.000133   -0.22    121.48   
    71. A(C   4,C   5,C   6)          116.20 -0.001273    0.30    116.50   
    72. A(C   5,C   6,C   7)          113.64  0.000811   -1.30    112.34   
    73. A(H  21,C   6,H  22)          107.52  0.000097    0.04    107.57   
    74. A(C   7,C   6,H  22)          110.61  0.000177    0.27    110.88   
    75. A(C   5,C   6,H  22)          106.88 -0.000524   -0.17    106.71   
    76. A(C   5,C   6,H  21)          110.54  0.000223    0.53    111.06   
    77. A(C   7,C   6,H  21)          107.51 -0.000796    0.70    108.20   
    78. A(C   8,C   7,H  23)          116.56 -0.000106   -0.10    116.47   
    79. A(C   6,C   7,H  23)          114.04 -0.000322    0.45    114.49   
    80. A(C   6,C   7,C   8)          129.40  0.000429   -0.37    129.03   
    81. A(C   9,C   8,C  10)          115.44  0.000208    0.14    115.58   
    82. A(C   7,C   8,C  10)          124.30  0.000032   -0.48    123.83   
    83. A(C   7,C   8,C   9)          120.24 -0.000239    0.35    120.59   
    84. A(H  25,C   9,H  26)          106.08  0.000002    0.14    106.22   
    85. A(H  24,C   9,H  26)          108.11  0.000006   -0.13    107.98   
    86. A(C   8,C   9,H  26)          111.71  0.000064   -0.41    111.30   
    87. A(H  24,C   9,H  25)          108.02  0.000081    0.07    108.09   
    88. A(C   8,C   9,H  25)          110.89 -0.000144    0.23    111.12   
    89. A(C   8,C   9,H  24)          111.79 -0.000004    0.10    111.88   
    90. A(H  32,C  10,C  33)          108.35 -0.000141    0.04    108.39   
    91. A(C   8,C  10,C  33)          115.56 -0.000827    0.04    115.60   
    92. A(H  27,C  10,H  32)          106.55 -0.000091   -0.02    106.52   
    93. A(C   8,C  10,H  32)          109.01  0.000676   -0.22    108.79   
    94. A(H  27,C  10,C  33)          106.95  0.000287    0.02    106.96   
    95. A(C   8,C  10,H  27)          110.04  0.000130    0.15    110.20   
    96. A(C  12,C  11,C  28)          115.64  0.000288    0.27    115.91   
    97. A(C   5,C  11,C  28)          122.18  0.000088   -0.52    121.67   
    98. A(C   5,C  11,C  12)          122.18 -0.000376    0.25    122.42   
    99. A(C   1,C  12,O  13)          122.56 -0.000109    0.06    122.62   
   100. A(C  11,C  12,O  13)          121.55  0.000291   -0.19    121.35   
   101. A(C   1,C  12,C  11)          115.90 -0.000183    0.13    116.03   
   102. A(H  30,C  28,H  31)          105.43 -0.000330    0.53    105.97   
   103. A(H  29,C  28,H  31)          106.17 -0.000424    0.54    106.71   
   104. A(C  11,C  28,H  31)          113.19  0.000500   -0.46    112.74   
   105. A(H  29,C  28,H  30)          109.09  0.000089   -0.43    108.67   
   106. A(C  11,C  28,H  30)          109.28  0.000085    0.01    109.29   
   107. A(C  11,C  28,H  29)          113.30  0.000039   -0.13    113.17   
   108. A(H  34,C  33,H  35)          106.97  0.000210   -0.76    106.21   
   109. A(C  10,C  33,H  35)          107.08 -0.000140    0.22    107.30   
   110. A(C  10,C  33,H  34)          107.57  0.000039    0.56    108.14   
   111. A(H  35,C  33,C  36)          108.91 -0.000401    0.30    109.21   
   112. A(H  34,C  33,C  36)          110.66 -0.000215   -0.12    110.54   
   113. A(C  10,C  33,C  36)          115.28  0.000500   -0.24    115.04   
   114. A(H  37,C  36,C  38)          116.66 -0.000024    0.38    117.03   
   115. A(C  33,C  36,C  38)          128.76 -0.000120    0.08    128.84   
   116. A(C  33,C  36,H  37)          114.58  0.000143   -0.46    114.12   
   117. A(C  39,C  38,C  43)          114.29  0.000157    0.00    114.29   
   118. A(C  36,C  38,C  43)          120.79 -0.000129   -0.08    120.71   
   119. A(C  36,C  38,C  39)          124.92 -0.000028    0.08    125.00   
   120. A(H  41,C  39,H  42)          107.84 -0.000103    0.08    107.92   
   121. A(H  40,C  39,H  42)          106.22 -0.000001   -0.00    106.21   
   122. A(C  38,C  39,H  42)          110.59  0.000213   -0.09    110.49   
   123. A(H  40,C  39,H  41)          108.01  0.000021    0.03    108.04   
   124. A(C  38,C  39,H  41)          113.32  0.000056   -0.08    113.24   
   125. A(C  38,C  39,H  40)          110.57 -0.000191    0.07    110.64   
   126. A(H  45,C  43,H  46)          106.25  0.000064    0.02    106.27   
   127. A(H  44,C  43,H  46)          108.14  0.000012   -0.03    108.11   
   128. A(C  38,C  43,H  46)          111.09 -0.000125    0.08    111.17   
   129. A(H  44,C  43,H  45)          108.14 -0.000001    0.03    108.17   
   130. A(C  38,C  43,H  45)          111.08 -0.000010   -0.04    111.04   
   131. A(C  38,C  43,H  44)          111.92  0.000063   -0.06    111.85   
   132. D(C   2,C   1,C   0,H  16)    -71.34 -0.000288    3.99    -67.35   
   133. D(C   2,C   1,C   0,H  15)     49.52 -0.000202    3.62     53.15   
   134. D(C  12,C   1,C   0,H  17)     -9.04  0.000130    1.89     -7.16   
   135. D(C   2,C   1,C   0,H  17)    170.15  0.000072    2.55    172.70   
   136. D(C  12,C   1,C   0,H  15)   -129.67 -0.000144    2.96   -126.71   
   137. D(C  12,C   1,C   0,H  16)    109.47 -0.000230    3.33    112.80   
   138. D(C   3,C   2,C   1,C   0)      2.43  0.000125   -1.30      1.13   
   139. D(C   4,C   2,C   1,C   0)   -178.07  0.000049   -0.11   -178.18   
   140. D(C   3,C   2,C   1,C  12)   -178.42  0.000068   -0.59   -179.01   
   141. D(C   4,C   2,C   1,C  12)      1.08 -0.000009    0.60      1.68   
   142. D(H  19,C   3,C   2,C   4)     72.25 -0.000053    0.43     72.68   
   143. D(H  20,C   3,C   2,C   1)    134.81 -0.000120    1.47    136.28   
   144. D(H  19,C   3,C   2,C   1)   -108.22 -0.000121    1.54   -106.68   
   145. D(H  18,C   3,C   2,C   4)   -166.13  0.000122    0.04   -166.09   
   146. D(H  18,C   3,C   2,C   1)     13.40  0.000054    1.15     14.56   
   147. D(H  20,C   3,C   2,C   4)    -44.72 -0.000052    0.36    -44.36   
   148. D(O  14,C   4,C   2,C   1)   -179.77  0.000123   -0.66   -180.43   
   149. D(O  14,C   4,C   2,C   3)     -0.25  0.000054    0.45      0.21   
   150. D(C   5,C   4,C   2,C   1)     -0.35  0.000009   -0.11     -0.46   
   151. D(C   5,C   4,C   2,C   3)    179.18 -0.000060    1.00    180.18   
   152. D(C  11,C   5,C   4,O  14)    179.17 -0.000061   -0.09    179.08   
   153. D(C  11,C   5,C   4,C   2)     -0.24  0.000060   -0.66     -0.89   
   154. D(C   6,C   5,C   4,C   2)    178.66 -0.000115   -0.27    178.38   
   155. D(C   6,C   5,C   4,O  14)     -1.94 -0.000237    0.29     -1.64   
   156. D(H  22,C   6,C   5,C  11)   -162.87 -0.000178    0.17   -162.69   
   157. D(H  22,C   6,C   5,C   4)     18.25  0.000011   -0.22     18.03   
   158. D(H  21,C   6,C   5,C  11)    -46.14 -0.000244    0.40    -45.74   
   159. D(H  21,C   6,C   5,C   4)    134.97 -0.000056    0.01    134.98   
   160. D(C   7,C   6,C   5,C  11)     74.83 -0.000545    0.78     75.62   
   161. D(C   7,C   6,C   5,C   4)   -104.05 -0.000356    0.39   -103.66   
   162. D(C   8,C   7,C   6,C   5)    120.97 -0.000188    2.04    123.01   
   163. D(H  23,C   7,C   6,H  22)   -178.86 -0.000273    3.76   -175.10   
   164. D(H  23,C   7,C   6,C   5)    -58.65 -0.000262    2.84    -55.80   
   165. D(H  23,C   7,C   6,H  21)     64.01 -0.000021    3.16     67.17   
   166. D(C   8,C   7,C   6,H  22)      0.75 -0.000199    2.96      3.71   
   167. D(C   8,C   7,C   6,H  21)   -116.37  0.000053    2.36   -114.01   
   168. D(C  10,C   8,C   7,H  23)   -179.68 -0.000347    0.10   -179.58   
   169. D(C   9,C   8,C   7,H  23)     -1.09 -0.000285    0.46     -0.62   
   170. D(C   9,C   8,C   7,C   6)    179.30 -0.000360    1.28    180.59   
   171. D(C  10,C   8,C   7,C   6)      0.71 -0.000422    0.92      1.63   
   172. D(H  26,C   9,C   8,C  10)    -59.34 -0.000071    2.59    -56.75   
   173. D(H  26,C   9,C   8,C   7)    121.95 -0.000125    2.27    124.22   
   174. D(H  25,C   9,C   8,C  10)     58.76 -0.000121    2.66     61.43   
   175. D(H  25,C   9,C   8,C   7)   -119.95 -0.000176    2.34   -117.61   
   176. D(H  24,C   9,C   8,C  10)    179.37 -0.000120    2.98    182.35   
   177. D(H  24,C   9,C   8,C   7)      0.66 -0.000175    2.66      3.31   
   178. D(C  33,C  10,C   8,C   9)     93.65 -0.000109   -0.35     93.31   
   179. D(C  33,C  10,C   8,C   7)    -87.69 -0.000055    0.01    -87.69   
   180. D(H  32,C  10,C   8,C   9)    -28.61  0.000134   -0.25    -28.86   
   181. D(H  32,C  10,C   8,C   7)    150.04  0.000187    0.11    150.15   
   182. D(H  27,C  10,C   8,C   9)   -145.12 -0.000222   -0.18   -145.30   
   183. D(H  27,C  10,C   8,C   7)     33.53 -0.000168    0.18     33.71   
   184. D(C  28,C  11,C   5,C   6)      1.74  0.000061    1.16      2.90   
   185. D(C  28,C  11,C   5,C   4)   -179.43 -0.000152    1.57   -177.86   
   186. D(C  12,C  11,C   5,C   6)   -178.71  0.000084    0.55   -178.15   
   187. D(C  12,C  11,C   5,C   4)      0.12 -0.000129    0.97      1.09   
   188. D(C   1,C  12,C  11,C  28)   -179.87  0.000138   -1.02   -180.89   
   189. D(C   1,C  12,C  11,C   5)      0.55  0.000117   -0.46      0.09   
   190. D(O  13,C  12,C   1,C   2)    179.13  0.000121   -0.54    178.58   
   191. D(O  13,C  12,C   1,C   0)     -1.69  0.000052    0.10     -1.59   
   192. D(C  11,C  12,C   1,C   2)     -1.13 -0.000049   -0.31     -1.44   
   193. D(O  13,C  12,C  11,C   5)   -179.71 -0.000052   -0.22   -179.92   
   194. D(C  11,C  12,C   1,C   0)    178.05 -0.000118    0.34    178.39   
   195. D(O  13,C  12,C  11,C  28)     -0.13 -0.000031   -0.77     -0.90   
   196. D(H  31,C  28,C  11,C  12)     85.36  0.000002   -1.15     84.20   
   197. D(H  31,C  28,C  11,C   5)    -95.06  0.000020   -1.71    -96.78   
   198. D(H  30,C  28,C  11,C  12)    -31.81  0.000052   -1.52    -33.33   
   199. D(H  30,C  28,C  11,C   5)    147.77  0.000070   -2.08    145.69   
   200. D(H  29,C  28,C  11,C  12)   -153.68 -0.000152   -0.89   -154.57   
   201. D(H  29,C  28,C  11,C   5)     25.90 -0.000133   -1.45     24.45   
   202. D(C  36,C  33,C  10,H  27)   -179.46  0.000140   -1.80   -181.26   
   203. D(C  36,C  33,C  10,C   8)    -56.58 -0.000027   -1.56    -58.14   
   204. D(H  35,C  33,C  10,H  32)   -172.63 -0.000123   -1.41   -174.04   
   205. D(H  35,C  33,C  10,H  27)    -58.13 -0.000153   -1.41    -59.54   
   206. D(H  35,C  33,C  10,C   8)     64.75 -0.000320   -1.17     63.58   
   207. D(H  34,C  33,C  10,H  32)    -57.95  0.000070   -1.91    -59.86   
   208. D(H  34,C  33,C  10,H  27)     56.55  0.000041   -1.91     54.64   
   209. D(C  36,C  33,C  10,H  32)     66.03  0.000170   -1.80     64.24   
   210. D(H  34,C  33,C  10,C   8)    179.44 -0.000127   -1.67    177.76   
   211. D(C  38,C  36,C  33,H  35)    129.29  0.000010   -3.66    125.63   
   212. D(C  38,C  36,C  33,H  34)     11.96  0.000120   -2.84      9.13   
   213. D(C  38,C  36,C  33,C  10)   -110.38 -0.000134   -3.32   -113.69   
   214. D(H  37,C  36,C  33,H  35)    -49.72  0.000048   -3.58    -53.30   
   215. D(H  37,C  36,C  33,H  34)   -167.04  0.000159   -2.75   -169.79   
   216. D(H  37,C  36,C  33,C  10)     70.62 -0.000095   -3.23     67.39   
   217. D(C  43,C  38,C  36,H  37)      0.20 -0.000032    0.27      0.48   
   218. D(C  43,C  38,C  36,C  33)   -178.79  0.000006    0.36   -178.42   
   219. D(C  39,C  38,C  36,H  37)    179.98 -0.000048    0.69    180.67   
   220. D(C  39,C  38,C  36,C  33)      0.99 -0.000010    0.78      1.78   
   221. D(H  42,C  39,C  38,C  43)    -59.91 -0.000027    1.23    -58.68   
   222. D(H  42,C  39,C  38,C  36)    120.30 -0.000012    0.84    121.14   
   223. D(H  41,C  39,C  38,C  43)    178.88 -0.000088    1.25    180.13   
   224. D(H  41,C  39,C  38,C  36)     -0.92 -0.000073    0.86     -0.06   
   225. D(H  40,C  39,C  38,C  43)     57.46 -0.000016    1.21     58.67   
   226. D(H  40,C  39,C  38,C  36)   -122.34 -0.000000    0.82   -121.52   
   227. D(H  46,C  43,C  38,C  39)     58.73  0.000020   -0.18     58.56   
   228. D(H  46,C  43,C  38,C  36)   -121.46  0.000006    0.20   -121.26   
   229. D(H  45,C  43,C  38,C  39)    -59.31  0.000027   -0.23    -59.53   
   230. D(H  45,C  43,C  38,C  36)    120.50  0.000012    0.15    120.65   
   231. D(H  44,C  43,C  38,C  39)    179.72 -0.000008   -0.19    179.52   
   232. D(H  44,C  43,C  38,C  36)     -0.48 -0.000023    0.18     -0.30   
    ----------------------------------------------------------------------------

         *************************************************************
         *                GEOMETRY OPTIMIZATION CYCLE  25            *
         *************************************************************
---------------------------------
CARTESIAN COORDINATES (ANGSTROEM)
---------------------------------
  C      4.405062    1.789122    1.628542
  C      3.423568    1.001810    0.781653
  C      2.352216    1.634089    0.111616
  C      2.142636    3.133141    0.182901
  C      1.392789    0.900678   -0.661728
  C      1.587466   -0.522342   -0.727124
  C      0.548444   -1.317043   -1.517346
  C     -0.421879   -2.049094   -0.617226
  C     -1.764913   -1.968260   -0.574818
  C     -2.555440   -2.788110    0.424101
  C     -2.590076   -1.095916   -1.507188
  C      2.675008   -1.148457   -0.079715
  C      3.633409   -0.415815    0.696400
  O      4.639033   -1.020107    1.289072
  O      0.396640    1.516722   -1.270419
  H      3.913649    2.414921    2.389688
  H      5.036129    2.469760    1.038294
  H      5.061225    1.080686    2.149539
  H      3.012682    3.672373    0.569382
  H      1.285426    3.406344    0.821608
  H      1.900092    3.533176   -0.810559
  H      1.032516   -2.056970   -2.176229
  H      0.023928   -0.601442   -2.154658
  H      0.048368   -2.719628    0.105038
  H     -1.901303   -3.360995    1.091007
  H     -3.226187   -3.494415   -0.085562
  H     -3.197718   -2.149029    1.045789
  H     -2.115959   -1.043734   -2.496014
  C      2.910907   -2.641193   -0.185180
  H      2.472794   -3.084307   -1.086421
  H      3.991116   -2.838491   -0.186016
  H      2.501814   -3.198614    0.672964
  H     -3.571734   -1.566618   -1.655762
  C     -2.814770    0.368358   -1.033882
  H     -3.385185    0.894444   -1.809841
  H     -1.826528    0.855500   -0.994872
  C     -3.490035    0.509183    0.305651
  H     -2.888058    0.161328    1.147470
  C     -4.703443    1.015576    0.589628
  C     -5.687412    1.533488   -0.433418
  H     -5.936516    2.585454   -0.233740
  H     -5.320029    1.461752   -1.459756
  H     -6.633509    0.977323   -0.373286
  C     -5.189714    1.100890    2.019810
  H     -4.450515    0.708104    2.725779
  H     -5.412350    2.140653    2.299717
  H     -6.124731    0.538337    2.155549

----------------------------
CARTESIAN COORDINATES (A.U.)
----------------------------
  NO LB      ZA    FRAG     MASS         X           Y           Z
   0 C     6.0000    0    12.011    8.324361    3.380950    3.077499
   1 C     6.0000    0    12.011    6.469606    1.893146    1.477110
   2 C     6.0000    0    12.011    4.445045    3.087980    0.210923
   3 C     6.0000    0    12.011    4.048996    5.920778    0.345634
   4 C     6.0000    0    12.011    2.631990    1.702035   -1.250485
   5 C     6.0000    0    12.011    2.999876   -0.987083   -1.374065
   6 C     6.0000    0    12.011    1.036409   -2.488851   -2.867368
   7 C     6.0000    0    12.011   -0.797235   -3.872227   -1.166388
   8 C     6.0000    0    12.011   -3.335201   -3.719472   -1.086249
   9 C     6.0000    0    12.011   -4.829082   -5.268765    0.801435
  10 C     6.0000    0    12.011   -4.894535   -2.070982   -2.848173
  11 C     6.0000    0    12.011    5.055033   -2.170268   -0.150639
  12 C     6.0000    0    12.011    6.866148   -0.785776    1.316006
  13 O     8.0000    0    15.999    8.766502   -1.927723    2.435994
  14 O     8.0000    0    15.999    0.749542    2.866190   -2.400744
  15 H     1.0000    0     1.008    7.395725    4.563540    4.515855
  16 H     1.0000    0     1.008    9.516905    4.667170    1.962091
  17 H     1.0000    0     1.008    9.564328    2.042201    4.062041
  18 H     1.0000    0     1.008    5.693144    6.939779    1.075976
  19 H     1.0000    0     1.008    2.429104    6.437058    1.552614
  20 H     1.0000    0     1.008    3.590653    6.676735   -1.531735
  21 H     1.0000    0     1.008    1.951172   -3.887109   -4.112477
  22 H     1.0000    0     1.008    0.045218   -1.136560   -4.071713
  23 H     1.0000    0     1.008    0.091402   -5.139353    0.198493
  24 H     1.0000    0     1.008   -3.592941   -6.351360    2.061705
  25 H     1.0000    0     1.008   -6.096609   -6.603488   -0.161689
  26 H     1.0000    0     1.008   -6.042810   -4.061076    1.976254
  27 H     1.0000    0     1.008   -3.998582   -1.972372   -4.716783
  28 C     6.0000    0    12.011    5.500816   -4.991131   -0.349939
  29 H     1.0000    0     1.008    4.672904   -5.828496   -2.053038
  30 H     1.0000    0     1.008    7.542117   -5.363971   -0.351519
  31 H     1.0000    0     1.008    4.727743   -6.044505    1.271717
  32 H     1.0000    0     1.008   -6.749600   -2.960479   -3.128937
  33 C     6.0000    0    12.011   -5.319145    0.696095   -1.953753
  34 H     1.0000    0     1.008   -6.397073    1.690254   -3.420104
  35 H     1.0000    0     1.008   -3.451637    1.616660   -1.880036
  36 C     6.0000    0    12.011   -6.595210    0.962217    0.577597
  37 H     1.0000    0     1.008   -5.457639    0.304866    2.168403
  38 C     6.0000    0    12.011   -8.888219    1.919160    1.114236
  39 C     6.0000    0    12.011  -10.747651    2.897872   -0.819041
  40 H     1.0000    0     1.008  -11.218389    4.885800   -0.441704
  41 H     1.0000    0     1.008  -10.053397    2.762311   -2.758538
  42 H     1.0000    0     1.008  -12.535515    1.846872   -0.705409
  43 C     6.0000    0    12.011   -9.807139    2.080380    3.816888
  44 H     1.0000    0     1.008   -8.410255    1.338122    5.150975
  45 H     1.0000    0     1.008  -10.227859    4.045249    4.345835
  46 H     1.0000    0     1.008  -11.574065    1.017310    4.073397

--------------------------------
INTERNAL COORDINATES (ANGSTROEM)
--------------------------------
 C      0   0   0     0.000000000000     0.00000000     0.00000000
 C      1   0   0     1.516710983005     0.00000000     0.00000000
 C      2   1   0     1.412983170764   121.54428504     0.00000000
 C      3   2   1     1.515309297602   121.68420534     1.14671377
 C      3   2   1     1.434033469941   122.28641942   181.83136827
 C      5   3   2     1.437763019324   116.11193883   359.54144798
 C      6   5   3     1.528256539860   116.49596723   178.38433356
 C      7   6   5     1.512494978948   112.34150083   256.33802412
 C      8   7   6     1.346132374800   129.03133436   123.00883754
 C      9   8   7     1.514901793717   120.59111142   180.58403490
 C      9   8   7     1.520260620993   123.82544159     1.62928957
 C      6   5   3     1.412057337469   121.48599952   359.10604727
 C     12   6   5     1.434451154452   122.42398391     1.08985844
 O     13  12   6     1.314423275172   121.35343876   180.07988223
 O      5   3   2     1.319972411006   120.99078488   179.56538411
 H      1   2   3     1.101114994751   113.09087432    53.15648274
 H      1   2   3     1.099957567691   113.13154581   292.65442200
 H      1   2   3     1.097209375778   108.47981721   172.68013296
 H      4   3   2     1.094128905701   113.21543393    14.55873847
 H      4   3   2     1.103356390203   112.31143036   253.31965069
 H      4   3   2     1.098098471447   110.38812262   136.28429564
 H      7   6   5     1.102698467087   111.06552547   134.98557696
 H      7   6   5     1.092414234485   106.70597836    18.03604601
 H      8   7   6     1.091976263763   114.49190122   304.19600784
 H     10   9   8     1.095836222918   111.88367281     3.31219265
 H     10   9   8     1.099329182906   111.12454887   242.38968820
 H     10   9   8     1.098836203541   111.30459251   124.21925502
 H     11   9   8     1.097855408225   110.19764446    33.70759324
 C     12   6   5     1.514936321143   121.66277680   182.13189874
 H     29  12   6     1.095686443252   113.17184563    24.45136059
 H     29  12   6     1.098080461985   109.28555777   145.69012431
 H     29  12   6     1.102037099701   112.72971906   263.22790595
 H     11   9   8     1.098766094030   108.78640275   150.14557341
 C     11   9   8     1.555186467159   115.59697100   272.31214876
 H     34  11   9     1.097384530463   108.13618573   177.76093790
 H     34  11   9     1.102475563684   107.29493052    63.58016069
 C     34  11   9     1.506705693041   115.04485628   301.85764425
 H     37  34  11     1.091804750796   114.11709387    67.38612399
 C     37  34  11     1.345152663394   128.84036560   246.30888907
 C     39  37  34     1.510976889731   124.99690300     1.77774046
 H     40  39  37     1.099344302896   110.64488456   238.47985209
 H     40  39  37     1.092467511082   113.24029894   359.94266684
 H     40  39  37     1.099106507618   110.49153561   121.13504653
 C     39  37  34     1.512996897511   120.71060987   181.57844387
 H     44  39  37     1.095028121622   111.85324191   359.70370438
 H     44  39  37     1.099555811604   111.04038729   120.64528102
 H     44  39  37     1.099611987247   111.16936971   238.73708083

---------------------------
INTERNAL COORDINATES (A.U.)
---------------------------
 C      0   0   0     0.000000000000     0.00000000     0.00000000
 C      1   0   0     2.866168382190     0.00000000     0.00000000
 C      2   1   0     2.670151224583   121.54428504     0.00000000
 C      3   2   1     2.863519580652   121.68420534     1.14671377
 C      3   2   1     2.709930525065   122.28641942   181.83136827
 C      5   3   2     2.716978352002   116.11193883   359.54144798
 C      6   5   3     2.887986322710   116.49596723   178.38433356
 C      7   6   5     2.858201289142   112.34150083   256.33802412
 C      8   7   6     2.543821528376   129.03133436   123.00883754
 C      9   8   7     2.862749509911   120.59111142   180.58403490
 C      9   8   7     2.872876225863   123.82544159     1.62928957
 C      6   5   3     2.668401653210   121.48599952   359.10604727
 C     12   6   5     2.710719834402   122.42398391     1.08985844
 O     13  12   6     2.483900014128   121.35343876   180.07988223
 O      5   3   2     2.494386361133   120.99078488   179.56538411
 H      1   2   3     2.080805782034   113.09087432    53.15648274
 H      1   2   3     2.078618561871   113.13154581   292.65442200
 H      1   2   3     2.073425231791   108.47981721   172.68013296
 H      4   3   2     2.067603986982   113.21543393    14.55873847
 H      4   3   2     2.085041405595   112.31143036   253.31965069
 H      4   3   2     2.075105379113   110.38812262   136.28429564
 H      7   6   5     2.083798111088   111.06552547   134.98557696
 H      7   6   5     2.064363727975   106.70597836    18.03604601
 H      8   7   6     2.063536083254   114.49190122   304.19600784
 H     10   9   8     2.070830348946   111.88367281     3.31219265
 H     10   9   8     2.077431086719   111.12454887   242.38968820
 H     10   9   8     2.076499490730   111.30459251   124.21925502
 H     11   9   8     2.074646056189   110.19764446    33.70759324
 C     12   6   5     2.862814757290   121.66277680   182.13189874
 H     29  12   6     2.070547306396   113.17184563    24.45136059
 H     29  12   6     2.075071346162   109.28555777   145.69012431
 H     29  12   6     2.082548307855   112.72971906   263.22790595
 H     11   9   8     2.076367002956   108.78640275   150.14557341
 C     11   9   8     2.938876510111   115.59697100   272.31214876
 H     34  11   9     2.073756226178   108.13618573   177.76093790
 H     34  11   9     2.083376884704   107.29493052    63.58016069
 C     34  11   9     2.847261124267   115.04485628   301.85764425
 H     37  34  11     2.063211970719   114.11709387    67.38612399
 C     37  34  11     2.541970142130   128.84036560   246.30888907
 C     39  37  34     2.855332516276   124.99690300     1.77774046
 H     40  39  37     2.077459659359   110.64488456   238.47985209
 H     40  39  37     2.064464406152   113.24029894   359.94266684
 H     40  39  37     2.077010291408   110.49153561   121.13504653
 C     39  37  34     2.859149777768   120.71060987   181.57844387
 H     44  39  37     2.069303258808   111.85324191   359.70370438
 H     44  39  37     2.077859352892   111.04038729   120.64528102
 H     44  39  37     2.077965509474   111.16936971   238.73708083


           ************************************************************
           *        Program running with 4 parallel MPI-processes     *
           *              working on a common directory               *
           ************************************************************
------------------------------------------------------------------------------
                   ___                                                        
                  /   \      - P O W E R E D   B Y -                         
                 /     \                                                     
                 |  |  |   _    _      __       _____    __    __             
                 |  |  |  | |  | |    /  \     |  _  \  |  |  /  |          
                  \  \/   | |  | |   /    \    | | | |  |  | /  /          
                 / \  \   | |__| |  /  /\  \   | |_| |  |  |/  /          
                |  |  |   |  __  | /  /__\  \  |    /   |      \           
                |  |  |   | |  | | |   __   |  |    \   |  |\   \          
                \     /   | |  | | |  |  |  |  | |\  \  |  | \   \       
                 \___/    |_|  |_| |__|  |__|  |_| \__\ |__|  \__/        
                                                                              
                      - O R C A' S   B I G   F R I E N D -                    
                                      &                                       
                       - I N T E G R A L  F E E D E R -                       
                                                                              
 v1 FN, 2020, v2 2021                                                         
------------------------------------------------------------------------------


Reading SHARK input file mPQ2_2e_0H_B3LYP_631Gd_opt.SHARKINP.tmp ... ok
----------------------
SHARK INTEGRAL PACKAGE
----------------------

Number of atoms                             ...     47
Number of basis functions                   ...    346
Number of shells                            ...    178
Maximum angular momentum                    ...      2
Integral batch strategy                     ... SHARK/LIBINT Hybrid
RI-J (if used) integral strategy            ... SPLIT-RIJ (Revised 2003 algorithm where possible)
Printlevel                                  ...      1
Contraction scheme used                     ... SEGMENTED contraction
Coulomb Range Separation                    ... NOT USED
Exchange Range Separation                   ... NOT USED
Finite Nucleus Model                        ... NOT USED
Auxiliary Coulomb fitting basis             ... AVAILABLE
   # of basis functions in Aux-J            ...   1315
   # of shells in Aux-J                     ...    445
   Maximum angular momentum in Aux-J        ...      4
Auxiliary J/K fitting basis                 ... NOT available
Auxiliary Correlation fitting basis         ... NOT available
Auxiliary 'external' fitting basis          ... NOT available
Integral threshold                          ...     2.500000e-11
Primitive cut-off                           ...     2.500000e-12
Primitive pair pre-selection threshold      ...     2.500000e-12

Calculating pre-screening integrals         ... done (  0.1 sec) Dimension = 178
Organizing shell pair data                  ... done (  0.1 sec)
Shell pair information
Total number of shell pairs                 ...     15931
Shell pairs after pre-screening             ...     11036
Total number of primitive shell pairs       ...     88509
Primitive shell pairs kept                  ...     33713
          la=0 lb=0:   4375 shell pairs
          la=1 lb=0:   3650 shell pairs
          la=1 lb=1:    768 shell pairs
          la=2 lb=0:   1463 shell pairs
          la=2 lb=1:    649 shell pairs
          la=2 lb=2:    131 shell pairs

Calculating one electron integrals          ... done (  0.1 sec)
Calculating RI/J V-Matrix + Cholesky decomp.... done (  0.2 sec)
Calculating Nuclear repulsion               ... done (  0.0 sec) ENN=   1635.563741131735 Eh

SHARK setup successfully completed in   0.8 seconds

Maximum memory used throughout the entire GTOINT-calculation: 26.6 MB
[1717810517.324594] [eu-a2p-087:109688:0]          mpool.c:38   UCX  WARN  object 0x28ddd80 was not returned to mpool ucp_requests
[1717810517.324623] [eu-a2p-087:109688:0]          mpool.c:38   UCX  WARN  object 0x28ddf40 was not returned to mpool ucp_requests
[1717810517.324630] [eu-a2p-087:109688:0]          mpool.c:38   UCX  WARN  object 0x28de100 was not returned to mpool ucp_requests
[1717810517.324635] [eu-a2p-087:109688:0]          mpool.c:38   UCX  WARN  object 0x28de2c0 was not returned to mpool ucp_requests
[1717810517.324640] [eu-a2p-087:109688:0]          mpool.c:38   UCX  WARN  object 0x28de480 was not returned to mpool ucp_requests
[1717810517.324644] [eu-a2p-087:109688:0]          mpool.c:38   UCX  WARN  object 0x28de640 was not returned to mpool ucp_requests
[1717810517.324649] [eu-a2p-087:109688:0]          mpool.c:38   UCX  WARN  object 0x28de800 was not returned to mpool ucp_requests
[1717810517.324653] [eu-a2p-087:109688:0]          mpool.c:38   UCX  WARN  object 0x28deb80 was not returned to mpool ucp_requests
[1717810517.324658] [eu-a2p-087:109688:0]          mpool.c:38   UCX  WARN  object 0x28ded40 was not returned to mpool ucp_requests
[1717810517.347820] [eu-a2p-087:109690:0]          mpool.c:38   UCX  WARN  object 0x34a4680 was not returned to mpool ucp_requests
[1717810517.347852] [eu-a2p-087:109690:0]          mpool.c:38   UCX  WARN  object 0x34a4840 was not returned to mpool ucp_requests
[1717810517.347858] [eu-a2p-087:109690:0]          mpool.c:38   UCX  WARN  object 0x34a4a00 was not returned to mpool ucp_requests
[1717810517.347863] [eu-a2p-087:109690:0]          mpool.c:38   UCX  WARN  object 0x34a4bc0 was not returned to mpool ucp_requests
[1717810517.347868] [eu-a2p-087:109690:0]          mpool.c:38   UCX  WARN  object 0x34a4d80 was not returned to mpool ucp_requests
[1717810517.347872] [eu-a2p-087:109690:0]          mpool.c:38   UCX  WARN  object 0x34a4f40 was not returned to mpool ucp_requests
[1717810517.347877] [eu-a2p-087:109690:0]          mpool.c:38   UCX  WARN  object 0x34a5100 was not returned to mpool ucp_requests
[1717810517.347881] [eu-a2p-087:109690:0]          mpool.c:38   UCX  WARN  object 0x34a52c0 was not returned to mpool ucp_requests
[1717810517.347886] [eu-a2p-087:109690:0]          mpool.c:38   UCX  WARN  object 0x34a5480 was not returned to mpool ucp_requests
[1717810517.347890] [eu-a2p-087:109690:0]          mpool.c:38   UCX  WARN  object 0x34a59c0 was not returned to mpool ucp_requests
[1717810517.347894] [eu-a2p-087:109690:0]          mpool.c:38   UCX  WARN  object 0x34a5b80 was not returned to mpool ucp_requests
[1717810517.347899] [eu-a2p-087:109690:0]          mpool.c:38   UCX  WARN  object 0x34a5d40 was not returned to mpool ucp_requests
[1717810517.349393] [eu-a2p-087:109689:0]          mpool.c:38   UCX  WARN  object 0x2829d00 was not returned to mpool ucp_requests
[1717810517.349426] [eu-a2p-087:109689:0]          mpool.c:38   UCX  WARN  object 0x282a940 was not returned to mpool ucp_requests


           ************************************************************
           *        Program running with 4 parallel MPI-processes     *
           *              working on a common directory               *
           ************************************************************

Diagonalization of the overlap matrix:
Smallest eigenvalue                        ... 4.199e-04
Time for diagonalization                   ...    0.027 sec
Threshold for overlap eigenvalues          ... 1.000e-08
Number of eigenvalues below threshold      ... 0
Time for construction of square roots      ...    0.012 sec
Total time needed                          ...    0.041 sec

-------------------
DFT GRID GENERATION
-------------------

General Integration Accuracy     IntAcc      ... 4.959
Radial Grid Type                 RadialGrid  ... OptM3 with GC (2021)
Angular Grid (max. ang.)         AngularGrid ... 6 (Lebedev-590)
Angular grid pruning method      GridPruning ... 4 (adaptive)
Weight generation scheme         WeightScheme... Becke
Basis function cutoff            BFCut       ... 1.0000e-11
Integration weight cutoff        WCut        ... 1.0000e-14
Angular grids for H and He will be reduced by one unit
Partially contracted basis set               ... off
Rotationally invariant grid construction     ... off

Total number of grid points                  ...   518967
Total number of batches                      ...     8133
Average number of points per batch           ...       63
Average number of grid points per atom       ...    11042
Time for grid setup =    7.281 sec

--------------------
COSX GRID GENERATION
--------------------

GRIDX 1
-------
General Integration Accuracy     IntAcc      ... 4.020
Radial Grid Type                 RadialGrid  ... OptM3 with GC (2021)
Angular Grid (max. ang.)         AngularGrid ... 2 (Lebedev-110)
Angular grid pruning method      GridPruning ... 4 (adaptive)
Weight generation scheme         WeightScheme... Becke
Basis function cutoff            BFCut       ... 1.0000e-11
Integration weight cutoff        WCut        ... 1.0000e-14
Angular grids for H and He will be reduced by one unit
Partially contracted basis set               ... on
Rotationally invariant grid construction     ... off

Total number of grid points                  ...    55805
Total number of batches                      ...      896
Average number of points per batch           ...       62
Average number of grid points per atom       ...     1187
UseSFitting                                  ... on

GRIDX 2
-------
General Integration Accuracy     IntAcc      ... 4.338
Radial Grid Type                 RadialGrid  ... OptM3 with GC (2021)
Angular Grid (max. ang.)         AngularGrid ... 3 (Lebedev-194)
Angular grid pruning method      GridPruning ... 4 (adaptive)
Weight generation scheme         WeightScheme... Becke
Basis function cutoff            BFCut       ... 1.0000e-11
Integration weight cutoff        WCut        ... 1.0000e-14
Angular grids for H and He will be reduced by one unit
Partially contracted basis set               ... on
Rotationally invariant grid construction     ... off

Total number of grid points                  ...   121494
Total number of batches                      ...     1922
Average number of points per batch           ...       63
Average number of grid points per atom       ...     2585
UseSFitting                                  ... on

GRIDX 3
-------
General Integration Accuracy     IntAcc      ... 4.871
Radial Grid Type                 RadialGrid  ... OptM3 with GC (2021)
Angular Grid (max. ang.)         AngularGrid ... 4 (Lebedev-302)
Angular grid pruning method      GridPruning ... 4 (adaptive)
Weight generation scheme         WeightScheme... Becke
Basis function cutoff            BFCut       ... 1.0000e-11
Integration weight cutoff        WCut        ... 1.0000e-14
Angular grids for H and He will be reduced by one unit
Partially contracted basis set               ... on
Rotationally invariant grid construction     ... off

Total number of grid points                  ...   233094
Total number of batches                      ...     3666
Average number of points per batch           ...       63
Average number of grid points per atom       ...     4959
UseSFitting                                  ... on

Time for X-Grid setup             =    3.920 sec


--------------------
CPCM SOLVATION MODEL
--------------------
CPCM parameters:
  Epsilon                                         ...      80.4000
  Refrac                                          ...       1.3300
  Rsolv                                           ...       1.3000
  Surface type                                    ... GAUSSIAN VDW
  Epsilon function type                           ...         CPCM
Radii:
 Radius for C  used is    3.8550 Bohr (=   2.0400 Ang.)
 Radius for O  used is    3.4469 Bohr (=   1.8240 Ang.)
 Radius for H  used is    2.4944 Bohr (=   1.3200 Ang.)
Calculating surface                               ...        done! (  0.0s)
GEPOL surface points                              ...         2482
GEPOL Volume                                      ...    2604.2925
GEPOL Surface-area                                ...    1341.0650
Calculating surface distance matrix               ...        done! (  0.0s)
Performing Cholesky decomposition & store         ...        done! (  0.3s)
Overall time for CPCM initialization              ...                 0.4s
--------------
SCF ITERATIONS
--------------
ITER       Energy         Delta-E        Max-DP      RMS-DP      [F,P]     Damp
               ***  Starting incremental Fock matrix formation  ***
  0   -889.6926703285   0.000000000000 0.00394705  0.00012416  0.0243946 0.7000
                      *** Initiating the SOSCF procedure ***
                      *** Re-Reading the Fockian *** 
                      *** Removing any level shift *** 
ITER      Energy       Delta-E        Grad      Rot      Max-DP    RMS-DP
  1   -889.69607196  -0.0034016282  0.001869  0.001869  0.012418  0.000401
               *** Restarting incremental Fock matrix formation ***
  2   -889.70546402  -0.0093920650  0.001123  0.002332  0.003950  0.000128
  3   -889.70575256  -0.0002885340  0.000285  0.001081  0.001834  0.000042
  4   -889.70574587   0.0000066827  0.000563  0.000894  0.001133  0.000023
  5   -889.70576233  -0.0000164555  0.000087  0.000344  0.000352  0.000008
  6   -889.70576196   0.0000003713  0.000110  0.000203  0.000237  0.000004
  7   -889.70576267  -0.0000007161  0.000008  0.000028  0.000045  0.000001
  8   -889.70576267   0.0000000008  0.000014  0.000022  0.000029  0.000001
                  ***Gradient check signals convergence***
              ***Rediagonalizing the Fockian in SOSCF/NRSCF***

               *****************************************************
               *                     SUCCESS                       *
               *           SCF CONVERGED AFTER   9 CYCLES          *
               *****************************************************

Old exchange energy                            =    -24.959943587 Eh
New exchange energy                            =    -24.959947326 Eh
Exchange energy change after final integration =     -0.000003739 Eh
Total energy after final integration           =   -889.705766420 Eh
Final COS-X integration done in                =    24.756 sec
Total Energy       :         -889.70576642 Eh          -24210.12472 eV
  Last Energy change         ...   -8.3822e-09  Tolerance :   1.0000e-08
  Last MAX-Density change    ...    3.9968e-15  Tolerance :   1.0000e-07
             **** THE GBW FILE WAS UPDATED (mPQ2_2e_0H_B3LYP_631Gd_opt.gbw) ****
             **** DENSITY mPQ2_2e_0H_B3LYP_631Gd_opt.scfp WAS UPDATED ****
             **** ENERGY FILE WAS UPDATED (mPQ2_2e_0H_B3LYP_631Gd_opt.en.tmp) ****
             **** THE GBW FILE WAS UPDATED (mPQ2_2e_0H_B3LYP_631Gd_opt.gbw) ****
             **** DENSITY mPQ2_2e_0H_B3LYP_631Gd_opt.scfp WAS UPDATED ****
Total SCF time: 0 days 0 hours 2 min 40 sec 

Maximum memory used throughout the entire SCF-calculation: 178.7 MB

-------------------------   --------------------
FINAL SINGLE POINT ENERGY      -889.705766419657
-------------------------   --------------------


           ************************************************************
           *        Program running with 4 parallel MPI-processes     *
           *              working on a common directory               *
           ************************************************************
------------------------------------------------------------------------------
                         ORCA SCF GRADIENT CALCULATION
------------------------------------------------------------------------------

 ... reading COSX grid (gridx3)
Gradient of the Kohn-Sham DFT energy:
Kohn-Sham wavefunction type      ... RKS
Hartree-Fock exchange scaling    ...    0.200
Number of operators              ...    1
Number of atoms                  ...   47
Basis set dimensions             ...  346
Integral neglect threshold       ... 2.5e-11
Integral primitive cutoff        ... 2.5e-12
SHARK Integral package           ... ON

Nuc. rep. gradient       (SHARK) ... done (  0.0 sec)
HCore & Overlap gradient (SHARK) ... done (  0.5 sec)
RI-J gradient            (SHARK) ... done (  1.9 sec)
COSX-gradient                    ... done ( 31.3 sec)
Exchange-correlation gradient    ... done

------------------
CARTESIAN GRADIENT
------------------

   1   C   :    0.001038526    0.001082923   -0.002506687
   2   C   :    0.001554861   -0.001506050    0.001040209
   3   C   :   -0.000736010    0.001280697   -0.000977063
   4   C   :    0.000765417    0.000527188    0.000603716
   5   C   :    0.001467250   -0.000372064   -0.000237171
   6   C   :   -0.000921474   -0.002035987    0.000791238
   7   C   :   -0.001261128   -0.001232398   -0.001070789
   8   C   :    0.002004189    0.000651302   -0.000303022
   9   C   :   -0.000670488   -0.000403769    0.000366049
  10   C   :   -0.000185514   -0.000972385   -0.000421161
  11   C   :    0.000708663    0.000112626    0.001337028
  12   C   :    0.001504064    0.001167731    0.002870549
  13   C   :   -0.001948074    0.001430469   -0.001475441
  14   O   :    0.000586852   -0.000155991    0.000232602
  15   O   :   -0.002036796    0.000255644   -0.000583740
  16   H   :    0.000231660   -0.000385900    0.000443925
  17   H   :   -0.001744549   -0.000975548    0.000251664
  18   H   :    0.000551536   -0.000701307    0.002304751
  19   H   :   -0.000873780    0.000024598   -0.000177526
  20   H   :    0.000437759   -0.000335474   -0.000009189
  21   H   :    0.000311857   -0.000174778    0.000036325
  22   H   :   -0.000702661    0.000007856   -0.000017464
  23   H   :    0.000534052    0.000432288    0.000066969
  24   H   :   -0.000734248    0.000127171    0.000037788
  25   H   :   -0.000243182    0.000262584    0.000137543
  26   H   :    0.000409012    0.000468442    0.000298212
  27   H   :    0.000184747    0.000632210    0.000071308
  28   H   :    0.000147475    0.000424571   -0.000632308
  29   C   :   -0.001999310   -0.000401826   -0.000039164
  30   H   :    0.000403142    0.000276551    0.000022312
  31   H   :    0.000841984    0.000159677   -0.000954043
  32   H   :   -0.000106135    0.001327011   -0.000764306
  33   H   :    0.000356155    0.000353590    0.000328661
  34   C   :   -0.000399189   -0.003163440   -0.000348013
  35   H   :    0.000469939    0.001116256    0.000383065
  36   H   :    0.000714852    0.001054600   -0.000789797
  37   C   :   -0.001080273   -0.000130447    0.000838216
  38   H   :    0.000442137   -0.000750200   -0.000676345
  39   C   :   -0.000012279    0.000909295   -0.000623318
  40   C   :   -0.000453607   -0.000346940   -0.000255749
  41   H   :    0.000089904   -0.000273106    0.000069757
  42   H   :    0.000013373   -0.000047653    0.000345392
  43   H   :    0.000241522    0.000222172   -0.000081537
  44   C   :    0.000016685    0.000222826    0.000390003
  45   H   :   -0.000192333   -0.000002014   -0.000205909
  46   H   :    0.000067056   -0.000251214   -0.000157962
  47   H   :    0.000242555    0.000052575    0.000020408

Difference to translation invariance:
           :    0.0000361963   -0.0000356361   -0.0000200134

Difference to rotation invariance:
           :    0.0010627323    0.0009859296   -0.0005177903

Norm of the cartesian gradient     ...    0.0103853591
RMS gradient                       ...    0.0008746050
MAX gradient                       ...    0.0031634397

-------
TIMINGS
-------

Total SCF gradient time            ...       47.989 sec

One electron gradient       ....       0.483 sec  (  1.0%)
RI-J Coulomb gradient       ....       1.942 sec  (  4.0%)
COSX gradient               ....      31.295 sec  ( 65.2%)
XC gradient                 ....      11.454 sec  ( 23.9%)
CPCM gradient               ....       1.022 sec  (  2.1%)
   A-Matrix (El+Nuc)        ....       0.268 sec  (  0.6%)
   Potential                ....       0.755 sec  (  1.6%)

Maximum memory used throughout the entire SCFGRAD-calculation: 112.4 MB
------------------------------------------------------------------------------
                         ORCA GEOMETRY RELAXATION STEP
------------------------------------------------------------------------------

Reading the OPT-File                    .... done
Getting information on internals        .... done
Copying old internal coords+grads       .... done
Making the new internal coordinates     .... (new redundants).... done
Validating the new internal coordinates .... (new redundants).... done
Calculating the B-matrix                .... done
Calculating the G,G- and P matrices     .... done
Transforming gradient to internals      .... done
Projecting the internal gradient        .... done
Number of atoms                         ....  47
Number of internal coordinates          .... 232
Current Energy                          ....  -889.705766420 Eh
Current gradient norm                   ....     0.010385359 Eh/bohr
Maximum allowed component of the step   ....  0.300
Current trust radius                    ....  0.300
Updating the Hessian (BFGS)             .... done
Forming the augmented Hessian           .... done
Diagonalizing the augmented Hessian     .... done
Last element of RFO vector              ....  0.917538317
Lowest eigenvalues of augmented Hessian:
 -0.000743989  0.000399772  0.003355653  0.005368109  0.006574810
Length of the computed step             ....  0.433385036
Warning: the length of the step is outside the trust region - taking restricted step instead
The input lambda is                     ....    -0.000744
   iter:   1  x=   -0.001070  g=  299.810522 f(x)=     0.097823
   iter:   2  x=   -0.001303  g=  135.940851 f(x)=     0.031596
   iter:   3  x=   -0.001374  g=   87.589245 f(x)=     0.006202
   iter:   4  x=   -0.001378  g=   77.763013 f(x)=     0.000358
   iter:   5  x=   -0.001378  g=   77.180267 f(x)=     0.000001
   iter:   6  x=   -0.001378  g=   77.178075 f(x)=     0.000000
   iter:   7  x=   -0.001378  g=   77.178075 f(x)=     0.000000
The output lambda is                    ....    -0.001378 (7 iterations)
The final length of the internal step   ....  0.300000000
Converting the step to cartesian space:
 Initial RMS(Int)=    0.0196959649
Transforming coordinates:
 Iter   0:  RMS(Cart)=    0.0751782708 RMS(Int)=    0.9205905548
 Iter   1:  RMS(Cart)=    0.0019793449 RMS(Int)=    0.0009104260
 Iter   2:  RMS(Cart)=    0.0001071670 RMS(Int)=    0.0000511763
 Iter   3:  RMS(Cart)=    0.0000078513 RMS(Int)=    0.0000053425
 Iter   4:  RMS(Cart)=    0.0000006166 RMS(Int)=    0.0000003531
 Iter   5:  RMS(Cart)=    0.0000000509 RMS(Int)=    0.0000000369
done
Storing new coordinates                 .... done

                                .--------------------.
          ----------------------|Geometry convergence|-------------------------
          Item                value                   Tolerance       Converged
          ---------------------------------------------------------------------
          Energy change       0.0001962725            0.0000002000      NO
          RMS gradient        0.0006665829            0.0000080000      NO
          MAX gradient        0.0029236656            0.0000300000      NO
          RMS step            0.0196959649            0.0001000000      NO
          MAX step            0.0852959120            0.0002000000      NO
          ........................................................
          Max(Bonds)      0.0032      Max(Angles)    0.82
          Max(Dihed)        4.89      Max(Improp)    0.00
          ---------------------------------------------------------------------

The optimization has not yet converged - more geometry cycles are needed


    ---------------------------------------------------------------------------
                         Redundant Internal Coordinates
                            (Angstroem and degrees)

        Definition                    Value    dE/dq     Step     New-Value
    ----------------------------------------------------------------------------
     1. B(C   1,C   0)                1.5167 -0.000177 -0.0003    1.5164   
     2. B(C   2,C   1)                1.4130  0.001860 -0.0021    1.4109   
     3. B(C   3,C   2)                1.5153 -0.000019 -0.0004    1.5149   
     4. B(C   4,C   2)                1.4340  0.001559 -0.0006    1.4334   
     5. B(C   5,C   4)                1.4378  0.000508 -0.0006    1.4371   
     6. B(C   6,C   5)                1.5283  0.000279 -0.0010    1.5273   
     7. B(C   7,C   6)                1.5125 -0.001432  0.0022    1.5147   
     8. B(C   8,C   7)                1.3461 -0.000869  0.0005    1.3466   
     9. B(C   9,C   8)                1.5149 -0.000231  0.0004    1.5153   
    10. B(C  10,C   8)                1.5203 -0.000951  0.0007    1.5210   
    11. B(C  11,C   5)                1.4121 -0.001079  0.0007    1.4127   
    12. B(C  12,C  11)                1.4345 -0.001506  0.0032    1.4377   
    13. B(C  12,C   1)                1.4356 -0.001859  0.0027    1.4384   
    14. B(O  13,C  12)                1.3144  0.000625 -0.0010    1.3134   
    15. B(O  14,C   4)                1.3200  0.001926 -0.0017    1.3182   
    16. B(H  15,C   0)                1.1011 -0.000011 -0.0002    1.1010   
    17. B(H  16,C   0)                1.1000 -0.001738  0.0027    1.1026   
    18. B(H  17,C   0)                1.0972  0.001872 -0.0026    1.0946   
    19. B(H  18,C   3)                1.0941 -0.000747  0.0007    1.0948   
    20. B(H  19,C   3)                1.1034 -0.000429  0.0004    1.1038   
    21. B(H  20,C   3)                1.0981 -0.000161  0.0003    1.0984   
    22. B(H  21,C   6)                1.1027 -0.000304 -0.0002    1.1025   
    23. B(H  22,C   6)                1.0924 -0.000016  0.0003    1.0927   
    24. B(H  23,C   7)                1.0920 -0.000366  0.0005    1.0924   
    25. B(H  24,C   9)                1.0958 -0.000197  0.0002    1.0960   
    26. B(H  25,C   9)                1.0993 -0.000691  0.0007    1.1000   
    27. B(H  26,C   9)                1.0988  0.000303 -0.0004    1.0985   
    28. B(H  27,C  10)                1.0979  0.000653 -0.0006    1.0972   
    29. B(C  28,C  11)                1.5149 -0.001362  0.0005    1.5154   
    30. B(H  29,C  28)                1.0957 -0.000299  0.0009    1.0966   
    31. B(H  30,C  28)                1.0981  0.000800 -0.0021    1.0960   
    32. B(H  31,C  28)                1.1020 -0.001221  0.0022    1.1042   
    33. B(H  32,C  10)                1.0988 -0.000514  0.0004    1.0992   
    34. B(C  33,C  10)                1.5552 -0.001678  0.0030    1.5581   
    35. B(H  34,C  33)                1.0974  0.000020 -0.0002    1.0972   
    36. B(H  35,C  33)                1.1025  0.001078 -0.0018    1.1006   
    37. B(C  36,C  33)                1.5067 -0.000101 -0.0011    1.5056   
    38. B(H  37,C  36)                1.0918 -0.000042  0.0001    1.0920   
    39. B(C  38,C  36)                1.3452  0.000071  0.0001    1.3453   
    40. B(C  39,C  38)                1.5110 -0.000116  0.0001    1.5111   
    41. B(H  40,C  39)                1.0993 -0.000272  0.0002    1.0995   
    42. B(H  41,C  39)                1.0925 -0.000311  0.0004    1.0929   
    43. B(H  42,C  39)                1.0991 -0.000324  0.0004    1.0995   
    44. B(C  43,C  38)                1.5130 -0.000014 -0.0002    1.5128   
    45. B(H  44,C  43)                1.0950 -0.000268  0.0003    1.0953   
    46. B(H  45,C  43)                1.0996 -0.000289  0.0003    1.0998   
    47. B(H  46,C  43)                1.0996 -0.000231  0.0001    1.0997   
    48. A(H  16,C   0,H  17)          108.13  0.000730   -0.40    107.73   
    49. A(C   1,C   0,H  17)          108.48  0.001259   -0.74    107.74   
    50. A(H  15,C   0,H  17)          107.80 -0.001193    0.82    108.61   
    51. A(C   1,C   0,H  16)          113.13 -0.001257    0.47    113.60   
    52. A(C   1,C   0,H  15)          113.09  0.000074    0.01    113.10   
    53. A(H  15,C   0,H  16)          105.98  0.000372   -0.14    105.84   
    54. A(C   0,C   1,C   2)          121.54  0.000473    0.00    121.55   
    55. A(C   0,C   1,C  12)          116.82 -0.000189   -0.09    116.73   
    56. A(C   2,C   1,C  12)          121.64 -0.000284    0.08    121.72   
    57. A(C   1,C   2,C   4)          122.29 -0.000378    0.05    122.33   
    58. A(C   1,C   2,C   3)          121.68 -0.000412   -0.04    121.64   
    59. A(C   3,C   2,C   4)          116.03  0.000787   -0.01    116.01   
    60. A(H  18,C   3,H  19)          106.93 -0.000236    0.12    107.06   
    61. A(C   2,C   3,H  18)          113.22  0.000741   -0.31    112.90   
    62. A(C   2,C   3,H  20)          110.39 -0.000261   -0.01    110.38   
    63. A(C   2,C   3,H  19)          112.31 -0.000455    0.24    112.55   
    64. A(H  19,C   3,H  20)          105.18  0.000382   -0.10    105.08   
    65. A(H  18,C   3,H  20)          108.40 -0.000192    0.09    108.49   
    66. A(C   2,C   4,O  14)          120.99  0.001029   -0.08    120.91   
    67. A(C   5,C   4,O  14)          122.90 -0.000591    0.08    122.98   
    68. A(C   2,C   4,C   5)          116.11 -0.000438   -0.01    116.10   
    69. A(C   6,C   5,C  11)          122.01 -0.000149   -0.27    121.74   
    70. A(C   4,C   5,C  11)          121.49 -0.000523    0.17    121.66   
    71. A(C   4,C   5,C   6)          116.50  0.000673    0.11    116.61   
    72. A(C   5,C   6,C   7)          112.34 -0.002194    0.77    113.11   
    73. A(H  21,C   6,H  22)          107.56 -0.000290   -0.01    107.55   
    74. A(C   7,C   6,H  22)          110.87  0.000782   -0.34    110.53   
    75. A(C   5,C   6,H  22)          106.71  0.000046    0.38    107.08   
    76. A(C   5,C   6,H  21)          111.07  0.001182   -0.63    110.44   
    77. A(C   7,C   6,H  21)          108.21  0.000554   -0.21    108.00   
    78. A(C   8,C   7,H  23)          116.47  0.000372    0.13    116.60   
    79. A(C   6,C   7,H  23)          114.49  0.001687   -0.34    114.15   
    80. A(C   6,C   7,C   8)          129.03 -0.002064    0.22    129.25   
    81. A(C   9,C   8,C  10)          115.58  0.000783   -0.16    115.42   
    82. A(C   7,C   8,C  10)          123.83 -0.002352    0.40    124.22   
    83. A(C   7,C   8,C   9)          120.59  0.001572   -0.25    120.34   
    84. A(H  25,C   9,H  26)          106.22  0.000354   -0.11    106.11   
    85. A(H  24,C   9,H  26)          107.98  0.000015    0.08    108.06   
    86. A(C   8,C   9,H  26)          111.30 -0.000925    0.33    111.63   
    87. A(H  24,C   9,H  25)          108.09  0.000040   -0.09    108.00   
    88. A(C   8,C   9,H  25)          111.12  0.000166   -0.11    111.02   
    89. A(C   8,C   9,H  24)          111.88  0.000368   -0.11    111.77   
    90. A(H  32,C  10,C  33)          108.39 -0.000035    0.09    108.48   
    91. A(C   8,C  10,C  33)          115.60 -0.000294    0.26    115.85   
    92. A(H  27,C  10,H  32)          106.52  0.000086   -0.02    106.50   
    93. A(C   8,C  10,H  32)          108.79  0.000162   -0.18    108.61   
    94. A(H  27,C  10,C  33)          106.96 -0.000227    0.01    106.97   
    95. A(C   8,C  10,H  27)          110.20  0.000329   -0.17    110.03   
    96. A(C  12,C  11,C  28)          115.91  0.001608   -0.31    115.60   
    97. A(C   5,C  11,C  28)          121.66 -0.002924    0.50    122.16   
    98. A(C   5,C  11,C  12)          122.42  0.001310   -0.19    122.24   
    99. A(C   1,C  12,O  13)          122.62 -0.000323   -0.01    122.61   
   100. A(C  11,C  12,O  13)          121.35  0.000020    0.10    121.46   
   101. A(C   1,C  12,C  11)          116.03  0.000303   -0.09    115.94   
   102. A(H  30,C  28,H  31)          105.96  0.001000   -0.24    105.71   
   103. A(H  29,C  28,H  31)          106.71  0.000547   -0.39    106.32   
   104. A(C  11,C  28,H  31)          112.73 -0.001007    0.44    113.16   
   105. A(H  29,C  28,H  30)          108.67 -0.000277    0.40    109.07   
   106. A(C  11,C  28,H  30)          109.29 -0.000127   -0.30    108.99   
   107. A(C  11,C  28,H  29)          113.17 -0.000045    0.07    113.24   
   108. A(H  34,C  33,H  35)          106.21 -0.000753    0.61    106.82   
   109. A(C  10,C  33,H  35)          107.29  0.000108   -0.12    107.17   
   110. A(C  10,C  33,H  34)          108.14  0.001260   -0.67    107.46   
   111. A(H  35,C  33,C  36)          109.21  0.000689    0.05    109.25   
   112. A(H  34,C  33,C  36)          110.54 -0.000382    0.16    110.70   
   113. A(C  10,C  33,C  36)          115.04 -0.000914    0.03    115.07   
   114. A(H  37,C  36,C  38)          117.03  0.001147   -0.36    116.67   
   115. A(C  33,C  36,C  38)          128.84 -0.000355   -0.02    128.82   
   116. A(C  33,C  36,H  37)          114.12 -0.000792    0.39    114.51   
   117. A(C  39,C  38,C  43)          114.29  0.000187   -0.05    114.24   
   118. A(C  36,C  38,C  43)          120.71 -0.000139    0.10    120.81   
   119. A(C  36,C  38,C  39)          125.00 -0.000048   -0.05    124.95   
   120. A(H  41,C  39,H  42)          107.92  0.000018   -0.04    107.87   
   121. A(H  40,C  39,H  42)          106.21 -0.000014   -0.01    106.21   
   122. A(C  38,C  39,H  42)          110.49  0.000206   -0.03    110.46   
   123. A(H  40,C  39,H  41)          108.04  0.000150   -0.01    108.03   
   124. A(C  38,C  39,H  41)          113.24 -0.000208    0.05    113.29   
   125. A(C  38,C  39,H  40)          110.64 -0.000137    0.03    110.68   
   126. A(H  45,C  43,H  46)          106.27  0.000057   -0.05    106.23   
   127. A(H  44,C  43,H  46)          108.11 -0.000053    0.03    108.15   
   128. A(C  38,C  43,H  46)          111.17  0.000053   -0.02    111.15   
   129. A(H  44,C  43,H  45)          108.17  0.000107   -0.04    108.13   
   130. A(C  38,C  43,H  45)          111.04 -0.000107    0.03    111.08   
   131. A(C  38,C  43,H  44)          111.85 -0.000050    0.03    111.88   
   132. D(C   2,C   1,C   0,H  16)    -67.35  0.000360    2.63    -64.71   
   133. D(C   2,C   1,C   0,H  15)     53.16 -0.000032    2.82     55.98   
   134. D(C  12,C   1,C   0,H  17)     -7.17 -0.000674    3.67     -3.50   
   135. D(C   2,C   1,C   0,H  17)    172.68 -0.000627    3.32    176.00   
   136. D(C  12,C   1,C   0,H  15)   -126.69 -0.000079    3.17   -123.52   
   137. D(C  12,C   1,C   0,H  16)    112.80  0.000313    2.99    115.79   
   138. D(C   3,C   2,C   1,C   0)      1.15 -0.000070    0.35      1.50   
   139. D(C   4,C   2,C   1,C   0)   -178.17  0.000149   -0.38   -178.55   
   140. D(C   3,C   2,C   1,C  12)   -179.01 -0.000021   -0.03   -179.04   
   141. D(C   4,C   2,C   1,C  12)      1.68  0.000198   -0.76      0.91   
   142. D(H  19,C   3,C   2,C   4)     72.68 -0.000120    0.56     73.24   
   143. D(H  20,C   3,C   2,C   1)    136.28  0.000069   -0.13    136.15   
   144. D(H  19,C   3,C   2,C   1)   -106.68  0.000092   -0.12   -106.80   
   145. D(H  18,C   3,C   2,C   4)   -166.09 -0.000223    0.67   -165.42   
   146. D(H  18,C   3,C   2,C   1)     14.56 -0.000011   -0.01     14.55   
   147. D(H  20,C   3,C   2,C   4)    -44.36 -0.000143    0.55    -43.81   
   148. D(O  14,C   4,C   2,C   1)    179.57 -0.000468    0.44    180.01   
   149. D(O  14,C   4,C   2,C   3)      0.21 -0.000254   -0.24     -0.02   
   150. D(C   5,C   4,C   2,C   1)     -0.46  0.000070   -0.04     -0.50   
   151. D(C   5,C   4,C   2,C   3)   -179.81  0.000284   -0.72   -180.53   
   152. D(C  11,C   5,C   4,O  14)    179.08  0.000290    0.02    179.10   
   153. D(C  11,C   5,C   4,C   2)     -0.89 -0.000260    0.52     -0.37   
   154. D(C   6,C   5,C   4,C   2)    178.38 -0.000181    1.11    179.50   
   155. D(C   6,C   5,C   4,O  14)     -1.64  0.000369    0.61     -1.03   
   156. D(H  22,C   6,C   5,C  11)   -162.69  0.000178    0.84   -161.85   
   157. D(H  22,C   6,C   5,C   4)     18.04  0.000101    0.24     18.28   
   158. D(H  21,C   6,C   5,C  11)    -45.74  0.000487    0.71    -45.03   
   159. D(H  21,C   6,C   5,C   4)    134.99  0.000411    0.11    135.10   
   160. D(C   7,C   6,C   5,C  11)     75.61  0.000508    0.51     76.12   
   161. D(C   7,C   6,C   5,C   4)   -103.66  0.000432   -0.09   -103.75   
   162. D(C   8,C   7,C   6,C   5)    123.01 -0.000422   -1.47    121.54   
   163. D(H  23,C   7,C   6,H  22)   -175.10  0.000768   -2.71   -177.81   
   164. D(H  23,C   7,C   6,C   5)    -55.80 -0.000102   -1.95    -57.75   
   165. D(H  23,C   7,C   6,H  21)     67.17  0.000338   -2.39     64.78   
   166. D(C   8,C   7,C   6,H  22)      3.72  0.000449   -2.24      1.48   
   167. D(C   8,C   7,C   6,H  21)   -114.02  0.000019   -1.92   -115.93   
   168. D(C  10,C   8,C   7,H  23)   -179.58  0.000288    0.26   -179.31   
   169. D(C   9,C   8,C   7,H  23)     -0.62  0.000531   -0.18     -0.81   
   170. D(C   9,C   8,C   7,C   6)   -179.42  0.000843   -0.67   -180.08   
   171. D(C  10,C   8,C   7,C   6)      1.63  0.000600   -0.22      1.41   
   172. D(H  26,C   9,C   8,C  10)    -56.74 -0.000008   -1.28    -58.03   
   173. D(H  26,C   9,C   8,C   7)    124.22 -0.000199   -0.88    123.33   
   174. D(H  25,C   9,C   8,C  10)     61.43 -0.000055   -1.28     60.15   
   175. D(H  25,C   9,C   8,C   7)   -117.61 -0.000246   -0.88   -118.49   
   176. D(H  24,C   9,C   8,C  10)   -177.65  0.000366   -1.54   -179.19   
   177. D(H  24,C   9,C   8,C   7)      3.31  0.000175   -1.14      2.17   
   178. D(C  33,C  10,C   8,C   9)     93.31 -0.000068    0.04     93.35   
   179. D(C  33,C  10,C   8,C   7)    -87.69  0.000174   -0.39    -88.08   
   180. D(H  32,C  10,C   8,C   9)    -28.86  0.000059   -0.12    -28.98   
   181. D(H  32,C  10,C   8,C   7)    150.15  0.000300   -0.55    149.60   
   182. D(H  27,C  10,C   8,C   9)   -145.29 -0.000323    0.10   -145.20   
   183. D(H  27,C  10,C   8,C   7)     33.71 -0.000082   -0.33     33.38   
   184. D(C  28,C  11,C   5,C   6)      2.89  0.000483   -1.87      1.02   
   185. D(C  28,C  11,C   5,C   4)   -177.87  0.000572   -1.25   -179.11   
   186. D(C  12,C  11,C   5,C   6)   -178.15  0.000139   -0.85   -178.99   
   187. D(C  12,C  11,C   5,C   4)      1.09  0.000228   -0.22      0.87   
   188. D(C   1,C  12,C  11,C  28)    179.11 -0.000320    0.40    179.51   
   189. D(C   1,C  12,C  11,C   5)      0.09  0.000050   -0.56     -0.46   
   190. D(O  13,C  12,C   1,C   2)    178.57 -0.000268    0.53    179.10   
   191. D(O  13,C  12,C   1,C   0)     -1.58 -0.000220    0.19     -1.39   
   192. D(C  11,C  12,C   1,C   2)     -1.45 -0.000260    1.04     -0.41   
   193. D(O  13,C  12,C  11,C   5)   -179.92  0.000057   -0.05   -179.97   
   194. D(C  11,C  12,C   1,C   0)    178.41 -0.000212    0.69    179.10   
   195. D(O  13,C  12,C  11,C  28)     -0.91 -0.000312    0.91      0.00   
   196. D(H  31,C  28,C  11,C  12)     84.21  0.000273    3.71     87.91   
   197. D(H  31,C  28,C  11,C   5)    -96.77 -0.000049    4.67    -92.10   
   198. D(H  30,C  28,C  11,C  12)    -33.33 -0.000273    3.92    -29.41   
   199. D(H  30,C  28,C  11,C   5)    145.69 -0.000595    4.89    150.58   
   200. D(H  29,C  28,C  11,C  12)   -154.57  0.000202    3.58   -151.00   
   201. D(H  29,C  28,C  11,C   5)     24.45 -0.000120    4.54     28.99   
   202. D(C  36,C  33,C  10,H  27)    178.74 -0.000290    1.38    180.12   
   203. D(C  36,C  33,C  10,C   8)    -58.14 -0.000237    1.34    -56.80   
   204. D(H  35,C  33,C  10,H  32)   -174.04  0.000108    1.34   -172.70   
   205. D(H  35,C  33,C  10,H  27)    -59.54  0.000076    1.37    -58.17   
   206. D(H  35,C  33,C  10,C   8)     63.58  0.000128    1.33     64.91   
   207. D(H  34,C  33,C  10,H  32)    -59.86 -0.000096    1.66    -58.20   
   208. D(H  34,C  33,C  10,H  27)     54.64 -0.000128    1.68     56.33   
   209. D(C  36,C  33,C  10,H  32)     64.24 -0.000257    1.36     65.60   
   210. D(H  34,C  33,C  10,C   8)    177.76 -0.000075    1.64    179.41   
   211. D(C  38,C  36,C  33,H  35)    125.63 -0.000368    3.23    128.86   
   212. D(C  38,C  36,C  33,H  34)      9.13  0.000358    2.37     11.50   
   213. D(C  38,C  36,C  33,C  10)   -113.69 -0.000335    3.12   -110.57   
   214. D(H  37,C  36,C  33,H  35)    -53.30 -0.000418    2.89    -50.40   
   215. D(H  37,C  36,C  33,H  34)   -169.79  0.000308    2.03   -167.76   
   216. D(H  37,C  36,C  33,C  10)     67.39 -0.000385    2.79     70.17   
   217. D(C  43,C  38,C  36,H  37)      0.47  0.000247   -0.20      0.27   
   218. D(C  43,C  38,C  36,C  33)   -178.42  0.000214   -0.55   -178.97   
   219. D(C  39,C  38,C  36,H  37)   -179.33  0.000322   -0.50   -179.83   
   220. D(C  39,C  38,C  36,C  33)      1.78  0.000289   -0.85      0.93   
   221. D(H  42,C  39,C  38,C  43)    -58.68  0.000027   -0.77    -59.45   
   222. D(H  42,C  39,C  38,C  36)    121.14 -0.000045   -0.49    120.65   
   223. D(H  41,C  39,C  38,C  43)   -179.87 -0.000001   -0.73   -180.60   
   224. D(H  41,C  39,C  38,C  36)     -0.06 -0.000072   -0.45     -0.51   
   225. D(H  40,C  39,C  38,C  43)     58.67  0.000052   -0.77     57.89   
   226. D(H  40,C  39,C  38,C  36)   -121.52 -0.000019   -0.49   -122.01   
   227. D(H  46,C  43,C  38,C  39)     58.56  0.000004   -0.01     58.55   
   228. D(H  46,C  43,C  38,C  36)   -121.26  0.000072   -0.27   -121.54   
   229. D(H  45,C  43,C  38,C  39)    -59.53 -0.000033    0.04    -59.49   
   230. D(H  45,C  43,C  38,C  36)    120.65  0.000035   -0.23    120.42   
   231. D(H  44,C  43,C  38,C  39)    179.52 -0.000061    0.04    179.57   
   232. D(H  44,C  43,C  38,C  36)     -0.30  0.000006   -0.23     -0.52   
    ----------------------------------------------------------------------------

         *************************************************************
         *                GEOMETRY OPTIMIZATION CYCLE  26            *
         *************************************************************
---------------------------------
CARTESIAN COORDINATES (ANGSTROEM)
---------------------------------
  C      4.430246    1.800884    1.604487
  C      3.437440    1.008142    0.776615
  C      2.371595    1.637795    0.099778
  C      2.183026    3.140416    0.137756
  C      1.406089    0.902007   -0.662496
  C      1.590170   -0.522508   -0.709720
  C      0.561009   -1.319031   -1.509120
  C     -0.439769   -2.044555   -0.633644
  C     -1.782020   -1.939913   -0.607263
  C     -2.595944   -2.773601    0.361531
  C     -2.588095   -1.038520   -1.529847
  C      2.667042   -1.153268   -0.047696
  C      3.629672   -0.416375    0.725091
  O      4.625383   -1.018648    1.334125
  O      0.421136    1.519324   -1.284185
  H      3.951527    2.408528    2.387883
  H      5.040276    2.501611    1.010687
  H      5.110376    1.088471    2.082005
  H      3.066309    3.671451    0.507211
  H      1.333209    3.444379    0.773128
  H      1.941483    3.520963   -0.863893
  H      1.062637   -2.067087   -2.144954
  H      0.051631   -0.613269   -2.169815
  H      0.010754   -2.739674    0.078569
  H     -1.956630   -3.388425    1.005391
  H     -3.282762   -3.444290   -0.175544
  H     -3.225371   -2.145554    1.006535
  H     -2.100132   -0.971519   -2.510333
  C      2.883326   -2.652012   -0.106107
  H      2.507864   -3.107769   -1.030146
  H      3.955074   -2.861594   -0.013327
  H      2.399540   -3.193510    0.725749
  H     -3.570654   -1.500513   -1.700994
  C     -2.808829    0.421045   -1.031068
  H     -3.390828    0.946760   -1.798402
  H     -1.820813    0.904627   -0.993818
  C     -3.471724    0.541762    0.315337
  H     -2.849939    0.227491    1.156158
  C     -4.704522    0.991827    0.611030
  C     -5.718272    1.468676   -0.402975
  H     -6.020008    2.504829   -0.192597
  H     -5.353467    1.425001   -1.432254
  H     -6.634714    0.864150   -0.343830
  C     -5.182467    1.056677    2.044921
  H     -4.421796    0.695657    2.745438
  H     -5.446868    2.086191    2.327500
  H     -6.092273    0.455607    2.187537

----------------------------
CARTESIAN COORDINATES (A.U.)
----------------------------
  NO LB      ZA    FRAG     MASS         X           Y           Z
   0 C     6.0000    0    12.011    8.371952    3.403177    3.032041
   1 C     6.0000    0    12.011    6.495821    1.905112    1.467590
   2 C     6.0000    0    12.011    4.481664    3.094984    0.188552
   3 C     6.0000    0    12.011    4.125321    5.934526    0.260321
   4 C     6.0000    0    12.011    2.657123    1.704546   -1.251936
   5 C     6.0000    0    12.011    3.004986   -0.987397   -1.341176
   6 C     6.0000    0    12.011    1.060153   -2.492608   -2.851823
   7 C     6.0000    0    12.011   -0.831043   -3.863649   -1.197414
   8 C     6.0000    0    12.011   -3.367530   -3.665904   -1.147561
   9 C     6.0000    0    12.011   -4.905623   -5.241346    0.683195
  10 C     6.0000    0    12.011   -4.890790   -1.962517   -2.890992
  11 C     6.0000    0    12.011    5.039978   -2.179362   -0.090133
  12 C     6.0000    0    12.011    6.859087   -0.786835    1.370224
  13 O     8.0000    0    15.999    8.740707   -1.924966    2.521132
  14 O     8.0000    0    15.999    0.795831    2.871107   -2.426759
  15 H     1.0000    0     1.008    7.467303    4.551458    4.512445
  16 H     1.0000    0     1.008    9.524742    4.727359    1.909921
  17 H     1.0000    0     1.008    9.657211    2.056911    3.934420
  18 H     1.0000    0     1.008    5.794484    6.938036    0.958491
  19 H     1.0000    0     1.008    2.519400    6.508933    1.461000
  20 H     1.0000    0     1.008    3.668871    6.653655   -1.632521
  21 H     1.0000    0     1.008    2.008094   -3.906228   -4.053376
  22 H     1.0000    0     1.008    0.097569   -1.158911   -4.100355
  23 H     1.0000    0     1.008    0.020323   -5.177234    0.148474
  24 H     1.0000    0     1.008   -3.697495   -6.403196    1.899914
  25 H     1.0000    0     1.008   -6.203522   -6.508765   -0.331731
  26 H     1.0000    0     1.008   -6.095068   -4.054510    1.902076
  27 H     1.0000    0     1.008   -3.968674   -1.835906   -4.743842
  28 C     6.0000    0    12.011    5.448696   -5.011576   -0.200512
  29 H     1.0000    0     1.008    4.739177   -5.872832   -1.946694
  30 H     1.0000    0     1.008    7.474007   -5.407629   -0.025185
  31 H     1.0000    0     1.008    4.534473   -6.034859    1.371468
  32 H     1.0000    0     1.008   -6.747559   -2.835558   -3.214413
  33 C     6.0000    0    12.011   -5.307917    0.795659   -1.948437
  34 H     1.0000    0     1.008   -6.407736    1.789117   -3.398487
  35 H     1.0000    0     1.008   -3.440838    1.709496   -1.878044
  36 C     6.0000    0    12.011   -6.560608    1.023783    0.595900
  37 H     1.0000    0     1.008   -5.385604    0.429895    2.184821
  38 C     6.0000    0    12.011   -8.890259    1.874282    1.154680
  39 C     6.0000    0    12.011  -10.805969    2.775395   -0.761512
  40 H     1.0000    0     1.008  -11.376166    4.733441   -0.363956
  41 H     1.0000    0     1.008  -10.116586    2.692861   -2.706567
  42 H     1.0000    0     1.008  -12.537793    1.633007   -0.649744
  43 C     6.0000    0    12.011   -9.793443    1.996830    3.864340
  44 H     1.0000    0     1.008   -8.355984    1.314600    5.188126
  45 H     1.0000    0     1.008  -10.293088    3.942330    4.398338
  46 H     1.0000    0     1.008  -11.512728    0.860972    4.133847

--------------------------------
INTERNAL COORDINATES (ANGSTROEM)
--------------------------------
 C      0   0   0     0.000000000000     0.00000000     0.00000000
 C      1   0   0     1.516402181908     0.00000000     0.00000000
 C      2   1   0     1.410886080029   121.54679677     0.00000000
 C      3   2   1     1.514882833431   121.64661329     1.48339083
 C      3   2   1     1.433403658588   122.33573604   181.44203483
 C      5   3   2     1.437135439851   116.10417005   359.49830543
 C      6   5   3     1.527305651547   116.60448305   179.49852231
 C      7   6   5     1.514727619757   113.10943677   256.25580828
 C      8   7   6     1.346582410934   129.24775648   121.53886765
 C      9   8   7     1.515278820678   120.34377887   179.91943482
 C      9   8   7     1.520995349443   124.22406053     1.41046864
 C      6   5   3     1.412722774618   121.65505436   359.62766629
 C     12   6   5     1.437661310716   122.23832385     0.87165650
 O     13  12   6     1.313428742449   121.45477854   180.01850581
 O      5   3   2     1.318222919665   120.91062023   180.01110277
 H      1   2   3     1.100960048483   113.09906932    55.96835319
 H      1   2   3     1.102612373312   113.60604433   295.28385716
 H      1   2   3     1.094592686882   107.74181347   176.00521180
 H      4   3   2     1.094844348915   112.90112889    14.54579003
 H      4   3   2     1.103757031860   112.54637717   253.20267252
 H      4   3   2     1.098389837543   110.37516091   136.15359295
 H      7   6   5     1.102499072957   110.43372318   135.09468698
 H      7   6   5     1.092741240197   107.08193884    18.27298046
 H      8   7   6     1.092432873727   114.14920992   302.25107500
 H     10   9   8     1.096032398102   111.77109217     2.17126644
 H     10   9   8     1.099997033427   111.01910365   241.51332309
 H     10   9   8     1.098477060123   111.63125495   123.33573552
 H     11   9   8     1.097246533021   110.03066788    33.37869882
 C     12   6   5     1.515394815276   122.16173535   180.88822749
 H     29  12   6     1.096601485331   113.24440670    28.98943465
 H     29  12   6     1.095982515884   108.99177141   150.57855598
 H     29  12   6     1.104198152456   113.16876438   267.89519258
 H     11   9   8     1.099159797088   108.60848247   149.59682292
 C     11   9   8     1.558149866463   115.85192736   271.92336017
 H     34  11   9     1.097223826556   107.46324086   179.40543755
 H     34  11   9     1.100642202023   107.17136310    64.90847989
 C     34  11   9     1.505593037619   115.07116065   303.20102977
 H     37  34  11     1.091953847079   114.50755391    70.17273273
 C     37  34  11     1.345282181779   128.81877022   249.43195546
 C     39  37  34     1.511052514526   124.95067520     0.92957915
 H     40  39  37     1.099507218174   110.67718350   237.98571177
 H     40  39  37     1.092888767469   113.29385313   359.49379470
 H     40  39  37     1.099461503827   110.46272112   120.64655028
 C     39  37  34     1.512838127457   120.80921505   181.02756665
 H     44  39  37     1.095298947277   111.87950337   359.47872303
 H     44  39  37     1.099844708122   111.07513622   120.41677241
 H     44  39  37     1.099714590967   111.15285939   238.46332062

---------------------------
INTERNAL COORDINATES (A.U.)
---------------------------
 C      0   0   0     0.000000000000     0.00000000     0.00000000
 C      1   0   0     2.865584832686     0.00000000     0.00000000
 C      2   1   0     2.666188297417   121.54679677     0.00000000
 C      3   2   1     2.862713680163   121.64661329     1.48339083
 C      3   2   1     2.708740354093   122.33573604   181.44203483
 C      5   3   2     2.715792398670   116.10417005   359.49830543
 C      6   5   3     2.886189404215   116.60448305   179.49852231
 C      7   6   5     2.862420368827   113.10943677   256.25580828
 C      8   7   6     2.544671973421   129.24775648   121.53886765
 C      9   8   7     2.863461987613   120.34377887   179.91943482
 C      9   8   7     2.874264661415   124.22406053     1.41046864
 C      6   5   3     2.669659147182   121.65505436   359.62766629
 C     12   6   5     2.716786150588   122.23832385     0.87165650
 O     13  12   6     2.482020619650   121.45477854   180.01850581
 O      5   3   2     2.491080301625   120.91062023   180.01110277
 H      1   2   3     2.080512976021   113.09906932    55.96835319
 H      1   2   3     2.083635417434   113.60604433   295.28385716
 H      1   2   3     2.068480406400   107.74181347   176.00521180
 H      4   3   2     2.068955978721   112.90112889    14.54579003
 H      4   3   2     2.085798508605   112.54637717   253.20267252
 H      4   3   2     2.075655981238   110.37516091   136.15359295
 H      7   6   5     2.083421310790   110.43372318   135.09468698
 H      7   6   5     2.064981679213   107.08193884    18.27298046
 H      8   7   6     2.064398951036   114.14920992   302.25107500
 H     10   9   8     2.071201066318   111.77109217     2.17126644
 H     10   9   8     2.078693141302   111.01910365   241.51332309
 H     10   9   8     2.075820808028   111.63125495   123.33573552
 H     11   9   8     2.073495448805   110.03066788    33.37869882
 C     12   6   5     2.863681185636   122.16173535   180.88822749
 H     29  12   6     2.072276485327   113.24440670    28.98943465
 H     29  12   6     2.071106802587   108.99177141   150.57855598
 H     29  12   6     2.086632105723   113.16876438   267.89519258
 H     11   9   8     2.077110993912   108.60848247   149.59682292
 C     11   9   8     2.944476523222   115.85192736   271.92336017
 H     34  11   9     2.073452539804   107.46324086   179.40543755
 H     34  11   9     2.079912333259   107.17136310    64.90847989
 C     34  11   9     2.845158510239   115.07116065   303.20102977
 H     37  34  11     2.063493721861   114.50755391    70.17273273
 C     37  34  11     2.542214896407   128.81877022   249.43195546
 C     39  37  34     2.855475426427   124.95067520     0.92957915
 H     40  39  37     2.077767524618   110.67718350   237.98571177
 H     40  39  37     2.065260465354   113.29385313   359.49379470
 H     40  39  37     2.077681137022   110.46272112   120.64655028
 C     39  37  34     2.858849745848   120.80921505   181.02756665
 H     44  39  37     2.069815045125   111.87950337   359.47872303
 H     44  39  37     2.078405288194   111.07513622   120.41677241
 H     44  39  37     2.078159402404   111.15285939   238.46332062


           ************************************************************
           *        Program running with 4 parallel MPI-processes     *
           *              working on a common directory               *
           ************************************************************
------------------------------------------------------------------------------
                   ___                                                        
                  /   \      - P O W E R E D   B Y -                         
                 /     \                                                     
                 |  |  |   _    _      __       _____    __    __             
                 |  |  |  | |  | |    /  \     |  _  \  |  |  /  |          
                  \  \/   | |  | |   /    \    | | | |  |  | /  /          
                 / \  \   | |__| |  /  /\  \   | |_| |  |  |/  /          
                |  |  |   |  __  | /  /__\  \  |    /   |      \           
                |  |  |   | |  | | |   __   |  |    \   |  |\   \          
                \     /   | |  | | |  |  |  |  | |\  \  |  | \   \       
                 \___/    |_|  |_| |__|  |__|  |_| \__\ |__|  \__/        
                                                                              
                      - O R C A' S   B I G   F R I E N D -                    
                                      &                                       
                       - I N T E G R A L  F E E D E R -                       
                                                                              
 v1 FN, 2020, v2 2021                                                         
------------------------------------------------------------------------------


Reading SHARK input file mPQ2_2e_0H_B3LYP_631Gd_opt.SHARKINP.tmp ... ok
----------------------
SHARK INTEGRAL PACKAGE
----------------------

Number of atoms                             ...     47
Number of basis functions                   ...    346
Number of shells                            ...    178
Maximum angular momentum                    ...      2
Integral batch strategy                     ... SHARK/LIBINT Hybrid
RI-J (if used) integral strategy            ... SPLIT-RIJ (Revised 2003 algorithm where possible)
Printlevel                                  ...      1
Contraction scheme used                     ... SEGMENTED contraction
Coulomb Range Separation                    ... NOT USED
Exchange Range Separation                   ... NOT USED
Finite Nucleus Model                        ... NOT USED
Auxiliary Coulomb fitting basis             ... AVAILABLE
   # of basis functions in Aux-J            ...   1315
   # of shells in Aux-J                     ...    445
   Maximum angular momentum in Aux-J        ...      4
Auxiliary J/K fitting basis                 ... NOT available
Auxiliary Correlation fitting basis         ... NOT available
Auxiliary 'external' fitting basis          ... NOT available
Integral threshold                          ...     2.500000e-11
Primitive cut-off                           ...     2.500000e-12
Primitive pair pre-selection threshold      ...     2.500000e-12

Calculating pre-screening integrals         ... done (  0.1 sec) Dimension = 178
Organizing shell pair data                  ... done (  0.1 sec)
Shell pair information
Total number of shell pairs                 ...     15931
Shell pairs after pre-screening             ...     11021
Total number of primitive shell pairs       ...     88509
Primitive shell pairs kept                  ...     33721
          la=0 lb=0:   4369 shell pairs
          la=1 lb=0:   3649 shell pairs
          la=1 lb=1:    764 shell pairs
          la=2 lb=0:   1460 shell pairs
          la=2 lb=1:    649 shell pairs
          la=2 lb=2:    130 shell pairs

Calculating one electron integrals          ... done (  0.1 sec)
Calculating RI/J V-Matrix + Cholesky decomp.... done (  0.1 sec)
Calculating Nuclear repulsion               ... done (  0.0 sec) ENN=   1634.880236236665 Eh

SHARK setup successfully completed in   0.7 seconds

Maximum memory used throughout the entire GTOINT-calculation: 26.6 MB
[1717810729.632689] [eu-a2p-087:110449:0]          mpool.c:38   UCX  WARN  object 0x3b2b680 was not returned to mpool ucp_requests
[1717810729.632722] [eu-a2p-087:110449:0]          mpool.c:38   UCX  WARN  object 0x3b2b840 was not returned to mpool ucp_requests
[1717810729.632728] [eu-a2p-087:110449:0]          mpool.c:38   UCX  WARN  object 0x3b2ba00 was not returned to mpool ucp_requests
[1717810729.632734] [eu-a2p-087:110449:0]          mpool.c:38   UCX  WARN  object 0x3b2bbc0 was not returned to mpool ucp_requests
[1717810729.632738] [eu-a2p-087:110449:0]          mpool.c:38   UCX  WARN  object 0x3b2bd80 was not returned to mpool ucp_requests
[1717810729.632743] [eu-a2p-087:110449:0]          mpool.c:38   UCX  WARN  object 0x3b2bf40 was not returned to mpool ucp_requests
[1717810729.632748] [eu-a2p-087:110449:0]          mpool.c:38   UCX  WARN  object 0x3b2c100 was not returned to mpool ucp_requests
[1717810729.632753] [eu-a2p-087:110449:0]          mpool.c:38   UCX  WARN  object 0x3b2c2c0 was not returned to mpool ucp_requests
[1717810729.632757] [eu-a2p-087:110449:0]          mpool.c:38   UCX  WARN  object 0x3b2c640 was not returned to mpool ucp_requests
[1717810729.632762] [eu-a2p-087:110449:0]          mpool.c:38   UCX  WARN  object 0x3b2c800 was not returned to mpool ucp_requests
[1717810729.632767] [eu-a2p-087:110449:0]          mpool.c:38   UCX  WARN  object 0x3b2c9c0 was not returned to mpool ucp_requests
[1717810729.632771] [eu-a2p-087:110449:0]          mpool.c:38   UCX  WARN  object 0x3b2cb80 was not returned to mpool ucp_requests
[1717810729.632776] [eu-a2p-087:110449:0]          mpool.c:38   UCX  WARN  object 0x3b2cd40 was not returned to mpool ucp_requests
[1717810729.658429] [eu-a2p-087:110450:0]          mpool.c:38   UCX  WARN  object 0x3616880 was not returned to mpool ucp_requests
[1717810729.658460] [eu-a2p-087:110450:0]          mpool.c:38   UCX  WARN  object 0x3616a40 was not returned to mpool ucp_requests
[1717810729.658466] [eu-a2p-087:110450:0]          mpool.c:38   UCX  WARN  object 0x3616c00 was not returned to mpool ucp_requests
[1717810729.658471] [eu-a2p-087:110450:0]          mpool.c:38   UCX  WARN  object 0x3616dc0 was not returned to mpool ucp_requests
[1717810729.658476] [eu-a2p-087:110450:0]          mpool.c:38   UCX  WARN  object 0x3616f80 was not returned to mpool ucp_requests
[1717810729.658480] [eu-a2p-087:110450:0]          mpool.c:38   UCX  WARN  object 0x3617140 was not returned to mpool ucp_requests
[1717810729.658485] [eu-a2p-087:110450:0]          mpool.c:38   UCX  WARN  object 0x3617300 was not returned to mpool ucp_requests
[1717810729.658489] [eu-a2p-087:110450:0]          mpool.c:38   UCX  WARN  object 0x36174c0 was not returned to mpool ucp_requests
[1717810729.658494] [eu-a2p-087:110450:0]          mpool.c:38   UCX  WARN  object 0x3617680 was not returned to mpool ucp_requests
[1717810729.658499] [eu-a2p-087:110450:0]          mpool.c:38   UCX  WARN  object 0x3617840 was not returned to mpool ucp_requests
[1717810729.658503] [eu-a2p-087:110450:0]          mpool.c:38   UCX  WARN  object 0x3617a00 was not returned to mpool ucp_requests
[1717810729.658507] [eu-a2p-087:110450:0]          mpool.c:38   UCX  WARN  object 0x3617bc0 was not returned to mpool ucp_requests
[1717810729.658512] [eu-a2p-087:110450:0]          mpool.c:38   UCX  WARN  object 0x3617d80 was not returned to mpool ucp_requests
[1717810729.658517] [eu-a2p-087:110450:0]          mpool.c:38   UCX  WARN  object 0x3617f40 was not returned to mpool ucp_requests
[1717810729.658521] [eu-a2p-087:110450:0]          mpool.c:38   UCX  WARN  object 0x3618100 was not returned to mpool ucp_requests
[1717810729.658525] [eu-a2p-087:110450:0]          mpool.c:38   UCX  WARN  object 0x36182c0 was not returned to mpool ucp_requests
[1717810729.658530] [eu-a2p-087:110450:0]          mpool.c:38   UCX  WARN  object 0x3618480 was not returned to mpool ucp_requests
[1717810729.658534] [eu-a2p-087:110450:0]          mpool.c:38   UCX  WARN  object 0x3618640 was not returned to mpool ucp_requests
[1717810729.658539] [eu-a2p-087:110450:0]          mpool.c:38   UCX  WARN  object 0x3618800 was not returned to mpool ucp_requests
[1717810729.658543] [eu-a2p-087:110450:0]          mpool.c:38   UCX  WARN  object 0x36189c0 was not returned to mpool ucp_requests
[1717810729.658548] [eu-a2p-087:110450:0]          mpool.c:38   UCX  WARN  object 0x3618b80 was not returned to mpool ucp_requests
[1717810729.658552] [eu-a2p-087:110450:0]          mpool.c:38   UCX  WARN  object 0x3618d40 was not returned to mpool ucp_requests
[1717810729.659386] [eu-a2p-087:110451:0]          mpool.c:38   UCX  WARN  object 0x425c880 was not returned to mpool ucp_requests
[1717810729.659416] [eu-a2p-087:110451:0]          mpool.c:38   UCX  WARN  object 0x425ca40 was not returned to mpool ucp_requests
[1717810729.659423] [eu-a2p-087:110451:0]          mpool.c:38   UCX  WARN  object 0x425cc00 was not returned to mpool ucp_requests
[1717810729.659427] [eu-a2p-087:110451:0]          mpool.c:38   UCX  WARN  object 0x425cdc0 was not returned to mpool ucp_requests
[1717810729.659432] [eu-a2p-087:110451:0]          mpool.c:38   UCX  WARN  object 0x425cf80 was not returned to mpool ucp_requests
[1717810729.659437] [eu-a2p-087:110451:0]          mpool.c:38   UCX  WARN  object 0x425d140 was not returned to mpool ucp_requests
[1717810729.659442] [eu-a2p-087:110451:0]          mpool.c:38   UCX  WARN  object 0x425d300 was not returned to mpool ucp_requests
[1717810729.659446] [eu-a2p-087:110451:0]          mpool.c:38   UCX  WARN  object 0x425d4c0 was not returned to mpool ucp_requests
[1717810729.659451] [eu-a2p-087:110451:0]          mpool.c:38   UCX  WARN  object 0x425d680 was not returned to mpool ucp_requests
[1717810729.659455] [eu-a2p-087:110451:0]          mpool.c:38   UCX  WARN  object 0x425d840 was not returned to mpool ucp_requests
[1717810729.659460] [eu-a2p-087:110451:0]          mpool.c:38   UCX  WARN  object 0x425da00 was not returned to mpool ucp_requests
[1717810729.659464] [eu-a2p-087:110451:0]          mpool.c:38   UCX  WARN  object 0x425dbc0 was not returned to mpool ucp_requests
[1717810729.659469] [eu-a2p-087:110451:0]          mpool.c:38   UCX  WARN  object 0x425dd80 was not returned to mpool ucp_requests
[1717810729.659473] [eu-a2p-087:110451:0]          mpool.c:38   UCX  WARN  object 0x425df40 was not returned to mpool ucp_requests
[1717810729.659477] [eu-a2p-087:110451:0]          mpool.c:38   UCX  WARN  object 0x425e100 was not returned to mpool ucp_requests
[1717810729.659482] [eu-a2p-087:110451:0]          mpool.c:38   UCX  WARN  object 0x425e2c0 was not returned to mpool ucp_requests
[1717810729.659487] [eu-a2p-087:110451:0]          mpool.c:38   UCX  WARN  object 0x425e480 was not returned to mpool ucp_requests
[1717810729.659491] [eu-a2p-087:110451:0]          mpool.c:38   UCX  WARN  object 0x425e640 was not returned to mpool ucp_requests
[1717810729.659496] [eu-a2p-087:110451:0]          mpool.c:38   UCX  WARN  object 0x425e800 was not returned to mpool ucp_requests
[1717810729.659500] [eu-a2p-087:110451:0]          mpool.c:38   UCX  WARN  object 0x425e9c0 was not returned to mpool ucp_requests
[1717810729.659505] [eu-a2p-087:110451:0]          mpool.c:38   UCX  WARN  object 0x425eb80 was not returned to mpool ucp_requests
[1717810729.659509] [eu-a2p-087:110451:0]          mpool.c:38   UCX  WARN  object 0x425ed40 was not returned to mpool ucp_requests


           ************************************************************
           *        Program running with 4 parallel MPI-processes     *
           *              working on a common directory               *
           ************************************************************

Diagonalization of the overlap matrix:
Smallest eigenvalue                        ... 4.204e-04
Time for diagonalization                   ...    0.027 sec
Threshold for overlap eigenvalues          ... 1.000e-08
Number of eigenvalues below threshold      ... 0
Time for construction of square roots      ...    0.012 sec
Total time needed                          ...    0.041 sec

-------------------
DFT GRID GENERATION
-------------------

General Integration Accuracy     IntAcc      ... 4.959
Radial Grid Type                 RadialGrid  ... OptM3 with GC (2021)
Angular Grid (max. ang.)         AngularGrid ... 6 (Lebedev-590)
Angular grid pruning method      GridPruning ... 4 (adaptive)
Weight generation scheme         WeightScheme... Becke
Basis function cutoff            BFCut       ... 1.0000e-11
Integration weight cutoff        WCut        ... 1.0000e-14
Angular grids for H and He will be reduced by one unit
Partially contracted basis set               ... off
Rotationally invariant grid construction     ... off

Total number of grid points                  ...   518901
Total number of batches                      ...     8129
Average number of points per batch           ...       63
Average number of grid points per atom       ...    11040
Time for grid setup =    7.373 sec

--------------------
COSX GRID GENERATION
--------------------

GRIDX 1
-------
General Integration Accuracy     IntAcc      ... 4.020
Radial Grid Type                 RadialGrid  ... OptM3 with GC (2021)
Angular Grid (max. ang.)         AngularGrid ... 2 (Lebedev-110)
Angular grid pruning method      GridPruning ... 4 (adaptive)
Weight generation scheme         WeightScheme... Becke
Basis function cutoff            BFCut       ... 1.0000e-11
Integration weight cutoff        WCut        ... 1.0000e-14
Angular grids for H and He will be reduced by one unit
Partially contracted basis set               ... on
Rotationally invariant grid construction     ... off

Total number of grid points                  ...    55815
Total number of batches                      ...      899
Average number of points per batch           ...       62
Average number of grid points per atom       ...     1188
UseSFitting                                  ... on

GRIDX 2
-------
General Integration Accuracy     IntAcc      ... 4.338
Radial Grid Type                 RadialGrid  ... OptM3 with GC (2021)
Angular Grid (max. ang.)         AngularGrid ... 3 (Lebedev-194)
Angular grid pruning method      GridPruning ... 4 (adaptive)
Weight generation scheme         WeightScheme... Becke
Basis function cutoff            BFCut       ... 1.0000e-11
Integration weight cutoff        WCut        ... 1.0000e-14
Angular grids for H and He will be reduced by one unit
Partially contracted basis set               ... on
Rotationally invariant grid construction     ... off

Total number of grid points                  ...   121451
Total number of batches                      ...     1920
Average number of points per batch           ...       63
Average number of grid points per atom       ...     2584
UseSFitting                                  ... on

GRIDX 3
-------
General Integration Accuracy     IntAcc      ... 4.871
Radial Grid Type                 RadialGrid  ... OptM3 with GC (2021)
Angular Grid (max. ang.)         AngularGrid ... 4 (Lebedev-302)
Angular grid pruning method      GridPruning ... 4 (adaptive)
Weight generation scheme         WeightScheme... Becke
Basis function cutoff            BFCut       ... 1.0000e-11
Integration weight cutoff        WCut        ... 1.0000e-14
Angular grids for H and He will be reduced by one unit
Partially contracted basis set               ... on
Rotationally invariant grid construction     ... off

Total number of grid points                  ...   233024
Total number of batches                      ...     3665
Average number of points per batch           ...       63
Average number of grid points per atom       ...     4958
UseSFitting                                  ... on

Time for X-Grid setup             =    3.915 sec


--------------------
CPCM SOLVATION MODEL
--------------------
CPCM parameters:
  Epsilon                                         ...      80.4000
  Refrac                                          ...       1.3300
  Rsolv                                           ...       1.3000
  Surface type                                    ... GAUSSIAN VDW
  Epsilon function type                           ...         CPCM
Radii:
 Radius for C  used is    3.8550 Bohr (=   2.0400 Ang.)
 Radius for O  used is    3.4469 Bohr (=   1.8240 Ang.)
 Radius for H  used is    2.4944 Bohr (=   1.3200 Ang.)
Calculating surface                               ...        done! (  0.0s)
GEPOL surface points                              ...         2486
GEPOL Volume                                      ...    2603.5354
GEPOL Surface-area                                ...    1342.8724
Calculating surface distance matrix               ...        done! (  0.0s)
Performing Cholesky decomposition & store         ...        done! (  0.3s)
Overall time for CPCM initialization              ...                 0.4s
--------------
SCF ITERATIONS
--------------
ITER       Energy         Delta-E        Max-DP      RMS-DP      [F,P]     Damp
               ***  Starting incremental Fock matrix formation  ***
  0   -889.6992760011   0.000000000000 0.00468692  0.00010510  0.0255461 0.7000
                      *** Initiating the SOSCF procedure ***
                      *** Re-Reading the Fockian *** 
                      *** Removing any level shift *** 
ITER      Energy       Delta-E        Grad      Rot      Max-DP    RMS-DP
  1   -889.70103709  -0.0017610916  0.001194  0.001194  0.014339  0.000342
               *** Restarting incremental Fock matrix formation ***
  2   -889.70593186  -0.0048947674  0.000753  0.001953  0.004428  0.000101
  3   -889.70609367  -0.0001618081  0.000451  0.001371  0.002564  0.000045
  4   -889.70608207   0.0000116030  0.000812  0.001022  0.001710  0.000027
  5   -889.70610181  -0.0000197472  0.000058  0.000252  0.000206  0.000004
  6   -889.70610169   0.0000001194  0.000077  0.000157  0.000135  0.000003
  7   -889.70610196  -0.0000002696  0.000008  0.000032  0.000028  0.000001
  8   -889.70610196   0.0000000017  0.000010  0.000018  0.000019  0.000000
                  ***Gradient check signals convergence***
              ***Rediagonalizing the Fockian in SOSCF/NRSCF***

               *****************************************************
               *                     SUCCESS                       *
               *           SCF CONVERGED AFTER   9 CYCLES          *
               *****************************************************

Old exchange energy                            =    -24.959126165 Eh
New exchange energy                            =    -24.959131927 Eh
Exchange energy change after final integration =     -0.000005762 Eh
Total energy after final integration           =   -889.706107727 Eh
Final COS-X integration done in                =    25.002 sec
Total Energy       :         -889.70610773 Eh          -24210.13401 eV
  Last Energy change         ...   -3.7202e-09  Tolerance :   1.0000e-08
  Last MAX-Density change    ...    5.3291e-15  Tolerance :   1.0000e-07
             **** THE GBW FILE WAS UPDATED (mPQ2_2e_0H_B3LYP_631Gd_opt.gbw) ****
             **** DENSITY mPQ2_2e_0H_B3LYP_631Gd_opt.scfp WAS UPDATED ****
             **** ENERGY FILE WAS UPDATED (mPQ2_2e_0H_B3LYP_631Gd_opt.en.tmp) ****
             **** THE GBW FILE WAS UPDATED (mPQ2_2e_0H_B3LYP_631Gd_opt.gbw) ****
             **** DENSITY mPQ2_2e_0H_B3LYP_631Gd_opt.scfp WAS UPDATED ****
Total SCF time: 0 days 0 hours 2 min 39 sec 

Maximum memory used throughout the entire SCF-calculation: 179.4 MB

-------------------------   --------------------
FINAL SINGLE POINT ENERGY      -889.706107726638
-------------------------   --------------------


           ************************************************************
           *        Program running with 4 parallel MPI-processes     *
           *              working on a common directory               *
           ************************************************************
------------------------------------------------------------------------------
                         ORCA SCF GRADIENT CALCULATION
------------------------------------------------------------------------------

 ... reading COSX grid (gridx3)
Gradient of the Kohn-Sham DFT energy:
Kohn-Sham wavefunction type      ... RKS
Hartree-Fock exchange scaling    ...    0.200
Number of operators              ...    1
Number of atoms                  ...   47
Basis set dimensions             ...  346
Integral neglect threshold       ... 2.5e-11
Integral primitive cutoff        ... 2.5e-12
SHARK Integral package           ... ON

Nuc. rep. gradient       (SHARK) ... done (  0.0 sec)
HCore & Overlap gradient (SHARK) ... done (  0.5 sec)
RI-J gradient            (SHARK) ... done (  2.0 sec)
COSX-gradient                    ... done ( 31.7 sec)
Exchange-correlation gradient    ... done

------------------
CARTESIAN GRADIENT
------------------

   1   C   :   -0.000128811    0.000170249    0.000086528
   2   C   :    0.000724798   -0.000155145    0.000407723
   3   C   :   -0.000287315    0.000765083   -0.000106267
   4   C   :    0.000453273    0.000113151    0.000447263
   5   C   :    0.000346849    0.000082463   -0.000099369
   6   C   :   -0.000674843   -0.000809025    0.000312400
   7   C   :    0.000263638   -0.000443647   -0.000618531
   8   C   :    0.000424872    0.000079488    0.000221114
   9   C   :   -0.000539233   -0.000175646   -0.000058630
  10   C   :   -0.000209338   -0.000127748   -0.000203112
  11   C   :    0.000010551    0.000288137    0.000486430
  12   C   :    0.000268494   -0.000104302   -0.000455272
  13   C   :   -0.000528901    0.000291524    0.000719849
  14   O   :    0.000045793   -0.000427164   -0.000607400
  15   O   :   -0.000461099    0.000019722   -0.000000829
  16   H   :   -0.000178426   -0.000008275   -0.000373676
  17   H   :    0.000046092   -0.000036921    0.000193111
  18   H   :    0.000035754    0.000030776   -0.000259150
  19   H   :   -0.000191248   -0.000176230   -0.000106163
  20   H   :    0.000088876   -0.000083503   -0.000104963
  21   H   :    0.000103553   -0.000069330   -0.000073127
  22   H   :   -0.000223869    0.000362959    0.000169974
  23   H   :    0.000045489   -0.000001065   -0.000000899
  24   H   :   -0.000058637   -0.000014605   -0.000075697
  25   H   :   -0.000028016    0.000066623   -0.000036922
  26   H   :    0.000116261    0.000227606    0.000172659
  27   H   :    0.000116886    0.000009708    0.000031712
  28   H   :    0.000097162    0.000073232   -0.000151116
  29   C   :   -0.000150336    0.000231342    0.000050222
  30   H   :    0.000049042    0.000200837    0.000258588
  31   H   :    0.000014339    0.000013467    0.000085239
  32   H   :    0.000096032    0.000028562   -0.000091953
  33   H   :    0.000195888   -0.000087147    0.000133949
  34   C   :   -0.000084036   -0.000511169    0.000430351
  35   H   :    0.000027186    0.000086506    0.000005237
  36   H   :    0.000199390    0.000196573   -0.000375271
  37   C   :    0.000030113   -0.000179093   -0.000308489
  38   H   :   -0.000005556   -0.000049947   -0.000083934
  39   C   :    0.000034535    0.000113480   -0.000159648
  40   C   :   -0.000106811    0.000025665    0.000024046
  41   H   :    0.000001532   -0.000136549   -0.000004398
  42   H   :    0.000006970   -0.000006805    0.000089210
  43   H   :    0.000130321    0.000070204   -0.000005710
  44   C   :   -0.000127175    0.000038630    0.000126635
  45   H   :   -0.000061492    0.000023179   -0.000083562
  46   H   :    0.000025994   -0.000120886   -0.000040227
  47   H   :    0.000105932    0.000095513    0.000024281

Difference to translation invariance:
           :    0.0000604749   -0.0000195228   -0.0000077942

Difference to rotation invariance:
           :   -0.0009611626    0.0011879057   -0.0007265805

Norm of the cartesian gradient     ...    0.0029741654
RMS gradient                       ...    0.0002504699
MAX gradient                       ...    0.0008090254

-------
TIMINGS
-------

Total SCF gradient time            ...       49.027 sec

One electron gradient       ....       0.510 sec  (  1.0%)
RI-J Coulomb gradient       ....       1.951 sec  (  4.0%)
COSX gradient               ....      31.744 sec  ( 64.7%)
XC gradient                 ....      12.024 sec  ( 24.5%)
CPCM gradient               ....       1.018 sec  (  2.1%)
   A-Matrix (El+Nuc)        ....       0.260 sec  (  0.5%)
   Potential                ....       0.758 sec  (  1.5%)

Maximum memory used throughout the entire SCFGRAD-calculation: 115.9 MB
------------------------------------------------------------------------------
                         ORCA GEOMETRY RELAXATION STEP
------------------------------------------------------------------------------

Reading the OPT-File                    .... done
Getting information on internals        .... done
Copying old internal coords+grads       .... done
Making the new internal coordinates     .... (new redundants).... done
Validating the new internal coordinates .... (new redundants).... done
Calculating the B-matrix                .... done
Calculating the G,G- and P matrices     .... done
Transforming gradient to internals      .... done
Projecting the internal gradient        .... done
Number of atoms                         ....  47
Number of internal coordinates          .... 232
Current Energy                          ....  -889.706107727 Eh
Current gradient norm                   ....     0.002974165 Eh/bohr
Maximum allowed component of the step   ....  0.300
Current trust radius                    ....  0.300
Updating the Hessian (BFGS)             .... done
Forming the augmented Hessian           .... done
Diagonalizing the augmented Hessian     .... done
Last element of RFO vector              ....  0.984916608
Lowest eigenvalues of augmented Hessian:
 -0.000066431  0.000355504  0.003353770  0.005603986  0.006861695
Length of the computed step             ....  0.175679536
The final length of the internal step   ....  0.175679536
Converting the step to cartesian space:
 Initial RMS(Int)=    0.0115339266
Transforming coordinates:
 Iter   0:  RMS(Cart)=    0.0416910268 RMS(Int)=    0.5828420960
 Iter   1:  RMS(Cart)=    0.0007172166 RMS(Int)=    0.0004823961
 Iter   2:  RMS(Cart)=    0.0000429621 RMS(Int)=    0.0000248589
 Iter   3:  RMS(Cart)=    0.0000028834 RMS(Int)=    0.0000020965
 Iter   4:  RMS(Cart)=    0.0000001942 RMS(Int)=    0.0000001156
 Iter   5:  RMS(Cart)=    0.0000000131 RMS(Int)=    0.0000000095
done
Storing new coordinates                 .... done

                                .--------------------.
          ----------------------|Geometry convergence|-------------------------
          Item                value                   Tolerance       Converged
          ---------------------------------------------------------------------
          Energy change      -0.0003413070            0.0000002000      NO
          RMS gradient        0.0001980699            0.0000080000      NO
          MAX gradient        0.0007938426            0.0000300000      NO
          RMS step            0.0115339266            0.0001000000      NO
          MAX step            0.0610224575            0.0002000000      NO
          ........................................................
          Max(Bonds)      0.0018      Max(Angles)    0.34
          Max(Dihed)        3.50      Max(Improp)    0.00
          ---------------------------------------------------------------------

The optimization has not yet converged - more geometry cycles are needed


    ---------------------------------------------------------------------------
                         Redundant Internal Coordinates
                            (Angstroem and degrees)

        Definition                    Value    dE/dq     Step     New-Value
    ----------------------------------------------------------------------------
     1. B(C   1,C   0)                1.5164 -0.000251  0.0009    1.5173   
     2. B(C   2,C   1)                1.4109  0.000290 -0.0009    1.4100   
     3. B(C   3,C   2)                1.5149 -0.000258  0.0008    1.5157   
     4. B(C   4,C   2)                1.4334  0.000700 -0.0011    1.4323   
     5. B(C   5,C   4)                1.4371  0.000607 -0.0010    1.4362   
     6. B(C   6,C   5)                1.5273  0.000006  0.0001    1.5274   
     7. B(C   7,C   6)                1.5147 -0.000116  0.0001    1.5148   
     8. B(C   8,C   7)                1.3466  0.000080 -0.0002    1.3464   
     9. B(C   9,C   8)                1.5153 -0.000133  0.0004    1.5157   
    10. B(C  10,C   8)                1.5210 -0.000346  0.0008    1.5217   
    11. B(C  11,C   5)                1.4127 -0.000169  0.0004    1.4131   
    12. B(C  12,C  11)                1.4377 -0.000215  0.0001    1.4378   
    13. B(C  12,C   1)                1.4384 -0.000011  0.0005    1.4388   
    14. B(O  13,C  12)                1.3134 -0.000051 -0.0001    1.3134   
    15. B(O  14,C   4)                1.3182  0.000355 -0.0006    1.3177   
    16. B(H  15,C   0)                1.1010 -0.000185 -0.0005    1.1005   
    17. B(H  16,C   0)                1.1026 -0.000108  0.0012    1.1038   
    18. B(H  17,C   0)                1.0946 -0.000110 -0.0003    1.0943   
    19. B(H  18,C   3)                1.0948 -0.000274  0.0007    1.0955   
    20. B(H  19,C   3)                1.1038 -0.000144  0.0003    1.1040   
    21. B(H  20,C   3)                1.0984  0.000013 -0.0000    1.0984   
    22. B(H  21,C   6)                1.1025 -0.000448  0.0012    1.1037   
    23. B(H  22,C   6)                1.0927 -0.000018  0.0001    1.0929   
    24. B(H  23,C   7)                1.0924 -0.000068  0.0002    1.0927   
    25. B(H  24,C   9)                1.0960 -0.000079  0.0001    1.0962   
    26. B(H  25,C   9)                1.1000 -0.000291  0.0007    1.1007   
    27. B(H  26,C   9)                1.0985 -0.000048 -0.0000    1.0985   
    28. B(H  27,C  10)                1.0972  0.000187 -0.0005    1.0967   
    29. B(C  28,C  11)                1.5154 -0.000489  0.0011    1.5165   
    30. B(H  29,C  28)                1.0966 -0.000318  0.0004    1.0970   
    31. B(H  30,C  28)                1.0960  0.000018  0.0001    1.0960   
    32. B(H  31,C  28)                1.1042 -0.000128  0.0006    1.1048   
    33. B(H  32,C  10)                1.0992 -0.000160  0.0003    1.0994   
    34. B(C  33,C  10)                1.5581 -0.000507  0.0018    1.5599   
    35. B(H  34,C  33)                1.0972  0.000025 -0.0001    1.0971   
    36. B(H  35,C  33)                1.1006  0.000253 -0.0007    1.0999   
    37. B(C  36,C  33)                1.5056 -0.000412  0.0012    1.5068   
    38. B(H  37,C  36)                1.0920 -0.000055  0.0000    1.0920   
    39. B(C  38,C  36)                1.3453  0.000026 -0.0000    1.3452   
    40. B(C  39,C  38)                1.5111 -0.000098  0.0002    1.5112   
    41. B(H  40,C  39)                1.0995 -0.000131  0.0003    1.0998   
    42. B(H  41,C  39)                1.0929 -0.000080  0.0002    1.0931   
    43. B(H  42,C  39)                1.0995 -0.000145  0.0003    1.0998   
    44. B(C  43,C  38)                1.5128  0.000041 -0.0002    1.5127   
    45. B(H  44,C  43)                1.0953 -0.000106  0.0002    1.0955   
    46. B(H  45,C  43)                1.0998 -0.000135  0.0003    1.1001   
    47. B(H  46,C  43)                1.0997 -0.000131  0.0003    1.1000   
    48. A(H  16,C   0,H  17)          107.75 -0.000133   -0.34    107.41   
    49. A(C   1,C   0,H  17)          107.74 -0.000040    0.06    107.80   
    50. A(H  15,C   0,H  17)          108.60  0.000327    0.09    108.69   
    51. A(C   1,C   0,H  16)          113.61  0.000298    0.03    113.64   
    52. A(C   1,C   0,H  15)          113.10 -0.000417    0.09    113.19   
    53. A(H  15,C   0,H  16)          105.84 -0.000016    0.06    105.90   
    54. A(C   0,C   1,C   2)          121.55 -0.000438    0.04    121.58   
    55. A(C   0,C   1,C  12)          116.73  0.000625   -0.07    116.66   
    56. A(C   2,C   1,C  12)          121.72 -0.000188    0.03    121.75   
    57. A(C   1,C   2,C   4)          122.34 -0.000039    0.02    122.35   
    58. A(C   1,C   2,C   3)          121.65 -0.000615    0.21    121.86   
    59. A(C   3,C   2,C   4)          116.02  0.000653   -0.22    115.80   
    60. A(H  18,C   3,H  19)          107.06  0.000062    0.04    107.10   
    61. A(C   2,C   3,H  18)          112.90 -0.000047    0.03    112.93   
    62. A(C   2,C   3,H  20)          110.38 -0.000118    0.01    110.39   
    63. A(C   2,C   3,H  19)          112.55 -0.000009    0.02    112.57   
    64. A(H  19,C   3,H  20)          105.08  0.000094   -0.07    105.01   
    65. A(H  18,C   3,H  20)          108.49  0.000034   -0.04    108.44   
    66. A(C   2,C   4,O  14)          120.91  0.000161   -0.05    120.87   
    67. A(C   5,C   4,O  14)          122.98 -0.000171    0.06    123.05   
    68. A(C   2,C   4,C   5)          116.10  0.000011   -0.01    116.09   
    69. A(C   6,C   5,C  11)          121.74 -0.000165    0.15    121.89   
    70. A(C   4,C   5,C  11)          121.66 -0.000372    0.07    121.72   
    71. A(C   4,C   5,C   6)          116.60  0.000537   -0.23    116.38   
    72. A(C   5,C   6,C   7)          113.11 -0.000368    0.24    113.35   
    73. A(H  21,C   6,H  22)          107.55 -0.000083    0.01    107.57   
    74. A(C   7,C   6,H  22)          110.54  0.000057    0.00    110.54   
    75. A(C   5,C   6,H  22)          107.08  0.000116   -0.09    106.99   
    76. A(C   5,C   6,H  21)          110.43  0.000069    0.02    110.46   
    77. A(C   7,C   6,H  21)          108.00  0.000218   -0.19    107.81   
    78. A(C   8,C   7,H  23)          116.60  0.000228   -0.06    116.54   
    79. A(C   6,C   7,H  23)          114.15  0.000284   -0.09    114.05   
    80. A(C   6,C   7,C   8)          129.25 -0.000513    0.16    129.41   
    81. A(C   9,C   8,C  10)          115.42  0.000116   -0.06    115.36   
    82. A(C   7,C   8,C  10)          124.22 -0.000475    0.16    124.38   
    83. A(C   7,C   8,C   9)          120.34  0.000360   -0.10    120.24   
    84. A(H  25,C   9,H  26)          106.11  0.000014   -0.02    106.09   
    85. A(H  24,C   9,H  26)          108.06 -0.000012    0.05    108.11   
    86. A(C   8,C   9,H  26)          111.63 -0.000072    0.05    111.68   
    87. A(H  24,C   9,H  25)          108.00  0.000033   -0.03    107.96   
    88. A(C   8,C   9,H  25)          111.02  0.000073   -0.07    110.95   
    89. A(C   8,C   9,H  24)          111.77 -0.000032    0.02    111.79   
    90. A(H  32,C  10,C  33)          108.48  0.000061   -0.04    108.44   
    91. A(C   8,C  10,C  33)          115.85  0.000381   -0.13    115.72   
    92. A(H  27,C  10,H  32)          106.50  0.000081   -0.01    106.50   
    93. A(C   8,C  10,H  32)          108.61 -0.000288    0.17    108.78   
    94. A(H  27,C  10,C  33)          106.97 -0.000214    0.00    106.97   
    95. A(C   8,C  10,H  27)          110.03 -0.000034    0.00    110.03   
    96. A(C  12,C  11,C  28)          115.60 -0.000489    0.02    115.62   
    97. A(C   5,C  11,C  28)          122.16  0.000073    0.05    122.21   
    98. A(C   5,C  11,C  12)          122.24  0.000415   -0.07    122.17   
    99. A(C   1,C  12,O  13)          122.61  0.000619   -0.06    122.54   
   100. A(C  11,C  12,O  13)          121.45 -0.000794    0.10    121.56   
   101. A(C   1,C  12,C  11)          115.94  0.000173   -0.04    115.89   
   102. A(H  30,C  28,H  31)          105.72 -0.000047   -0.16    105.56   
   103. A(H  29,C  28,H  31)          106.32  0.000021   -0.00    106.31   
   104. A(C  11,C  28,H  31)          113.17  0.000077   -0.04    113.13   
   105. A(H  29,C  28,H  30)          109.07  0.000096   -0.04    109.03   
   106. A(C  11,C  28,H  30)          108.99 -0.000022    0.19    109.18   
   107. A(C  11,C  28,H  29)          113.24 -0.000118    0.05    113.29   
   108. A(H  34,C  33,H  35)          106.82 -0.000150    0.11    106.93   
   109. A(C  10,C  33,H  35)          107.17 -0.000020   -0.04    107.13   
   110. A(C  10,C  33,H  34)          107.46  0.000120   -0.00    107.46   
   111. A(H  35,C  33,C  36)          109.25  0.000301   -0.21    109.04   
   112. A(H  34,C  33,C  36)          110.70 -0.000016    0.02    110.71   
   113. A(C  10,C  33,C  36)          115.07 -0.000237    0.13    115.20   
   114. A(H  37,C  36,C  38)          116.67  0.000103   -0.03    116.64   
   115. A(C  33,C  36,C  38)          128.82 -0.000082    0.00    128.82   
   116. A(C  33,C  36,H  37)          114.51 -0.000021    0.02    114.53   
   117. A(C  39,C  38,C  43)          114.24 -0.000059    0.02    114.26   
   118. A(C  36,C  38,C  43)          120.81  0.000046    0.00    120.81   
   119. A(C  36,C  38,C  39)          124.95  0.000013   -0.02    124.93   
   120. A(H  41,C  39,H  42)          107.87  0.000020   -0.01    107.86   
   121. A(H  40,C  39,H  42)          106.21 -0.000010    0.01    106.22   
   122. A(C  38,C  39,H  42)          110.46 -0.000011    0.03    110.49   
   123. A(H  40,C  39,H  41)          108.03  0.000028   -0.02    108.01   
   124. A(C  38,C  39,H  41)          113.29 -0.000049    0.02    113.31   
   125. A(C  38,C  39,H  40)          110.68  0.000025   -0.03    110.65   
   126. A(H  45,C  43,H  46)          106.23 -0.000026    0.01    106.23   
   127. A(H  44,C  43,H  46)          108.15 -0.000012    0.00    108.15   
   128. A(C  38,C  43,H  46)          111.15  0.000064   -0.03    111.13   
   129. A(H  44,C  43,H  45)          108.13  0.000022   -0.01    108.12   
   130. A(C  38,C  43,H  45)          111.08 -0.000007    0.00    111.08   
   131. A(C  38,C  43,H  44)          111.88 -0.000040    0.02    111.90   
   132. D(C   2,C   1,C   0,H  16)    -64.72  0.000019   -3.50    -68.21   
   133. D(C   2,C   1,C   0,H  15)     55.97 -0.000094   -3.34     52.63   
   134. D(C  12,C   1,C   0,H  17)     -3.49  0.000035   -3.10     -6.58   
   135. D(C   2,C   1,C   0,H  17)    176.01  0.000030   -3.11    172.90   
   136. D(C  12,C   1,C   0,H  15)   -123.53 -0.000090   -3.33   -126.85   
   137. D(C  12,C   1,C   0,H  16)    115.79  0.000024   -3.48    112.30   
   138. D(C   3,C   2,C   1,C   0)      1.48  0.000011    0.26      1.74   
   139. D(C   4,C   2,C   1,C   0)   -178.56 -0.000029    0.23   -178.33   
   140. D(C   3,C   2,C   1,C  12)   -179.05  0.000011    0.25   -178.80   
   141. D(C   4,C   2,C   1,C  12)      0.91 -0.000030    0.23      1.14   
   142. D(H  19,C   3,C   2,C   4)     73.24 -0.000022   -0.35     72.89   
   143. D(H  20,C   3,C   2,C   1)    136.15 -0.000095   -0.31    135.85   
   144. D(H  19,C   3,C   2,C   1)   -106.80 -0.000061   -0.37   -107.17   
   145. D(H  18,C   3,C   2,C   4)   -165.42  0.000018   -0.26   -165.67   
   146. D(H  18,C   3,C   2,C   1)     14.55 -0.000021   -0.28     14.27   
   147. D(H  20,C   3,C   2,C   4)    -43.81 -0.000056   -0.28    -44.09   
   148. D(O  14,C   4,C   2,C   1)   -179.99 -0.000094    0.17   -179.82   
   149. D(O  14,C   4,C   2,C   3)     -0.03 -0.000133    0.14      0.11   
   150. D(C   5,C   4,C   2,C   1)     -0.50 -0.000036    0.15     -0.35   
   151. D(C   5,C   4,C   2,C   3)    179.46 -0.000075    0.12    179.57   
   152. D(C  11,C   5,C   4,O  14)    179.10  0.000098   -0.12    178.99   
   153. D(C  11,C   5,C   4,C   2)     -0.37  0.000037   -0.09     -0.46   
   154. D(C   6,C   5,C   4,C   2)    179.50  0.000175   -0.85    178.65   
   155. D(C   6,C   5,C   4,O  14)     -1.03  0.000235   -0.87     -1.90   
   156. D(H  22,C   6,C   5,C  11)   -161.86  0.000101   -0.53   -162.39   
   157. D(H  22,C   6,C   5,C   4)     18.27 -0.000037    0.23     18.50   
   158. D(H  21,C   6,C   5,C  11)    -45.03  0.000105   -0.56    -45.59   
   159. D(H  21,C   6,C   5,C   4)    135.09 -0.000033    0.20    135.30   
   160. D(C   7,C   6,C   5,C  11)     76.13  0.000180   -0.61     75.52   
   161. D(C   7,C   6,C   5,C   4)   -103.74  0.000043    0.15   -103.59   
   162. D(C   8,C   7,C   6,C   5)    121.54  0.000024   -0.58    120.96   
   163. D(H  23,C   7,C   6,H  22)   -177.81  0.000121   -0.69   -178.50   
   164. D(H  23,C   7,C   6,C   5)    -57.75  0.000060   -0.64    -58.39   
   165. D(H  23,C   7,C   6,H  21)     64.78  0.000061   -0.59     64.19   
   166. D(C   8,C   7,C   6,H  22)      1.48  0.000085   -0.62      0.86   
   167. D(C   8,C   7,C   6,H  21)   -115.93  0.000024   -0.52   -116.46   
   168. D(C  10,C   8,C   7,H  23)   -179.32  0.000174   -0.23   -179.55   
   169. D(C   9,C   8,C   7,H  23)     -0.81  0.000187   -0.34     -1.15   
   170. D(C   9,C   8,C   7,C   6)    179.92  0.000224   -0.40    179.52   
   171. D(C  10,C   8,C   7,C   6)      1.41  0.000211   -0.29      1.12   
   172. D(H  26,C   9,C   8,C  10)    -58.03 -0.000088    0.44    -57.59   
   173. D(H  26,C   9,C   8,C   7)    123.34 -0.000091    0.54    123.88   
   174. D(H  25,C   9,C   8,C  10)     60.15 -0.000070    0.41     60.56   
   175. D(H  25,C   9,C   8,C   7)   -118.49 -0.000073    0.51   -117.98   
   176. D(H  24,C   9,C   8,C  10)   -179.19  0.000000    0.33   -178.87   
   177. D(H  24,C   9,C   8,C   7)      2.17 -0.000003    0.43      2.60   
   178. D(C  33,C  10,C   8,C   9)     93.35  0.000079    0.13     93.48   
   179. D(C  33,C  10,C   8,C   7)    -88.08  0.000096    0.03    -88.05   
   180. D(H  32,C  10,C   8,C   9)    -28.98 -0.000042    0.14    -28.84   
   181. D(H  32,C  10,C   8,C   7)    149.60 -0.000026    0.04    149.63   
   182. D(H  27,C  10,C   8,C   9)   -145.20  0.000044    0.05   -145.15   
   183. D(H  27,C  10,C   8,C   7)     33.38  0.000061   -0.06     33.32   
   184. D(C  28,C  11,C   5,C   6)      1.02 -0.000135    0.62      1.64   
   185. D(C  28,C  11,C   5,C   4)   -179.11  0.000010   -0.18   -179.29   
   186. D(C  12,C  11,C   5,C   6)   -178.99 -0.000113    0.45   -178.54   
   187. D(C  12,C  11,C   5,C   4)      0.87  0.000032   -0.35      0.52   
   188. D(C   1,C  12,C  11,C  28)    179.52 -0.000076    0.55    180.07   
   189. D(C   1,C  12,C  11,C   5)     -0.46 -0.000097    0.70      0.23   
   190. D(O  13,C  12,C   1,C   2)    179.10 -0.000250    0.33    179.44   
   191. D(O  13,C  12,C   1,C   0)     -1.40 -0.000256    0.31     -1.09   
   192. D(C  11,C  12,C   1,C   2)     -0.41  0.000091   -0.64     -1.05   
   193. D(O  13,C  12,C  11,C   5)   -179.98  0.000233   -0.28   -180.26   
   194. D(C  11,C  12,C   1,C   0)    179.09  0.000085   -0.66    178.42   
   195. D(O  13,C  12,C  11,C  28)      0.00  0.000253   -0.42     -0.42   
   196. D(H  31,C  28,C  11,C  12)     87.91 -0.000013   -1.92     85.99   
   197. D(H  31,C  28,C  11,C   5)    -92.10  0.000008   -2.08    -94.18   
   198. D(H  30,C  28,C  11,C  12)    -29.41  0.000013   -1.81    -31.22   
   199. D(H  30,C  28,C  11,C   5)    150.58  0.000034   -1.97    148.61   
   200. D(H  29,C  28,C  11,C  12)   -151.00 -0.000015   -1.93   -152.92   
   201. D(H  29,C  28,C  11,C   5)     28.99  0.000006   -2.09     26.90   
   202. D(C  36,C  33,C  10,H  27)   -179.88 -0.000101    0.35   -179.53   
   203. D(C  36,C  33,C  10,C   8)    -56.80 -0.000053    0.27    -56.53   
   204. D(H  35,C  33,C  10,H  32)   -172.70  0.000100    0.15   -172.54   
   205. D(H  35,C  33,C  10,H  27)    -58.17  0.000116    0.13    -58.04   
   206. D(H  35,C  33,C  10,C   8)     64.91  0.000164    0.05     64.96   
   207. D(H  34,C  33,C  10,H  32)    -58.20 -0.000025    0.26    -57.94   
   208. D(H  34,C  33,C  10,H  27)     56.33 -0.000010    0.24     56.57   
   209. D(C  36,C  33,C  10,H  32)     65.60 -0.000117    0.37     65.97   
   210. D(H  34,C  33,C  10,C   8)    179.41  0.000039    0.16    179.56   
   211. D(C  38,C  36,C  33,H  35)    128.86 -0.000020    0.25    129.11   
   212. D(C  38,C  36,C  33,H  34)     11.50 -0.000009    0.24     11.74   
   213. D(C  38,C  36,C  33,C  10)   -110.57  0.000019    0.13   -110.44   
   214. D(H  37,C  36,C  33,H  35)    -50.40 -0.000039    0.39    -50.01   
   215. D(H  37,C  36,C  33,H  34)   -167.76 -0.000028    0.38   -167.38   
   216. D(H  37,C  36,C  33,C  10)     70.17 -0.000000    0.27     70.44   
   217. D(C  43,C  38,C  36,H  37)      0.27  0.000013   -0.05      0.22   
   218. D(C  43,C  38,C  36,C  33)   -178.97 -0.000006    0.09   -178.89   
   219. D(C  39,C  38,C  36,H  37)   -179.82  0.000031   -0.16   -179.98   
   220. D(C  39,C  38,C  36,C  33)      0.93  0.000012   -0.02      0.91   
   221. D(H  42,C  39,C  38,C  43)    -59.45 -0.000015    0.02    -59.43   
   222. D(H  42,C  39,C  38,C  36)    120.65 -0.000032    0.12    120.76   
   223. D(H  41,C  39,C  38,C  43)    179.40  0.000001   -0.00    179.40   
   224. D(H  41,C  39,C  38,C  36)     -0.51 -0.000016    0.09     -0.41   
   225. D(H  40,C  39,C  38,C  43)     57.89 -0.000019    0.03     57.92   
   226. D(H  40,C  39,C  38,C  36)   -122.01 -0.000036    0.13   -121.89   
   227. D(H  46,C  43,C  38,C  39)     58.55 -0.000011    0.07     58.63   
   228. D(H  46,C  43,C  38,C  36)   -121.54  0.000005   -0.02   -121.56   
   229. D(H  45,C  43,C  38,C  39)    -59.50 -0.000015    0.08    -59.42   
   230. D(H  45,C  43,C  38,C  36)    120.42  0.000001   -0.02    120.40   
   231. D(H  44,C  43,C  38,C  39)    179.57 -0.000010    0.07    179.64   
   232. D(H  44,C  43,C  38,C  36)     -0.52  0.000006   -0.02     -0.54   
    ----------------------------------------------------------------------------

         *************************************************************
         *                GEOMETRY OPTIMIZATION CYCLE  27            *
         *************************************************************
---------------------------------
CARTESIAN COORDINATES (ANGSTROEM)
---------------------------------
  C      4.387619    1.811148    1.626100
  C      3.414013    1.011875    0.780247
  C      2.357584    1.633895    0.083767
  C      2.158189    3.136200    0.108643
  C      1.408271    0.891863   -0.690714
  C      1.596740   -0.531458   -0.726165
  C      0.569575   -1.332358   -1.523896
  C     -0.438723   -2.052292   -0.652317
  C     -1.780251   -1.940568   -0.626495
  C     -2.597828   -2.779882    0.334931
  C     -2.584372   -1.029064   -1.542064
  C      2.664129   -1.156913   -0.043327
  C      3.616550   -0.411866    0.734499
  O      4.601495   -1.006117    1.368291
  O      0.434051    1.503847   -1.333059
  H      3.890216    2.461102    2.361793
  H      5.047371    2.471214    1.036727
  H      5.027099    1.101845    2.160324
  H      3.030069    3.676184    0.493887
  H      1.291863    3.438548    0.722564
  H      1.936132    3.509494   -0.900197
  H      1.072742   -2.087419   -2.152257
  H      0.065934   -0.629590   -2.192328
  H      0.006613   -2.752498    0.058544
  H     -1.961000   -3.397943    0.978392
  H     -3.281135   -3.449072   -0.209919
  H     -3.232014   -2.156455    0.979724
  H     -2.096872   -0.955802   -2.521769
  C      2.882593   -2.656991   -0.086119
  H      2.488772   -3.126944   -0.995760
  H      3.955764   -2.866820   -0.011417
  H      2.417114   -3.187611    0.763766
  H     -3.570086   -1.483498   -1.717050
  C     -2.797154    0.428695   -1.029146
  H     -3.380394    0.963269   -1.789184
  H     -1.807081    0.906310   -0.990632
  C     -3.451438    0.543954    0.323295
  H     -2.824417    0.226042    1.158882
  C     -4.681125    0.995396    0.629496
  C     -5.699934    1.480348   -0.375804
  H     -5.995804    2.517151   -0.158839
  H     -5.342328    1.439920   -1.407961
  H     -6.618814    0.879286   -0.313352
  C     -5.148722    1.055608    2.066831
  H     -4.384114    0.689889    2.760952
  H     -5.408782    2.084847    2.355544
  H     -6.059191    0.455864    2.213011

----------------------------
CARTESIAN COORDINATES (A.U.)
----------------------------
  NO LB      ZA    FRAG     MASS         X           Y           Z
   0 C     6.0000    0    12.011    8.291399    3.422573    3.072883
   1 C     6.0000    0    12.011    6.451550    1.912167    1.474453
   2 C     6.0000    0    12.011    4.455187    3.087614    0.158297
   3 C     6.0000    0    12.011    4.078387    5.926559    0.205305
   4 C     6.0000    0    12.011    2.661247    1.685377   -1.305260
   5 C     6.0000    0    12.011    3.017401   -1.004310   -1.372252
   6 C     6.0000    0    12.011    1.076341   -2.517791   -2.879747
   7 C     6.0000    0    12.011   -0.829067   -3.878269   -1.232700
   8 C     6.0000    0    12.011   -3.364186   -3.667143   -1.183904
   9 C     6.0000    0    12.011   -4.909183   -5.253216    0.632927
  10 C     6.0000    0    12.011   -4.883756   -1.944649   -2.914078
  11 C     6.0000    0    12.011    5.034473   -2.186249   -0.081877
  12 C     6.0000    0    12.011    6.834288   -0.778314    1.388002
  13 O     8.0000    0    15.999    8.695566   -1.901285    2.585695
  14 O     8.0000    0    15.999    0.820238    2.841859   -2.519116
  15 H     1.0000    0     1.008    7.351442    4.650809    4.463142
  16 H     1.0000    0     1.008    9.538149    4.669917    1.959131
  17 H     1.0000    0     1.008    9.499840    2.082186    4.082421
  18 H     1.0000    0     1.008    5.726001    6.946980    0.933311
  19 H     1.0000    0     1.008    2.441267    6.497913    1.365448
  20 H     1.0000    0     1.008    3.658759    6.631983   -1.701127
  21 H     1.0000    0     1.008    2.027189   -3.944651   -4.067175
  22 H     1.0000    0     1.008    0.124597   -1.189753   -4.142900
  23 H     1.0000    0     1.008    0.012497   -5.201468    0.110633
  24 H     1.0000    0     1.008   -3.705753   -6.421181    1.848893
  25 H     1.0000    0     1.008   -6.200446   -6.517802   -0.396690
  26 H     1.0000    0     1.008   -6.107621   -4.075110    1.851411
  27 H     1.0000    0     1.008   -3.962514   -1.806204   -4.765452
  28 C     6.0000    0    12.011    5.447310   -5.020985   -0.162742
  29 H     1.0000    0     1.008    4.703098   -5.909068   -1.881713
  30 H     1.0000    0     1.008    7.475311   -5.417505   -0.021575
  31 H     1.0000    0     1.008    4.567683   -6.023711    1.443309
  32 H     1.0000    0     1.008   -6.746484   -2.803405   -3.244755
  33 C     6.0000    0    12.011   -5.285855    0.810116   -1.944805
  34 H     1.0000    0     1.008   -6.388018    1.820314   -3.381068
  35 H     1.0000    0     1.008   -3.414889    1.712679   -1.872024
  36 C     6.0000    0    12.011   -6.522273    1.027923    0.610939
  37 H     1.0000    0     1.008   -5.337374    0.427157    2.189970
  38 C     6.0000    0    12.011   -8.846045    1.881026    1.189574
  39 C     6.0000    0    12.011  -10.771315    2.797451   -0.710166
  40 H     1.0000    0     1.008  -11.330428    4.756725   -0.300163
  41 H     1.0000    0     1.008  -10.095536    2.721054   -2.660660
  42 H     1.0000    0     1.008  -12.507747    1.661609   -0.592150
  43 C     6.0000    0    12.011   -9.729675    1.994810    3.905744
  44 H     1.0000    0     1.008   -8.284774    1.303701    5.217444
  45 H     1.0000    0     1.008  -10.221117    3.939791    4.451333
  46 H     1.0000    0     1.008  -11.450212    0.861459    4.181984

--------------------------------
INTERNAL COORDINATES (ANGSTROEM)
--------------------------------
 C      0   0   0     0.000000000000     0.00000000     0.00000000
 C      1   0   0     1.517304486260     0.00000000     0.00000000
 C      2   1   0     1.409977041945   121.58445536     0.00000000
 C      3   2   1     1.515683705531   121.85167815     1.75240749
 C      3   2   1     1.432349901145   122.35258083   181.68512867
 C      5   3   2     1.436182730815   116.09018452   359.64988499
 C      6   5   3     1.527378224409   116.37901156   178.64730537
 C      7   6   5     1.514800517546   113.34945567   256.40317253
 C      8   7   6     1.346419179334   129.40594919   120.95942138
 C      9   8   7     1.515658253664   120.24350013   179.51506809
 C      9   8   7     1.521748182989   124.37893903     1.11786216
 C      6   5   3     1.413074428065   121.72576936   359.53375852
 C     12   6   5     1.437781168609   122.16995115     0.52268346
 O     13  12   6     1.313371248567   121.55918713   179.75536690
 O      5   3   2     1.317662913832   120.86383099   180.18149774
 H      1   2   3     1.100497998852   113.18892257    52.63629324
 H      1   2   3     1.103775261353   113.63355954   291.78965710
 H      1   2   3     1.094276020625   107.79962375   172.89009649
 H      4   3   2     1.095522797902   112.93103836    14.26529796
 H      4   3   2     1.104008725338   112.56953325   252.83119574
 H      4   3   2     1.098369909924   110.38852573   135.84685448
 H      7   6   5     1.103689854011   110.45620413   135.29664186
 H      7   6   5     1.092857933090   106.98838697    18.50313669
 H      8   7   6     1.092674469864   114.05374813   301.60787102
 H     10   9   8     1.096170827939   111.79006443     2.59937537
 H     10   9   8     1.100720160056   110.94896414   242.02096084
 H     10   9   8     1.098459079592   111.68441181   123.87902749
 H     11   9   8     1.096743219340   110.03419803    33.32061682
 C     12   6   5     1.516505793540   122.20876656   180.70680612
 H     29  12   6     1.096994138033   113.29355277    26.90461959
 H     29  12   6     1.096041070626   109.17762017   148.60895970
 H     29  12   6     1.104777640538   113.12195184   265.81687432
 H     11   9   8     1.099436804217   108.78030070   149.63115303
 C     11   9   8     1.559942722114   115.72164700   271.95050596
 H     34  11   9     1.097084884367   107.46213649   179.56408230
 H     34  11   9     1.099929168700   107.12834167    64.95742581
 C     34  11   9     1.506807920884   115.20325413   303.47057217
 H     37  34  11     1.091984497453   114.53251203    70.43882498
 C     37  34  11     1.345246846115   128.82074240   249.56024543
 C     39  37  34     1.511216813102   124.92650766     0.91283787
 H     40  39  37     1.099805995000   110.64947741   238.11347702
 H     40  39  37     1.093098897310   113.31068802   359.58853692
 H     40  39  37     1.099779969085   110.49441503   120.76210063
 C     39  37  34     1.512681139230   120.81053729   181.11476641
 H     44  39  37     1.095527810599   111.90100521   359.45596167
 H     44  39  37     1.100145715896   111.07999344   120.40124799
 H     44  39  37     1.100007040060   111.12621284   238.44366780

---------------------------
INTERNAL COORDINATES (A.U.)
---------------------------
 C      0   0   0     0.000000000000     0.00000000     0.00000000
 C      1   0   0     2.867289940802     0.00000000     0.00000000
 C      2   1   0     2.664470464392   121.58445536     0.00000000
 C      3   2   1     2.864227109101   121.85167815     1.75240749
 C      3   2   1     2.706749041114   122.35258083   181.68512867
 C      5   3   2     2.713992039507   116.09018452   359.64988499
 C      6   5   3     2.886326547047   116.37901156   178.64730537
 C      7   6   5     2.862558125683   113.34945567   256.40317253
 C      8   7   6     2.544363510400   129.40594919   120.95942138
 C      9   8   7     2.864179012043   120.24350013   179.51506809
 C      9   8   7     2.875687310641   124.37893903     1.11786216
 C      6   5   3     2.670323675890   121.72576936   359.53375852
 C     12   6   5     2.717012649180   122.16995115     0.52268346
 O     13  12   6     2.481911971958   121.55918713   179.75536690
 O      5   3   2     2.490022043968   120.86383099   180.18149774
 H      1   2   3     2.079639828760   113.18892257    52.63629324
 H      1   2   3     2.085832957354   113.63355954   291.78965710
 H      1   2   3     2.067881993899   107.79962375   172.89009649
 H      4   3   2     2.070238061501   112.93103836    14.26529796
 H      4   3   2     2.086274140348   112.56953325   252.83119574
 H      4   3   2     2.075618323496   110.38852573   135.84685448
 H      7   6   5     2.085671560868   110.45620413   135.29664186
 H      7   6   5     2.065202196824   106.98838697    18.50313669
 H      8   7   6     2.064855501571   114.05374813   301.60787102
 H     10   9   8     2.071462660799   111.79006443     2.59937537
 H     10   9   8     2.080059652591   110.94896414   242.02096084
 H     10   9   8     2.075786829747   111.68441181   123.87902749
 H     11   9   8     2.072544323788   110.03419803    33.32061682
 C     12   6   5     2.865780630296   122.20876656   180.70680612
 H     29  12   6     2.073018491400   113.29355277    26.90461959
 H     29  12   6     2.071217455014   109.17762017   148.60895970
 H     29  12   6     2.087727179497   113.12195184   265.81687432
 H     11   9   8     2.077634461524   108.78030070   149.63115303
 C     11   9   8     2.947864529399   115.72164700   271.95050596
 H     34  11   9     2.073189977118   107.46213649   179.56408230
 H     34  11   9     2.078564895554   107.12834167    64.95742581
 C     34  11   9     2.847454306895   115.20325413   303.47057217
 H     37  34  11     2.063551642674   114.53251203    70.43882498
 C     37  34  11     2.542148121679   128.82074240   249.56024543
 C     39  37  34     2.855785905741   124.92650766     0.91283787
 H     40  39  37     2.078332130994   110.64947741   238.11347702
 H     40  39  37     2.065657553207   113.31068802   359.58853692
 H     40  39  37     2.078282949143   110.49441503   120.76210063
 C     39  37  34     2.858553081092   120.81053729   181.11476641
 H     44  39  37     2.070247534126   111.90100521   359.45596167
 H     44  39  37     2.078974110451   111.07999344   120.40124799
 H     44  39  37     2.078712051098   111.12621284   238.44366780


           ************************************************************
           *        Program running with 4 parallel MPI-processes     *
           *              working on a common directory               *
           ************************************************************
------------------------------------------------------------------------------
                   ___                                                        
                  /   \      - P O W E R E D   B Y -                         
                 /     \                                                     
                 |  |  |   _    _      __       _____    __    __             
                 |  |  |  | |  | |    /  \     |  _  \  |  |  /  |          
                  \  \/   | |  | |   /    \    | | | |  |  | /  /          
                 / \  \   | |__| |  /  /\  \   | |_| |  |  |/  /          
                |  |  |   |  __  | /  /__\  \  |    /   |      \           
                |  |  |   | |  | | |   __   |  |    \   |  |\   \          
                \     /   | |  | | |  |  |  |  | |\  \  |  | \   \       
                 \___/    |_|  |_| |__|  |__|  |_| \__\ |__|  \__/        
                                                                              
                      - O R C A' S   B I G   F R I E N D -                    
                                      &                                       
                       - I N T E G R A L  F E E D E R -                       
                                                                              
 v1 FN, 2020, v2 2021                                                         
------------------------------------------------------------------------------


Reading SHARK input file mPQ2_2e_0H_B3LYP_631Gd_opt.SHARKINP.tmp ... ok
----------------------
SHARK INTEGRAL PACKAGE
----------------------

Number of atoms                             ...     47
Number of basis functions                   ...    346
Number of shells                            ...    178
Maximum angular momentum                    ...      2
Integral batch strategy                     ... SHARK/LIBINT Hybrid
RI-J (if used) integral strategy            ... SPLIT-RIJ (Revised 2003 algorithm where possible)
Printlevel                                  ...      1
Contraction scheme used                     ... SEGMENTED contraction
Coulomb Range Separation                    ... NOT USED
Exchange Range Separation                   ... NOT USED
Finite Nucleus Model                        ... NOT USED
Auxiliary Coulomb fitting basis             ... AVAILABLE
   # of basis functions in Aux-J            ...   1315
   # of shells in Aux-J                     ...    445
   Maximum angular momentum in Aux-J        ...      4
Auxiliary J/K fitting basis                 ... NOT available
Auxiliary Correlation fitting basis         ... NOT available
Auxiliary 'external' fitting basis          ... NOT available
Integral threshold                          ...     2.500000e-11
Primitive cut-off                           ...     2.500000e-12
Primitive pair pre-selection threshold      ...     2.500000e-12

Calculating pre-screening integrals         ... done (  0.1 sec) Dimension = 178
Organizing shell pair data                  ... done (  0.1 sec)
Shell pair information
Total number of shell pairs                 ...     15931
Shell pairs after pre-screening             ...     11039
Total number of primitive shell pairs       ...     88509
Primitive shell pairs kept                  ...     33740
          la=0 lb=0:   4377 shell pairs
          la=1 lb=0:   3655 shell pairs
          la=1 lb=1:    768 shell pairs
          la=2 lb=0:   1460 shell pairs
          la=2 lb=1:    649 shell pairs
          la=2 lb=2:    130 shell pairs

Calculating one electron integrals          ... done (  0.1 sec)
Calculating RI/J V-Matrix + Cholesky decomp.... done (  0.1 sec)
Calculating Nuclear repulsion               ... done (  0.0 sec) ENN=   1635.615716555417 Eh

SHARK setup successfully completed in   0.6 seconds

Maximum memory used throughout the entire GTOINT-calculation: 26.6 MB
[1717810942.870818] [eu-a2p-087:111052:0]          mpool.c:38   UCX  WARN  object 0x32b6880 was not returned to mpool ucp_requests
[1717810942.870846] [eu-a2p-087:111052:0]          mpool.c:38   UCX  WARN  object 0x32b6a40 was not returned to mpool ucp_requests
[1717810942.870852] [eu-a2p-087:111052:0]          mpool.c:38   UCX  WARN  object 0x32b6c00 was not returned to mpool ucp_requests
[1717810942.870857] [eu-a2p-087:111052:0]          mpool.c:38   UCX  WARN  object 0x32b6dc0 was not returned to mpool ucp_requests
[1717810942.870862] [eu-a2p-087:111052:0]          mpool.c:38   UCX  WARN  object 0x32b6f80 was not returned to mpool ucp_requests
[1717810942.870866] [eu-a2p-087:111052:0]          mpool.c:38   UCX  WARN  object 0x32b7140 was not returned to mpool ucp_requests
[1717810942.870870] [eu-a2p-087:111052:0]          mpool.c:38   UCX  WARN  object 0x32b7300 was not returned to mpool ucp_requests
[1717810942.870875] [eu-a2p-087:111052:0]          mpool.c:38   UCX  WARN  object 0x32b74c0 was not returned to mpool ucp_requests
[1717810942.870879] [eu-a2p-087:111052:0]          mpool.c:38   UCX  WARN  object 0x32b7680 was not returned to mpool ucp_requests
[1717810942.870884] [eu-a2p-087:111052:0]          mpool.c:38   UCX  WARN  object 0x32b7840 was not returned to mpool ucp_requests
[1717810942.870888] [eu-a2p-087:111052:0]          mpool.c:38   UCX  WARN  object 0x32b7a00 was not returned to mpool ucp_requests
[1717810942.870893] [eu-a2p-087:111052:0]          mpool.c:38   UCX  WARN  object 0x32b7bc0 was not returned to mpool ucp_requests
[1717810942.870897] [eu-a2p-087:111052:0]          mpool.c:38   UCX  WARN  object 0x32b7d80 was not returned to mpool ucp_requests
[1717810942.870901] [eu-a2p-087:111052:0]          mpool.c:38   UCX  WARN  object 0x32b7f40 was not returned to mpool ucp_requests
[1717810942.870906] [eu-a2p-087:111052:0]          mpool.c:38   UCX  WARN  object 0x32b8100 was not returned to mpool ucp_requests
[1717810942.870910] [eu-a2p-087:111052:0]          mpool.c:38   UCX  WARN  object 0x32b82c0 was not returned to mpool ucp_requests
[1717810942.870915] [eu-a2p-087:111052:0]          mpool.c:38   UCX  WARN  object 0x32b8480 was not returned to mpool ucp_requests
[1717810942.870919] [eu-a2p-087:111052:0]          mpool.c:38   UCX  WARN  object 0x32b8640 was not returned to mpool ucp_requests
[1717810942.870924] [eu-a2p-087:111052:0]          mpool.c:38   UCX  WARN  object 0x32b8800 was not returned to mpool ucp_requests
[1717810942.870928] [eu-a2p-087:111052:0]          mpool.c:38   UCX  WARN  object 0x32b89c0 was not returned to mpool ucp_requests
[1717810942.870932] [eu-a2p-087:111052:0]          mpool.c:38   UCX  WARN  object 0x32b8b80 was not returned to mpool ucp_requests
[1717810942.870937] [eu-a2p-087:111052:0]          mpool.c:38   UCX  WARN  object 0x32b8d40 was not returned to mpool ucp_requests
[1717810942.899153] [eu-a2p-087:111051:0]          mpool.c:38   UCX  WARN  object 0x4251880 was not returned to mpool ucp_requests
[1717810942.899185] [eu-a2p-087:111051:0]          mpool.c:38   UCX  WARN  object 0x4251a40 was not returned to mpool ucp_requests
[1717810942.899192] [eu-a2p-087:111051:0]          mpool.c:38   UCX  WARN  object 0x4251c00 was not returned to mpool ucp_requests
[1717810942.899197] [eu-a2p-087:111051:0]          mpool.c:38   UCX  WARN  object 0x4251dc0 was not returned to mpool ucp_requests
[1717810942.899211] [eu-a2p-087:111051:0]          mpool.c:38   UCX  WARN  object 0x4251f80 was not returned to mpool ucp_requests
[1717810942.899216] [eu-a2p-087:111051:0]          mpool.c:38   UCX  WARN  object 0x4252140 was not returned to mpool ucp_requests
[1717810942.899221] [eu-a2p-087:111051:0]          mpool.c:38   UCX  WARN  object 0x4252300 was not returned to mpool ucp_requests
[1717810942.899226] [eu-a2p-087:111051:0]          mpool.c:38   UCX  WARN  object 0x42524c0 was not returned to mpool ucp_requests
[1717810942.899231] [eu-a2p-087:111051:0]          mpool.c:38   UCX  WARN  object 0x4252680 was not returned to mpool ucp_requests
[1717810942.899236] [eu-a2p-087:111051:0]          mpool.c:38   UCX  WARN  object 0x4252840 was not returned to mpool ucp_requests
[1717810942.899242] [eu-a2p-087:111051:0]          mpool.c:38   UCX  WARN  object 0x4252a00 was not returned to mpool ucp_requests
[1717810942.899247] [eu-a2p-087:111051:0]          mpool.c:38   UCX  WARN  object 0x4252bc0 was not returned to mpool ucp_requests
[1717810942.899252] [eu-a2p-087:111051:0]          mpool.c:38   UCX  WARN  object 0x4252d80 was not returned to mpool ucp_requests
[1717810942.899257] [eu-a2p-087:111051:0]          mpool.c:38   UCX  WARN  object 0x4252f40 was not returned to mpool ucp_requests
[1717810942.899262] [eu-a2p-087:111051:0]          mpool.c:38   UCX  WARN  object 0x4253100 was not returned to mpool ucp_requests
[1717810942.899267] [eu-a2p-087:111051:0]          mpool.c:38   UCX  WARN  object 0x42532c0 was not returned to mpool ucp_requests
[1717810942.899272] [eu-a2p-087:111051:0]          mpool.c:38   UCX  WARN  object 0x4253480 was not returned to mpool ucp_requests
[1717810942.899277] [eu-a2p-087:111051:0]          mpool.c:38   UCX  WARN  object 0x4253640 was not returned to mpool ucp_requests
[1717810942.899282] [eu-a2p-087:111051:0]          mpool.c:38   UCX  WARN  object 0x4253800 was not returned to mpool ucp_requests
[1717810942.899288] [eu-a2p-087:111051:0]          mpool.c:38   UCX  WARN  object 0x42539c0 was not returned to mpool ucp_requests
[1717810942.899293] [eu-a2p-087:111051:0]          mpool.c:38   UCX  WARN  object 0x4253b80 was not returned to mpool ucp_requests
[1717810942.903265] [eu-a2p-087:111050:0]          mpool.c:38   UCX  WARN  object 0x2dc1400 was not returned to mpool ucp_requests
[1717810942.903295] [eu-a2p-087:111050:0]          mpool.c:38   UCX  WARN  object 0x2dc15c0 was not returned to mpool ucp_requests
[1717810942.903301] [eu-a2p-087:111050:0]          mpool.c:38   UCX  WARN  object 0x2dc1780 was not returned to mpool ucp_requests
[1717810942.903306] [eu-a2p-087:111050:0]          mpool.c:38   UCX  WARN  object 0x2dc1940 was not returned to mpool ucp_requests
[1717810942.903311] [eu-a2p-087:111050:0]          mpool.c:38   UCX  WARN  object 0x2dc1b00 was not returned to mpool ucp_requests
[1717810942.903315] [eu-a2p-087:111050:0]          mpool.c:38   UCX  WARN  object 0x2dc1cc0 was not returned to mpool ucp_requests
[1717810942.903320] [eu-a2p-087:111050:0]          mpool.c:38   UCX  WARN  object 0x2dc2200 was not returned to mpool ucp_requests
[1717810942.903324] [eu-a2p-087:111050:0]          mpool.c:38   UCX  WARN  object 0x2dc23c0 was not returned to mpool ucp_requests


           ************************************************************
           *        Program running with 4 parallel MPI-processes     *
           *              working on a common directory               *
           ************************************************************

Diagonalization of the overlap matrix:
Smallest eigenvalue                        ... 4.196e-04
Time for diagonalization                   ...    0.028 sec
Threshold for overlap eigenvalues          ... 1.000e-08
Number of eigenvalues below threshold      ... 0
Time for construction of square roots      ...    0.013 sec
Total time needed                          ...    0.041 sec

-------------------
DFT GRID GENERATION
-------------------

General Integration Accuracy     IntAcc      ... 4.959
Radial Grid Type                 RadialGrid  ... OptM3 with GC (2021)
Angular Grid (max. ang.)         AngularGrid ... 6 (Lebedev-590)
Angular grid pruning method      GridPruning ... 4 (adaptive)
Weight generation scheme         WeightScheme... Becke
Basis function cutoff            BFCut       ... 1.0000e-11
Integration weight cutoff        WCut        ... 1.0000e-14
Angular grids for H and He will be reduced by one unit
Partially contracted basis set               ... off
Rotationally invariant grid construction     ... off

Total number of grid points                  ...   518925
Total number of batches                      ...     8130
Average number of points per batch           ...       63
Average number of grid points per atom       ...    11041
Time for grid setup =    7.388 sec

--------------------
COSX GRID GENERATION
--------------------

GRIDX 1
-------
General Integration Accuracy     IntAcc      ... 4.020
Radial Grid Type                 RadialGrid  ... OptM3 with GC (2021)
Angular Grid (max. ang.)         AngularGrid ... 2 (Lebedev-110)
Angular grid pruning method      GridPruning ... 4 (adaptive)
Weight generation scheme         WeightScheme... Becke
Basis function cutoff            BFCut       ... 1.0000e-11
Integration weight cutoff        WCut        ... 1.0000e-14
Angular grids for H and He will be reduced by one unit
Partially contracted basis set               ... on
Rotationally invariant grid construction     ... off

Total number of grid points                  ...    55800
Total number of batches                      ...      898
Average number of points per batch           ...       62
Average number of grid points per atom       ...     1187
UseSFitting                                  ... on

GRIDX 2
-------
General Integration Accuracy     IntAcc      ... 4.338
Radial Grid Type                 RadialGrid  ... OptM3 with GC (2021)
Angular Grid (max. ang.)         AngularGrid ... 3 (Lebedev-194)
Angular grid pruning method      GridPruning ... 4 (adaptive)
Weight generation scheme         WeightScheme... Becke
Basis function cutoff            BFCut       ... 1.0000e-11
Integration weight cutoff        WCut        ... 1.0000e-14
Angular grids for H and He will be reduced by one unit
Partially contracted basis set               ... on
Rotationally invariant grid construction     ... off

Total number of grid points                  ...   121443
Total number of batches                      ...     1921
Average number of points per batch           ...       63
Average number of grid points per atom       ...     2584
UseSFitting                                  ... on

GRIDX 3
-------
General Integration Accuracy     IntAcc      ... 4.871
Radial Grid Type                 RadialGrid  ... OptM3 with GC (2021)
Angular Grid (max. ang.)         AngularGrid ... 4 (Lebedev-302)
Angular grid pruning method      GridPruning ... 4 (adaptive)
Weight generation scheme         WeightScheme... Becke
Basis function cutoff            BFCut       ... 1.0000e-11
Integration weight cutoff        WCut        ... 1.0000e-14
Angular grids for H and He will be reduced by one unit
Partially contracted basis set               ... on
Rotationally invariant grid construction     ... off

Total number of grid points                  ...   233047
Total number of batches                      ...     3664
Average number of points per batch           ...       63
Average number of grid points per atom       ...     4958
UseSFitting                                  ... on

Time for X-Grid setup             =    3.928 sec


--------------------
CPCM SOLVATION MODEL
--------------------
CPCM parameters:
  Epsilon                                         ...      80.4000
  Refrac                                          ...       1.3300
  Rsolv                                           ...       1.3000
  Surface type                                    ... GAUSSIAN VDW
  Epsilon function type                           ...         CPCM
Radii:
 Radius for C  used is    3.8550 Bohr (=   2.0400 Ang.)
 Radius for O  used is    3.4469 Bohr (=   1.8240 Ang.)
 Radius for H  used is    2.4944 Bohr (=   1.3200 Ang.)
Calculating surface                               ...        done! (  0.0s)
GEPOL surface points                              ...         2493
GEPOL Volume                                      ...    2606.0344
GEPOL Surface-area                                ...    1344.5326
Calculating surface distance matrix               ...        done! (  0.0s)
Performing Cholesky decomposition & store         ...        done! (  0.3s)
Overall time for CPCM initialization              ...                 0.4s
--------------
SCF ITERATIONS
--------------
ITER       Energy         Delta-E        Max-DP      RMS-DP      [F,P]     Damp
               ***  Starting incremental Fock matrix formation  ***
  0   -889.7037859272   0.000000000000 0.00292082  0.00006935  0.0157682 0.7000
                      *** Initiating the SOSCF procedure ***
                      *** Re-Reading the Fockian *** 
                      *** Removing any level shift *** 
ITER      Energy       Delta-E        Grad      Rot      Max-DP    RMS-DP
  1   -889.70438103  -0.0005951014  0.000948  0.000948  0.008923  0.000219
               *** Restarting incremental Fock matrix formation ***
  2   -889.70602564  -0.0016446066  0.000575  0.001133  0.002960  0.000060
  3   -889.70607606  -0.0000504199  0.000194  0.000686  0.001355  0.000023
  4   -889.70607351   0.0000025452  0.000397  0.000483  0.000897  0.000014
  5   -889.70607807  -0.0000045565  0.000023  0.000073  0.000121  0.000002
  6   -889.70607803   0.0000000398  0.000030  0.000052  0.000076  0.000001
                  ***Gradient check signals convergence***
              ***Rediagonalizing the Fockian in SOSCF/NRSCF***

               *****************************************************
               *                     SUCCESS                       *
               *           SCF CONVERGED AFTER   7 CYCLES          *
               *****************************************************

Old exchange energy                            =    -24.958358131 Eh
New exchange energy                            =    -24.958363088 Eh
Exchange energy change after final integration =     -0.000004957 Eh
Total energy after final integration           =   -889.706083069 Eh
Final COS-X integration done in                =    24.905 sec
Total Energy       :         -889.70608307 Eh          -24210.13334 eV
  Last Energy change         ...   -8.5443e-08  Tolerance :   1.0000e-08
  Last MAX-Density change    ...    3.9968e-15  Tolerance :   1.0000e-07
             **** THE GBW FILE WAS UPDATED (mPQ2_2e_0H_B3LYP_631Gd_opt.gbw) ****
             **** DENSITY mPQ2_2e_0H_B3LYP_631Gd_opt.scfp WAS UPDATED ****
             **** ENERGY FILE WAS UPDATED (mPQ2_2e_0H_B3LYP_631Gd_opt.en.tmp) ****
             **** THE GBW FILE WAS UPDATED (mPQ2_2e_0H_B3LYP_631Gd_opt.gbw) ****
             **** DENSITY mPQ2_2e_0H_B3LYP_631Gd_opt.scfp WAS UPDATED ****
Total SCF time: 0 days 0 hours 2 min 17 sec 

Maximum memory used throughout the entire SCF-calculation: 180.1 MB

-------------------------   --------------------
FINAL SINGLE POINT ENERGY      -889.706083069212
-------------------------   --------------------


           ************************************************************
           *        Program running with 4 parallel MPI-processes     *
           *              working on a common directory               *
           ************************************************************
------------------------------------------------------------------------------
                         ORCA SCF GRADIENT CALCULATION
------------------------------------------------------------------------------

 ... reading COSX grid (gridx3)
Gradient of the Kohn-Sham DFT energy:
Kohn-Sham wavefunction type      ... RKS
Hartree-Fock exchange scaling    ...    0.200
Number of operators              ...    1
Number of atoms                  ...   47
Basis set dimensions             ...  346
Integral neglect threshold       ... 2.5e-11
Integral primitive cutoff        ... 2.5e-12
SHARK Integral package           ... ON

Nuc. rep. gradient       (SHARK) ... done (  0.0 sec)
HCore & Overlap gradient (SHARK) ... done (  0.5 sec)
RI-J gradient            (SHARK) ... done (  1.9 sec)
COSX-gradient                    ... done ( 31.4 sec)
Exchange-correlation gradient    ... done

------------------
CARTESIAN GRADIENT
------------------

   1   C   :   -0.000239562   -0.000114266    0.000482914
   2   C   :   -0.000388618   -0.000259791    0.000078400
   3   C   :   -0.000048690   -0.000392369    0.000049910
   4   C   :   -0.000263577   -0.000077666   -0.000041607
   5   C   :   -0.000205108    0.000156245    0.000124914
   6   C   :    0.000386130    0.000098632   -0.000308064
   7   C   :   -0.000130786    0.000295708    0.000380161
   8   C   :   -0.000178062   -0.000072785   -0.000057694
   9   C   :    0.000149893   -0.000022700    0.000046640
  10   C   :    0.000068219    0.000059883    0.000067810
  11   C   :   -0.000009504   -0.000251399   -0.000318580
  12   C   :   -0.000336366    0.000104349    0.000119493
  13   C   :    0.000688876    0.000181188   -0.000812135
  14   O   :   -0.000020400    0.000055309    0.000555270
  15   O   :    0.000383614   -0.000008540    0.000019998
  16   H   :   -0.000053884    0.000084769   -0.000220687
  17   H   :    0.000434148    0.000070485    0.000031087
  18   H   :   -0.000080510    0.000112492   -0.000304326
  19   H   :    0.000091921    0.000042354   -0.000035179
  20   H   :   -0.000085026    0.000058814   -0.000072646
  21   H   :    0.000006378    0.000073409   -0.000037678
  22   H   :    0.000065094   -0.000148417   -0.000092869
  23   H   :    0.000041676    0.000062091    0.000036707
  24   H   :    0.000048340    0.000004002    0.000030081
  25   H   :    0.000035762   -0.000031425    0.000000333
  26   H   :   -0.000120498   -0.000031513   -0.000051025
  27   H   :    0.000050421   -0.000044401    0.000011616
  28   H   :   -0.000061376   -0.000050470    0.000118038
  29   C   :    0.000309721   -0.000001091   -0.000128458
  30   H   :   -0.000155076   -0.000096610   -0.000024194
  31   H   :   -0.000141420   -0.000026250    0.000040397
  32   H   :   -0.000020223   -0.000233339    0.000115903
  33   H   :   -0.000087225    0.000030235   -0.000080813
  34   C   :    0.000119972    0.000240836   -0.000185735
  35   H   :   -0.000008413    0.000024426    0.000029545
  36   H   :   -0.000182804   -0.000139350    0.000158314
  37   C   :   -0.000042724    0.000097379    0.000229005
  38   H   :   -0.000029422    0.000086753    0.000014095
  39   C   :    0.000017003    0.000001717    0.000038593
  40   C   :    0.000060116   -0.000008888    0.000036218
  41   H   :   -0.000013397    0.000046922    0.000025766
  42   H   :    0.000009957    0.000020308   -0.000056747
  43   H   :   -0.000046672   -0.000043643   -0.000023016
  44   C   :    0.000044116    0.000008053   -0.000052246
  45   H   :    0.000032566   -0.000010742    0.000038294
  46   H   :   -0.000001258    0.000061111    0.000010184
  47   H   :   -0.000040553   -0.000024744    0.000005085

Difference to translation invariance:
           :    0.0000527748   -0.0000129306   -0.0000089294

Difference to rotation invariance:
           :   -0.0012154459    0.0004669902   -0.0007313937

Norm of the cartesian gradient     ...    0.0020950152
RMS gradient                       ...    0.0001764321
MAX gradient                       ...    0.0008121349

-------
TIMINGS
-------

Total SCF gradient time            ...       48.071 sec

One electron gradient       ....       0.476 sec  (  1.0%)
RI-J Coulomb gradient       ....       1.928 sec  (  4.0%)
COSX gradient               ....      31.378 sec  ( 65.3%)
XC gradient                 ....      11.462 sec  ( 23.8%)
CPCM gradient               ....       1.027 sec  (  2.1%)
   A-Matrix (El+Nuc)        ....       0.270 sec  (  0.6%)
   Potential                ....       0.757 sec  (  1.6%)

Maximum memory used throughout the entire SCFGRAD-calculation: 116.0 MB
------------------------------------------------------------------------------
                         ORCA GEOMETRY RELAXATION STEP
------------------------------------------------------------------------------

Reading the OPT-File                    .... done
Getting information on internals        .... done
Copying old internal coords+grads       .... done
Making the new internal coordinates     .... (new redundants).... done
Validating the new internal coordinates .... (new redundants).... done
Calculating the B-matrix                .... done
Calculating the G,G- and P matrices     .... done
Transforming gradient to internals      .... done
Projecting the internal gradient        .... done
Number of atoms                         ....  47
Number of internal coordinates          .... 232
Current Energy                          ....  -889.706083069 Eh
Current gradient norm                   ....     0.002095015 Eh/bohr
Maximum allowed component of the step   ....  0.300
Current trust radius                    ....  0.300
Updating the Hessian (BFGS)             .... done
Forming the augmented Hessian           .... done
Diagonalizing the augmented Hessian     .... done
Last element of RFO vector              ....  0.970020917
Lowest eigenvalues of augmented Hessian:
 -0.000088073  0.000759518  0.003334697  0.005521201  0.006733245
Length of the computed step             ....  0.250532166
The final length of the internal step   ....  0.250532166
Converting the step to cartesian space:
 Initial RMS(Int)=    0.0164482425
Transforming coordinates:
 Iter   0:  RMS(Cart)=    0.0369732503 RMS(Int)=    0.4123958498
 Iter   1:  RMS(Cart)=    0.0012019057 RMS(Int)=    0.0008878086
 Iter   2:  RMS(Cart)=    0.0001047235 RMS(Int)=    0.0000613906
 Iter   3:  RMS(Cart)=    0.0000094434 RMS(Int)=    0.0000069612
 Iter   4:  RMS(Cart)=    0.0000008556 RMS(Int)=    0.0000005151
 Iter   5:  RMS(Cart)=    0.0000000778 RMS(Int)=    0.0000000567
done
Storing new coordinates                 .... done

                                .--------------------.
          ----------------------|Geometry convergence|-------------------------
          Item                value                   Tolerance       Converged
          ---------------------------------------------------------------------
          Energy change       0.0000246574            0.0000002000      NO
          RMS gradient        0.0001477931            0.0000080000      NO
          MAX gradient        0.0006101899            0.0000300000      NO
          RMS step            0.0164482425            0.0001000000      NO
          MAX step            0.0907837406            0.0002000000      NO
          ........................................................
          Max(Bonds)      0.0011      Max(Angles)    0.48
          Max(Dihed)        5.20      Max(Improp)    0.00
          ---------------------------------------------------------------------

The optimization has not yet converged - more geometry cycles are needed


    ---------------------------------------------------------------------------
                         Redundant Internal Coordinates
                            (Angstroem and degrees)

        Definition                    Value    dE/dq     Step     New-Value
    ----------------------------------------------------------------------------
     1. B(C   1,C   0)                1.5173  0.000119 -0.0004    1.5169   
     2. B(C   2,C   1)                1.4100 -0.000114  0.0004    1.4103   
     3. B(C   3,C   2)                1.5157  0.000135 -0.0004    1.5153   
     4. B(C   4,C   2)                1.4323 -0.000610  0.0003    1.4327   
     5. B(C   5,C   4)                1.4362 -0.000196  0.0003    1.4365   
     6. B(C   6,C   5)                1.5274 -0.000082  0.0000    1.5274   
     7. B(C   7,C   6)                1.5148  0.000175 -0.0002    1.5146   
     8. B(C   8,C   7)                1.3464  0.000078 -0.0000    1.3464   
     9. B(C   9,C   8)                1.5157  0.000011 -0.0001    1.5155   
    10. B(C  10,C   8)                1.5217  0.000180 -0.0003    1.5214   
    11. B(C  11,C   5)                1.4131  0.000120 -0.0004    1.4127   
    12. B(C  12,C  11)                1.4378  0.000398  0.0003    1.4381   
    13. B(C  12,C   1)                1.4388  0.000028 -0.0002    1.4386   
    14. B(O  13,C  12)                1.3134  0.000227  0.0002    1.3136   
    15. B(O  14,C   4)                1.3177 -0.000296  0.0002    1.3179   
    16. B(H  15,C   0)                1.1005 -0.000068  0.0010    1.1015   
    17. B(H  16,C   0)                1.1038  0.000280 -0.0011    1.1026   
    18. B(H  17,C   0)                1.0943 -0.000267  0.0005    1.0948   
    19. B(H  18,C   3)                1.0955  0.000083 -0.0002    1.0953   
    20. B(H  19,C   3)                1.1040  0.000050 -0.0000    1.1040   
    21. B(H  20,C   3)                1.0984  0.000051 -0.0002    1.0982   
    22. B(H  21,C   6)                1.1037  0.000182 -0.0004    1.1033   
    23. B(H  22,C   6)                1.0929  0.000003 -0.0000    1.0928   
    24. B(H  23,C   7)                1.0927  0.000032 -0.0002    1.0925   
    25. B(H  24,C   9)                1.0962  0.000036 -0.0000    1.0961   
    26. B(H  25,C   9)                1.1007  0.000124 -0.0002    1.1005   
    27. B(H  26,C   9)                1.0985 -0.000053 -0.0000    1.0984   
    28. B(H  27,C  10)                1.0967 -0.000133  0.0002    1.0970   
    29. B(C  28,C  11)                1.5165  0.000343 -0.0004    1.5161   
    30. B(H  29,C  28)                1.0970  0.000120  0.0002    1.0972   
    31. B(H  30,C  28)                1.0960 -0.000131 -0.0002    1.0958   
    32. B(H  31,C  28)                1.1048  0.000205 -0.0004    1.1044   
    33. B(H  32,C  10)                1.0994  0.000078 -0.0001    1.0993   
    34. B(C  33,C  10)                1.5599  0.000408 -0.0007    1.5592   
    35. B(H  34,C  33)                1.0971 -0.000003  0.0000    1.0971   
    36. B(H  35,C  33)                1.0999 -0.000220  0.0003    1.1002   
    37. B(C  36,C  33)                1.5068  0.000279 -0.0004    1.5064   
    38. B(H  37,C  36)                1.0920 -0.000031 -0.0000    1.0920   
    39. B(C  38,C  36)                1.3452 -0.000028 -0.0000    1.3452   
    40. B(C  39,C  38)                1.5112  0.000008 -0.0001    1.5111   
    41. B(H  40,C  39)                1.0998  0.000052 -0.0001    1.0997   
    42. B(H  41,C  39)                1.0931  0.000054 -0.0001    1.0930   
    43. B(H  42,C  39)                1.0998  0.000064 -0.0001    1.0997   
    44. B(C  43,C  38)                1.5127 -0.000002  0.0000    1.5127   
    45. B(H  44,C  43)                1.0955  0.000052 -0.0001    1.0954   
    46. B(H  45,C  43)                1.1001  0.000054 -0.0001    1.1000   
    47. B(H  46,C  43)                1.1000  0.000054 -0.0001    1.0999   
    48. A(H  16,C   0,H  17)          107.40 -0.000215    0.48    107.88   
    49. A(C   1,C   0,H  17)          107.80 -0.000171   -0.13    107.67   
    50. A(H  15,C   0,H  17)          108.70  0.000220   -0.20    108.50   
    51. A(C   1,C   0,H  16)          113.63  0.000364   -0.06    113.58   
    52. A(C   1,C   0,H  15)          113.19 -0.000126   -0.00    113.19   
    53. A(H  15,C   0,H  16)          105.90 -0.000073   -0.08    105.82   
    54. A(C   0,C   1,C   2)          121.58 -0.000044   -0.05    121.53   
    55. A(C   0,C   1,C  12)          116.66 -0.000068    0.04    116.70   
    56. A(C   2,C   1,C  12)          121.76  0.000112    0.01    121.77   
    57. A(C   1,C   2,C   4)          122.35  0.000057    0.02    122.37   
    58. A(C   1,C   2,C   3)          121.85  0.000360   -0.18    121.67   
    59. A(C   3,C   2,C   4)          115.80 -0.000417    0.16    115.95   
    60. A(H  18,C   3,H  19)          107.10  0.000024   -0.08    107.02   
    61. A(C   2,C   3,H  18)          112.93 -0.000021   -0.04    112.89   
    62. A(C   2,C   3,H  20)          110.39  0.000050    0.02    110.40   
    63. A(C   2,C   3,H  19)          112.57  0.000082   -0.02    112.55   
    64. A(H  19,C   3,H  20)          105.01 -0.000086    0.05    105.06   
    65. A(H  18,C   3,H  20)          108.44 -0.000058    0.08    108.52   
    66. A(C   2,C   4,O  14)          120.86 -0.000204    0.07    120.93   
    67. A(C   5,C   4,O  14)          123.04  0.000117   -0.03    123.01   
    68. A(C   2,C   4,C   5)          116.09  0.000087   -0.04    116.05   
    69. A(C   6,C   5,C  11)          121.89  0.000462   -0.14    121.75   
    70. A(C   4,C   5,C  11)          121.73  0.000122    0.01    121.74   
    71. A(C   4,C   5,C   6)          116.38 -0.000586    0.13    116.51   
    72. A(C   5,C   6,C   7)          113.35  0.000126   -0.19    113.16   
    73. A(H  21,C   6,H  22)          107.57  0.000036    0.02    107.59   
    74. A(C   7,C   6,H  22)          110.54  0.000130    0.00    110.54   
    75. A(C   5,C   6,H  22)          106.99 -0.000216    0.06    107.05   
    76. A(C   5,C   6,H  21)          110.46  0.000101   -0.02    110.44   
    77. A(C   7,C   6,H  21)          107.81 -0.000175    0.12    107.93   
    78. A(C   8,C   7,H  23)          116.54 -0.000193    0.01    116.54   
    79. A(C   6,C   7,H  23)          114.05 -0.000266    0.06    114.11   
    80. A(C   6,C   7,C   8)          129.41  0.000459   -0.07    129.34   
    81. A(C   9,C   8,C  10)          115.36 -0.000047    0.01    115.37   
    82. A(C   7,C   8,C  10)          124.38  0.000302   -0.05    124.33   
    83. A(C   7,C   8,C   9)          120.24 -0.000254    0.04    120.28   
    84. A(H  25,C   9,H  26)          106.09 -0.000020    0.02    106.11   
    85. A(H  24,C   9,H  26)          108.11 -0.000005   -0.01    108.10   
    86. A(C   8,C   9,H  26)          111.68  0.000037   -0.05    111.64   
    87. A(H  24,C   9,H  25)          107.96  0.000021   -0.00    107.96   
    88. A(C   8,C   9,H  25)          110.95  0.000001    0.04    110.99   
    89. A(C   8,C   9,H  24)          111.79 -0.000034    0.01    111.80   
    90. A(H  32,C  10,C  33)          108.44  0.000023    0.02    108.46   
    91. A(C   8,C  10,C  33)          115.72 -0.000255    0.06    115.78   
    92. A(H  27,C  10,H  32)          106.50 -0.000055   -0.00    106.49   
    93. A(C   8,C  10,H  32)          108.78  0.000158   -0.08    108.70   
    94. A(H  27,C  10,C  33)          106.97  0.000106   -0.00    106.97   
    95. A(C   8,C  10,H  27)          110.03  0.000032   -0.00    110.03   
    96. A(C  12,C  11,C  28)          115.62  0.000231    0.10    115.72   
    97. A(C   5,C  11,C  28)          122.21  0.000005   -0.14    122.07   
    98. A(C   5,C  11,C  12)          122.17 -0.000236    0.04    122.21   
    99. A(C   1,C  12,O  13)          122.54 -0.000217    0.02    122.56   
   100. A(C  11,C  12,O  13)          121.56  0.000359    0.01    121.57   
   101. A(C   1,C  12,C  11)          115.89 -0.000145   -0.03    115.86   
   102. A(H  30,C  28,H  31)          105.55 -0.000122    0.21    105.76   
   103. A(H  29,C  28,H  31)          106.31 -0.000137   -0.03    106.28   
   104. A(C  11,C  28,H  31)          113.12  0.000189    0.07    113.19   
   105. A(H  29,C  28,H  30)          109.03  0.000024    0.06    109.08   
   106. A(C  11,C  28,H  30)          109.18  0.000047   -0.25    108.93   
   107. A(C  11,C  28,H  29)          113.29 -0.000015   -0.03    113.26   
   108. A(H  34,C  33,H  35)          106.93  0.000075   -0.06    106.87   
   109. A(C  10,C  33,H  35)          107.13 -0.000062    0.03    107.16   
   110. A(C  10,C  33,H  34)          107.46 -0.000037   -0.00    107.46   
   111. A(H  35,C  33,C  36)          109.04 -0.000185    0.09    109.13   
   112. A(H  34,C  33,C  36)          110.71 -0.000084   -0.00    110.71   
   113. A(C  10,C  33,C  36)          115.20  0.000285   -0.06    115.15   
   114. A(H  37,C  36,C  38)          116.64 -0.000089    0.03    116.67   
   115. A(C  33,C  36,C  38)          128.82  0.000074    0.00    128.82   
   116. A(C  33,C  36,H  37)          114.53  0.000015   -0.03    114.50   
   117. A(C  39,C  38,C  43)          114.26  0.000012   -0.00    114.26   
   118. A(C  36,C  38,C  43)          120.81 -0.000036   -0.00    120.81   
   119. A(C  36,C  38,C  39)          124.93  0.000024    0.00    124.93   
   120. A(H  41,C  39,H  42)          107.86 -0.000018    0.01    107.87   
   121. A(H  40,C  39,H  42)          106.22  0.000006   -0.00    106.21   
   122. A(C  38,C  39,H  42)          110.49  0.000016   -0.03    110.47   
   123. A(H  40,C  39,H  41)          108.01 -0.000002    0.01    108.02   
   124. A(C  38,C  39,H  41)          113.31  0.000026   -0.01    113.30   
   125. A(C  38,C  39,H  40)          110.65 -0.000028    0.03    110.67   
   126. A(H  45,C  43,H  46)          106.23  0.000007   -0.00    106.23   
   127. A(H  44,C  43,H  46)          108.15 -0.000004    0.00    108.15   
   128. A(C  38,C  43,H  46)          111.13 -0.000006    0.01    111.14   
   129. A(H  44,C  43,H  45)          108.12 -0.000004    0.00    108.12   
   130. A(C  38,C  43,H  45)          111.08 -0.000005   -0.01    111.07   
   131. A(C  38,C  43,H  44)          111.90  0.000012   -0.01    111.89   
   132. D(C   2,C   1,C   0,H  16)    -68.21 -0.000170    5.20    -63.01   
   133. D(C   2,C   1,C   0,H  15)     52.64 -0.000087    5.06     57.70   
   134. D(C  12,C   1,C   0,H  17)     -6.59  0.000004    4.64     -1.95   
   135. D(C   2,C   1,C   0,H  17)    172.89 -0.000007    4.70    177.59   
   136. D(C  12,C   1,C   0,H  15)   -126.85 -0.000076    5.00   -121.85   
   137. D(C  12,C   1,C   0,H  16)    112.31 -0.000159    5.14    117.45   
   138. D(C   3,C   2,C   1,C   0)      1.75  0.000092   -0.49      1.26   
   139. D(C   4,C   2,C   1,C   0)   -178.31  0.000121   -0.26   -178.58   
   140. D(C   3,C   2,C   1,C  12)   -178.79  0.000080   -0.43   -179.22   
   141. D(C   4,C   2,C   1,C  12)      1.14  0.000108   -0.20      0.94   
   142. D(H  19,C   3,C   2,C   4)     72.89 -0.000066    0.72     73.62   
   143. D(H  20,C   3,C   2,C   1)    135.85 -0.000016    0.88    136.73   
   144. D(H  19,C   3,C   2,C   1)   -107.17 -0.000039    0.94   -106.23   
   145. D(H  18,C   3,C   2,C   4)   -165.67  0.000011    0.58   -165.09   
   146. D(H  18,C   3,C   2,C   1)     14.27  0.000038    0.80     15.06   
   147. D(H  20,C   3,C   2,C   4)    -44.09 -0.000043    0.67    -43.42   
   148. D(O  14,C   4,C   2,C   1)   -179.82  0.000042   -0.06   -179.88   
   149. D(O  14,C   4,C   2,C   3)      0.12  0.000069    0.16      0.28   
   150. D(C   5,C   4,C   2,C   1)     -0.35  0.000029    0.04     -0.31   
   151. D(C   5,C   4,C   2,C   3)    179.59  0.000055    0.26    179.84   
   152. D(C  11,C   5,C   4,O  14)    178.99 -0.000100    0.07    179.06   
   153. D(C  11,C   5,C   4,C   2)     -0.47 -0.000085   -0.03     -0.50   
   154. D(C   6,C   5,C   4,C   2)    178.65 -0.000204    0.18    178.83   
   155. D(C   6,C   5,C   4,O  14)     -1.90 -0.000220    0.28     -1.62   
   156. D(H  22,C   6,C   5,C  11)   -162.38 -0.000147    0.34   -162.05   
   157. D(H  22,C   6,C   5,C   4)     18.50 -0.000024    0.13     18.63   
   158. D(H  21,C   6,C   5,C  11)    -45.59 -0.000174    0.39    -45.20   
   159. D(H  21,C   6,C   5,C   4)    135.30 -0.000051    0.18    135.47   
   160. D(C   7,C   6,C   5,C  11)     75.52 -0.000239    0.40     75.91   
   161. D(C   7,C   6,C   5,C   4)   -103.60 -0.000115    0.19   -103.41   
   162. D(C   8,C   7,C   6,C   5)    120.96 -0.000182    0.14    121.10   
   163. D(H  23,C   7,C   6,H  22)   -178.49 -0.000060    0.27   -178.23   
   164. D(H  23,C   7,C   6,C   5)    -58.39 -0.000159    0.22    -58.17   
   165. D(H  23,C   7,C   6,H  21)     64.19 -0.000073    0.16     64.36   
   166. D(C   8,C   7,C   6,H  22)      0.86 -0.000083    0.18      1.04   
   167. D(C   8,C   7,C   6,H  21)   -116.46 -0.000096    0.08   -116.38   
   168. D(C  10,C   8,C   7,H  23)   -179.54 -0.000186    0.17   -179.37   
   169. D(C   9,C   8,C   7,H  23)     -1.15 -0.000140    0.12     -1.03   
   170. D(C   9,C   8,C   7,C   6)    179.52 -0.000116    0.20    179.72   
   171. D(C  10,C   8,C   7,C   6)      1.12 -0.000162    0.26      1.38   
   172. D(H  26,C   9,C   8,C  10)    -57.58 -0.000019    0.41    -57.17   
   173. D(H  26,C   9,C   8,C   7)    123.88 -0.000067    0.46    124.34   
   174. D(H  25,C   9,C   8,C  10)     60.56 -0.000019    0.43     60.99   
   175. D(H  25,C   9,C   8,C   7)   -117.98 -0.000067    0.48   -117.50   
   176. D(H  24,C   9,C   8,C  10)   -178.86 -0.000014    0.46   -178.41   
   177. D(H  24,C   9,C   8,C   7)      2.60 -0.000063    0.51      3.10   
   178. D(C  33,C  10,C   8,C   9)     93.48 -0.000024   -0.29     93.20   
   179. D(C  33,C  10,C   8,C   7)    -88.05  0.000017   -0.34    -88.39   
   180. D(H  32,C  10,C   8,C   9)    -28.84  0.000002   -0.29    -29.13   
   181. D(H  32,C  10,C   8,C   7)    149.63  0.000043   -0.34    149.29   
   182. D(H  27,C  10,C   8,C   9)   -145.15 -0.000042   -0.24   -145.39   
   183. D(H  27,C  10,C   8,C   7)     33.32 -0.000001   -0.29     33.03   
   184. D(C  28,C  11,C   5,C   6)      1.64  0.000090    0.02      1.66   
   185. D(C  28,C  11,C   5,C   4)   -179.29 -0.000046    0.24   -179.05   
   186. D(C  12,C  11,C   5,C   6)   -178.54  0.000141   -0.03   -178.57   
   187. D(C  12,C  11,C   5,C   4)      0.52  0.000005    0.19      0.71   
   188. D(C   1,C  12,C  11,C  28)   -179.94  0.000170   -0.39   -180.33   
   189. D(C   1,C  12,C  11,C   5)      0.23  0.000123   -0.34     -0.10   
   190. D(O  13,C  12,C   1,C   2)    179.44  0.000227    0.06    179.50   
   191. D(O  13,C  12,C   1,C   0)     -1.08  0.000216    0.13     -0.95   
   192. D(C  11,C  12,C   1,C   2)     -1.05 -0.000177    0.34     -0.70   
   193. D(O  13,C  12,C  11,C   5)    179.76 -0.000280   -0.06    179.70   
   194. D(C  11,C  12,C   1,C   0)    178.44 -0.000189    0.41    178.85   
   195. D(O  13,C  12,C  11,C  28)     -0.42 -0.000233   -0.11     -0.53   
   196. D(H  31,C  28,C  11,C  12)     85.99 -0.000042    2.95     88.94   
   197. D(H  31,C  28,C  11,C   5)    -94.18  0.000006    2.90    -91.28   
   198. D(H  30,C  28,C  11,C  12)    -31.22 -0.000036    2.80    -28.42   
   199. D(H  30,C  28,C  11,C   5)    148.61  0.000011    2.75    151.36   
   200. D(H  29,C  28,C  11,C  12)   -152.92 -0.000091    2.94   -149.98   
   201. D(H  29,C  28,C  11,C   5)     26.90 -0.000044    2.89     29.80   
   202. D(C  36,C  33,C  10,H  27)   -179.53  0.000067   -0.07   -179.60   
   203. D(C  36,C  33,C  10,C   8)    -56.53  0.000018   -0.04    -56.57   
   204. D(H  35,C  33,C  10,H  32)   -172.54 -0.000034    0.01   -172.53   
   205. D(H  35,C  33,C  10,H  27)    -58.04 -0.000032    0.02    -58.02   
   206. D(H  35,C  33,C  10,C   8)     64.96 -0.000081    0.06     65.01   
   207. D(H  34,C  33,C  10,H  32)    -57.94  0.000005   -0.04    -57.97   
   208. D(H  34,C  33,C  10,H  27)     56.57  0.000007   -0.03     56.54   
   209. D(C  36,C  33,C  10,H  32)     65.97  0.000065   -0.08     65.89   
   210. D(H  34,C  33,C  10,C   8)    179.56 -0.000042    0.01    179.57   
   211. D(C  38,C  36,C  33,H  35)    129.11 -0.000023    0.22    129.33   
   212. D(C  38,C  36,C  33,H  34)     11.74  0.000047    0.23     11.97   
   213. D(C  38,C  36,C  33,C  10)   -110.44 -0.000049    0.28   -110.16   
   214. D(H  37,C  36,C  33,H  35)    -50.01  0.000002    0.11    -49.90   
   215. D(H  37,C  36,C  33,H  34)   -167.38  0.000071    0.12   -167.26   
   216. D(H  37,C  36,C  33,C  10)     70.44 -0.000025    0.17     70.61   
   217. D(C  43,C  38,C  36,H  37)      0.22 -0.000035    0.09      0.31   
   218. D(C  43,C  38,C  36,C  33)   -178.89 -0.000011   -0.02   -178.91   
   219. D(C  39,C  38,C  36,H  37)   -179.98 -0.000042    0.14   -179.85   
   220. D(C  39,C  38,C  36,C  33)      0.91 -0.000018    0.02      0.94   
   221. D(H  42,C  39,C  38,C  43)    -59.43 -0.000020    0.08    -59.35   
   222. D(H  42,C  39,C  38,C  36)    120.76 -0.000014    0.03    120.80   
   223. D(H  41,C  39,C  38,C  43)    179.40 -0.000026    0.09    179.49   
   224. D(H  41,C  39,C  38,C  36)     -0.41 -0.000020    0.05     -0.36   
   225. D(H  40,C  39,C  38,C  43)     57.92 -0.000021    0.07     58.00   
   226. D(H  40,C  39,C  38,C  36)   -121.89 -0.000014    0.03   -121.86   
   227. D(H  46,C  43,C  38,C  39)     58.63  0.000001   -0.08     58.54   
   228. D(H  46,C  43,C  38,C  36)   -121.56 -0.000005   -0.04   -121.60   
   229. D(H  45,C  43,C  38,C  39)    -59.42 -0.000000   -0.09    -59.50   
   230. D(H  45,C  43,C  38,C  36)    120.40 -0.000006   -0.05    120.35   
   231. D(H  44,C  43,C  38,C  39)    179.64 -0.000000   -0.08    179.56   
   232. D(H  44,C  43,C  38,C  36)     -0.54 -0.000006   -0.04     -0.58   
    ----------------------------------------------------------------------------

         *************************************************************
         *                GEOMETRY OPTIMIZATION CYCLE  28            *
         *************************************************************
---------------------------------
CARTESIAN COORDINATES (ANGSTROEM)
---------------------------------
  C      4.408855    1.803707    1.614281
  C      3.426133    1.006673    0.777591
  C      2.365424    1.632356    0.090222
  C      2.168617    3.134340    0.128577
  C      1.409732    0.894199   -0.680670
  C      1.596543   -0.529495   -0.721347
  C      0.567549   -1.329614   -1.517556
  C     -0.438017   -2.046430   -0.640605
  C     -1.779423   -1.933963   -0.612674
  C     -2.596001   -2.765236    0.356329
  C     -2.584046   -1.029639   -1.534380
  C      2.667561   -1.157988   -0.047880
  C      3.624518   -0.417384    0.729181
  O      4.612438   -1.015294    1.355279
  O      0.430584    1.508293   -1.313909
  H      3.924557    2.388179    2.412470
  H      5.001286    2.526706    1.029403
  H      5.103801    1.094790    2.075801
  H      3.048556    3.670033    0.500670
  H      1.316046    3.433491    0.762951
  H      1.926418    3.514440   -0.872880
  H      1.069296   -2.084761   -2.146178
  H      0.062282   -0.627218   -2.185123
  H      0.008506   -2.742845    0.072973
  H     -1.958425   -3.372326    1.009340
  H     -3.274850   -3.444095   -0.181644
  H     -3.234263   -2.136182    0.991495
  H     -2.095218   -0.960929   -2.513992
  C      2.884003   -2.657522   -0.103047
  H      2.529746   -3.112353   -1.036561
  H      3.953218   -2.866892    0.014242
  H      2.380298   -3.200134    0.716396
  H     -3.567723   -1.488747   -1.707952
  C     -2.802276    0.429918   -1.031230
  H     -3.385665    0.957927   -1.795798
  H     -1.813831    0.911691   -0.994416
  C     -3.460483    0.550058    0.318444
  H     -2.833332    0.241189    1.157301
  C     -4.694285    0.994303    0.618500
  C     -5.714589    1.463587   -0.392597
  H     -6.018798    2.499751   -0.184972
  H     -5.354607    1.417081   -1.423567
  H     -6.628835    0.856098   -0.326646
  C     -5.165876    1.061022    2.054278
  H     -4.400442    0.705341    2.752538
  H     -5.433586    2.090316    2.335267
  H     -6.072479    0.456189    2.202531

----------------------------
CARTESIAN COORDINATES (A.U.)
----------------------------
  NO LB      ZA    FRAG     MASS         X           Y           Z
   0 C     6.0000    0    12.011    8.331528    3.408513    3.050550
   1 C     6.0000    0    12.011    6.474454    1.902337    1.469435
   2 C     6.0000    0    12.011    4.470003    3.084706    0.170496
   3 C     6.0000    0    12.011    4.098092    5.923045    0.242976
   4 C     6.0000    0    12.011    2.664007    1.689792   -1.286280
   5 C     6.0000    0    12.011    3.017029   -1.000601   -1.363148
   6 C     6.0000    0    12.011    1.072512   -2.512606   -2.867765
   7 C     6.0000    0    12.011   -0.827732   -3.867193   -1.210567
   8 C     6.0000    0    12.011   -3.362623   -3.654660   -1.157787
   9 C     6.0000    0    12.011   -4.905731   -5.225539    0.673364
  10 C     6.0000    0    12.011   -4.883140   -1.945737   -2.899558
  11 C     6.0000    0    12.011    5.040960   -2.188280   -0.090479
  12 C     6.0000    0    12.011    6.849347   -0.788741    1.377953
  13 O     8.0000    0    15.999    8.716245   -1.918627    2.561106
  14 O     8.0000    0    15.999    0.813686    2.850261   -2.482928
  15 H     1.0000    0     1.008    7.416338    4.513004    4.558908
  16 H     1.0000    0     1.008    9.451061    4.774782    1.945289
  17 H     1.0000    0     1.008    9.644787    2.068853    3.922696
  18 H     1.0000    0     1.008    5.760936    6.935358    0.946129
  19 H     1.0000    0     1.008    2.486967    6.488358    1.441768
  20 H     1.0000    0     1.008    3.640403    6.641329   -1.649505
  21 H     1.0000    0     1.008    2.020677   -3.939627   -4.055689
  22 H     1.0000    0     1.008    0.117695   -1.185271   -4.129283
  23 H     1.0000    0     1.008    0.016075   -5.183226    0.137900
  24 H     1.0000    0     1.008   -3.700887   -6.372773    1.907376
  25 H     1.0000    0     1.008   -6.188570   -6.508396   -0.343256
  26 H     1.0000    0     1.008   -6.111872   -4.036799    1.873653
  27 H     1.0000    0     1.008   -3.959387   -1.815894   -4.750756
  28 C     6.0000    0    12.011    5.449976   -5.021989   -0.194731
  29 H     1.0000    0     1.008    4.780527   -5.881495   -1.958817
  30 H     1.0000    0     1.008    7.470499   -5.417641    0.026913
  31 H     1.0000    0     1.008    4.498112   -6.047377    1.353792
  32 H     1.0000    0     1.008   -6.742019   -2.813324   -3.227561
  33 C     6.0000    0    12.011   -5.295533    0.812428   -1.948742
  34 H     1.0000    0     1.008   -6.397979    1.810219   -3.393566
  35 H     1.0000    0     1.008   -3.427645    1.722846   -1.879173
  36 C     6.0000    0    12.011   -6.539365    1.039458    0.601772
  37 H     1.0000    0     1.008   -5.354222    0.455781    2.186982
  38 C     6.0000    0    12.011   -8.870913    1.878960    1.168795
  39 C     6.0000    0    12.011  -10.799009    2.765778   -0.741900
  40 H     1.0000    0     1.008  -11.373880    4.723846   -0.349547
  41 H     1.0000    0     1.008  -10.118741    2.677895   -2.690153
  42 H     1.0000    0     1.008  -12.526682    1.617791   -0.617271
  43 C     6.0000    0    12.011   -9.762091    2.005041    3.882022
  44 H     1.0000    0     1.008   -8.315630    1.332900    5.201543
  45 H     1.0000    0     1.008  -10.267989    3.950124    4.413015
  46 H     1.0000    0     1.008  -11.475323    0.862072    4.162181

--------------------------------
INTERNAL COORDINATES (ANGSTROEM)
--------------------------------
 C      0   0   0     0.000000000000     0.00000000     0.00000000
 C      1   0   0     1.516922709880     0.00000000     0.00000000
 C      2   1   0     1.410340415244   121.53093792     0.00000000
 C      3   2   1     1.515308799560   121.67385698     1.25608011
 C      3   2   1     1.432653725921   122.36955853   181.41906586
 C      5   3   2     1.436474629570   116.04890043   359.68362329
 C      6   5   3     1.527405224913   116.50849090   178.82905186
 C      7   6   5     1.514606333335   113.16418409   256.59385247
 C      8   7   6     1.346402815111   129.34041093   121.09745557
 C      9   8   7     1.515513445086   120.28214882   179.72017113
 C      9   8   7     1.521433515325   124.33142179     1.37550128
 C      6   5   3     1.412671600864   121.73793028   359.50576073
 C     12   6   5     1.438083929774   122.20732953     0.71440217
 O     13  12   6     1.313575242770   121.57409942   179.69548246
 O      5   3   2     1.317889804476   120.93603022   180.12208451
 H      1   2   3     1.101479170003   113.18245604    57.69212102
 H      1   2   3     1.102626621159   113.57996174   296.98969807
 H      1   2   3     1.094767247196   107.66941636   177.59853381
 H      4   3   2     1.095313967434   112.89445776    15.06047692
 H      4   3   2     1.103991271253   112.54660964   253.77352248
 H      4   3   2     1.098204584681   110.40344499   136.72994343
 H      7   6   5     1.103251257070   110.43789012   135.47291329
 H      7   6   5     1.092840126571   107.05063272    18.62977462
 H      8   7   6     1.092506359024   114.11118926   301.83154522
 H     10   9   8     1.096122344715   111.79575563     3.10529793
 H     10   9   8     1.100499488199   110.98746504   242.50001860
 H     10   9   8     1.098418681966   111.63506992   124.34170011
 H     11   9   8     1.096956456044   110.03339000    33.02670803
 C     12   6   5     1.516078373780   122.06837958   180.94881814
 H     29  12   6     1.097186591957   113.25871662    29.79434294
 H     29  12   6     1.095815994591   108.92814065   151.36529675
 H     29  12   6     1.104369915100   113.19458743   268.71820735
 H     11   9   8     1.099330123294   108.70162719   149.28781251
 C     11   9   8     1.559196328810   115.78086952   271.61525815
 H     34  11   9     1.097132640550   107.46059569   179.57169427
 H     34  11   9     1.100219043356   107.15510054    65.01539574
 C     34  11   9     1.506416467003   115.14634647   303.43409085
 H     37  34  11     1.091970275331   114.50484108    70.60611000
 C     37  34  11     1.345233978891   128.82338301   249.83795600
 C     39  37  34     1.511146994436   124.92959827     0.93666008
 H     40  39  37     1.099676245082   110.67483763   238.14392104
 H     40  39  37     1.093000706061   113.29919133   359.64044808
 H     40  39  37     1.099652803656   110.46644926   120.79669844
 C     39  37  34     1.512715208125   120.81044117   181.09427470
 H     44  39  37     1.095429697234   111.89164011   359.41813621
 H     44  39  37     1.100031299889   111.07470996   120.35509548
 H     44  39  37     1.099878084942   111.14017879   238.40080677

---------------------------
INTERNAL COORDINATES (A.U.)
---------------------------
 C      0   0   0     0.000000000000     0.00000000     0.00000000
 C      1   0   0     2.866568487999     0.00000000     0.00000000
 C      2   1   0     2.665157140412   121.53093792     0.00000000
 C      3   2   1     2.863518639489   121.67385698     1.25608011
 C      3   2   1     2.707323186733   122.36955853   181.41906586
 C      5   3   2     2.714543648213   116.04890043   359.68362329
 C      6   5   3     2.886377570606   116.50849090   178.82905186
 C      7   6   5     2.862191170706   113.16418409   256.59385247
 C      8   7   6     2.544332586500   129.34041093   121.09745557
 C      9   8   7     2.863905363489   120.28214882   179.72017113
 C      9   8   7     2.875092674934   124.33142179     1.37550128
 C      6   5   3     2.669562442801   121.73793028   359.50576073
 C     12   6   5     2.717584784867   122.20732953     0.71440217
 O     13  12   6     2.482297465134   121.57409942   179.69548246
 O      5   3   2     2.490450805147   120.93603022   180.12208451
 H      1   2   3     2.081493973524   113.18245604    57.69212102
 H      1   2   3     2.083662341961   113.57996174   296.98969807
 H      1   2   3     2.068810277587   107.66941636   177.59853381
 H      4   3   2     2.069843429109   112.89445776    15.06047692
 H      4   3   2     2.086241156907   112.54660964   253.77352248
 H      4   3   2     2.075305904064   110.40344499   136.72994343
 H      7   6   5     2.084842732767   110.43789012   135.47291329
 H      7   6   5     2.065168547378   107.05063272    18.62977462
 H      8   7   6     2.064537818123   114.11118926   301.83154522
 H     10   9   8     2.071371040783   111.79575563     3.10529793
 H     10   9   8     2.079642643216   110.98746504   242.50001860
 H     10   9   8     2.075710489298   111.63506992   124.34170011
 H     11   9   8     2.072947282761   110.03339000    33.02670803
 C     12   6   5     2.864972924006   122.06837958   180.94881814
 H     29  12   6     2.073382176609   113.25871662    29.79434294
 H     29  12   6     2.070792122947   108.92814065   151.36529675
 H     29  12   6     2.086956690080   113.19458743   268.71820735
 H     11   9   8     2.077432863796   108.70162719   149.28781251
 C     11   9   8     2.946454050466   115.78086952   271.61525815
 H     34  11   9     2.073280223225   107.46059569   179.57169427
 H     34  11   9     2.079112679268   107.15510054    65.01539574
 C     34  11   9     2.846714566264   115.14634647   303.43409085
 H     37  34  11     2.063524766758   114.50484108    70.60611000
 C     37  34  11     2.542123806149   128.82338301   249.83795600
 C     39  37  34     2.855653967581   124.92959827     0.93666008
 H     40  39  37     2.078086939184   110.67483763   238.14392104
 H     40  39  37     2.065471998637   113.29919133   359.64044808
 H     40  39  37     2.078042641309   110.46644926   120.79669844
 C     39  37  34     2.858617461975   120.81044117   181.09427470
 H     44  39  37     2.070062126736   111.89164011   359.41813621
 H     44  39  37     2.078757895532   111.07470996   120.35509548
 H     44  39  37     2.078468361242   111.14017879   238.40080677


           ************************************************************
           *        Program running with 4 parallel MPI-processes     *
           *              working on a common directory               *
           ************************************************************
------------------------------------------------------------------------------
                   ___                                                        
                  /   \      - P O W E R E D   B Y -                         
                 /     \                                                     
                 |  |  |   _    _      __       _____    __    __             
                 |  |  |  | |  | |    /  \     |  _  \  |  |  /  |          
                  \  \/   | |  | |   /    \    | | | |  |  | /  /          
                 / \  \   | |__| |  /  /\  \   | |_| |  |  |/  /          
                |  |  |   |  __  | /  /__\  \  |    /   |      \           
                |  |  |   | |  | | |   __   |  |    \   |  |\   \          
                \     /   | |  | | |  |  |  |  | |\  \  |  | \   \       
                 \___/    |_|  |_| |__|  |__|  |_| \__\ |__|  \__/        
                                                                              
                      - O R C A' S   B I G   F R I E N D -                    
                                      &                                       
                       - I N T E G R A L  F E E D E R -                       
                                                                              
 v1 FN, 2020, v2 2021                                                         
------------------------------------------------------------------------------


Reading SHARK input file mPQ2_2e_0H_B3LYP_631Gd_opt.SHARKINP.tmp ... ok
----------------------
SHARK INTEGRAL PACKAGE
----------------------

Number of atoms                             ...     47
Number of basis functions                   ...    346
Number of shells                            ...    178
Maximum angular momentum                    ...      2
Integral batch strategy                     ... SHARK/LIBINT Hybrid
RI-J (if used) integral strategy            ... SPLIT-RIJ (Revised 2003 algorithm where possible)
Printlevel                                  ...      1
Contraction scheme used                     ... SEGMENTED contraction
Coulomb Range Separation                    ... NOT USED
Exchange Range Separation                   ... NOT USED
Finite Nucleus Model                        ... NOT USED
Auxiliary Coulomb fitting basis             ... AVAILABLE
   # of basis functions in Aux-J            ...   1315
   # of shells in Aux-J                     ...    445
   Maximum angular momentum in Aux-J        ...      4
Auxiliary J/K fitting basis                 ... NOT available
Auxiliary Correlation fitting basis         ... NOT available
Auxiliary 'external' fitting basis          ... NOT available
Integral threshold                          ...     2.500000e-11
Primitive cut-off                           ...     2.500000e-12
Primitive pair pre-selection threshold      ...     2.500000e-12

Calculating pre-screening integrals         ... done (  0.1 sec) Dimension = 178
Organizing shell pair data                  ... done (  0.1 sec)
Shell pair information
Total number of shell pairs                 ...     15931
Shell pairs after pre-screening             ...     11031
Total number of primitive shell pairs       ...     88509
Primitive shell pairs kept                  ...     33731
          la=0 lb=0:   4374 shell pairs
          la=1 lb=0:   3654 shell pairs
          la=1 lb=1:    764 shell pairs
          la=2 lb=0:   1460 shell pairs
          la=2 lb=1:    649 shell pairs
          la=2 lb=2:    130 shell pairs

Calculating one electron integrals          ... done (  0.1 sec)
Calculating RI/J V-Matrix + Cholesky decomp.... done (  0.1 sec)
Calculating Nuclear repulsion               ... done (  0.0 sec) ENN=   1635.407608420512 Eh

SHARK setup successfully completed in   0.6 seconds

Maximum memory used throughout the entire GTOINT-calculation: 26.6 MB
[1717811132.124917] [eu-a2p-087:111604:0]          mpool.c:38   UCX  WARN  object 0x3631d80 was not returned to mpool ucp_requests
[1717811132.124947] [eu-a2p-087:111604:0]          mpool.c:38   UCX  WARN  object 0x3631f40 was not returned to mpool ucp_requests
[1717811132.124954] [eu-a2p-087:111604:0]          mpool.c:38   UCX  WARN  object 0x3632100 was not returned to mpool ucp_requests
[1717811132.124959] [eu-a2p-087:111604:0]          mpool.c:38   UCX  WARN  object 0x36322c0 was not returned to mpool ucp_requests
[1717811132.124964] [eu-a2p-087:111604:0]          mpool.c:38   UCX  WARN  object 0x3632480 was not returned to mpool ucp_requests
[1717811132.124968] [eu-a2p-087:111604:0]          mpool.c:38   UCX  WARN  object 0x3632640 was not returned to mpool ucp_requests
[1717811132.124973] [eu-a2p-087:111604:0]          mpool.c:38   UCX  WARN  object 0x3632800 was not returned to mpool ucp_requests
[1717811132.124977] [eu-a2p-087:111604:0]          mpool.c:38   UCX  WARN  object 0x36329c0 was not returned to mpool ucp_requests
[1717811132.124982] [eu-a2p-087:111604:0]          mpool.c:38   UCX  WARN  object 0x3632b80 was not returned to mpool ucp_requests
[1717811132.124987] [eu-a2p-087:111604:0]          mpool.c:38   UCX  WARN  object 0x3632d40 was not returned to mpool ucp_requests
[1717811132.147711] [eu-a2p-087:111606:0]          mpool.c:38   UCX  WARN  object 0x3ced880 was not returned to mpool ucp_requests
[1717811132.147744] [eu-a2p-087:111606:0]          mpool.c:38   UCX  WARN  object 0x3ceda40 was not returned to mpool ucp_requests
[1717811132.147751] [eu-a2p-087:111606:0]          mpool.c:38   UCX  WARN  object 0x3cedc00 was not returned to mpool ucp_requests
[1717811132.147756] [eu-a2p-087:111606:0]          mpool.c:38   UCX  WARN  object 0x3ceddc0 was not returned to mpool ucp_requests
[1717811132.147761] [eu-a2p-087:111606:0]          mpool.c:38   UCX  WARN  object 0x3cedf80 was not returned to mpool ucp_requests
[1717811132.147766] [eu-a2p-087:111606:0]          mpool.c:38   UCX  WARN  object 0x3cee140 was not returned to mpool ucp_requests
[1717811132.147771] [eu-a2p-087:111606:0]          mpool.c:38   UCX  WARN  object 0x3cee300 was not returned to mpool ucp_requests
[1717811132.147776] [eu-a2p-087:111606:0]          mpool.c:38   UCX  WARN  object 0x3cee4c0 was not returned to mpool ucp_requests
[1717811132.147781] [eu-a2p-087:111606:0]          mpool.c:38   UCX  WARN  object 0x3cee680 was not returned to mpool ucp_requests
[1717811132.147786] [eu-a2p-087:111606:0]          mpool.c:38   UCX  WARN  object 0x3cee840 was not returned to mpool ucp_requests
[1717811132.147791] [eu-a2p-087:111606:0]          mpool.c:38   UCX  WARN  object 0x3ceea00 was not returned to mpool ucp_requests
[1717811132.147796] [eu-a2p-087:111606:0]          mpool.c:38   UCX  WARN  object 0x3ceebc0 was not returned to mpool ucp_requests
[1717811132.147801] [eu-a2p-087:111606:0]          mpool.c:38   UCX  WARN  object 0x3ceed80 was not returned to mpool ucp_requests
[1717811132.147806] [eu-a2p-087:111606:0]          mpool.c:38   UCX  WARN  object 0x3ceef40 was not returned to mpool ucp_requests
[1717811132.147811] [eu-a2p-087:111606:0]          mpool.c:38   UCX  WARN  object 0x3cef100 was not returned to mpool ucp_requests
[1717811132.147816] [eu-a2p-087:111606:0]          mpool.c:38   UCX  WARN  object 0x3cef2c0 was not returned to mpool ucp_requests
[1717811132.147821] [eu-a2p-087:111606:0]          mpool.c:38   UCX  WARN  object 0x3cef480 was not returned to mpool ucp_requests
[1717811132.147826] [eu-a2p-087:111606:0]          mpool.c:38   UCX  WARN  object 0x3cef640 was not returned to mpool ucp_requests
[1717811132.147831] [eu-a2p-087:111606:0]          mpool.c:38   UCX  WARN  object 0x3cef800 was not returned to mpool ucp_requests
[1717811132.147836] [eu-a2p-087:111606:0]          mpool.c:38   UCX  WARN  object 0x3cef9c0 was not returned to mpool ucp_requests
[1717811132.147841] [eu-a2p-087:111606:0]          mpool.c:38   UCX  WARN  object 0x3cefb80 was not returned to mpool ucp_requests
[1717811132.147846] [eu-a2p-087:111606:0]          mpool.c:38   UCX  WARN  object 0x3cefd40 was not returned to mpool ucp_requests
[1717811132.148383] [eu-a2p-087:111605:0]          mpool.c:38   UCX  WARN  object 0x2dd4880 was not returned to mpool ucp_requests
[1717811132.148413] [eu-a2p-087:111605:0]          mpool.c:38   UCX  WARN  object 0x2dd4a40 was not returned to mpool ucp_requests
[1717811132.148419] [eu-a2p-087:111605:0]          mpool.c:38   UCX  WARN  object 0x2dd4c00 was not returned to mpool ucp_requests
[1717811132.148424] [eu-a2p-087:111605:0]          mpool.c:38   UCX  WARN  object 0x2dd4dc0 was not returned to mpool ucp_requests
[1717811132.148429] [eu-a2p-087:111605:0]          mpool.c:38   UCX  WARN  object 0x2dd4f80 was not returned to mpool ucp_requests
[1717811132.148433] [eu-a2p-087:111605:0]          mpool.c:38   UCX  WARN  object 0x2dd5140 was not returned to mpool ucp_requests
[1717811132.148437] [eu-a2p-087:111605:0]          mpool.c:38   UCX  WARN  object 0x2dd5300 was not returned to mpool ucp_requests
[1717811132.148442] [eu-a2p-087:111605:0]          mpool.c:38   UCX  WARN  object 0x2dd54c0 was not returned to mpool ucp_requests
[1717811132.148446] [eu-a2p-087:111605:0]          mpool.c:38   UCX  WARN  object 0x2dd5680 was not returned to mpool ucp_requests
[1717811132.148450] [eu-a2p-087:111605:0]          mpool.c:38   UCX  WARN  object 0x2dd5840 was not returned to mpool ucp_requests
[1717811132.148455] [eu-a2p-087:111605:0]          mpool.c:38   UCX  WARN  object 0x2dd5a00 was not returned to mpool ucp_requests
[1717811132.148459] [eu-a2p-087:111605:0]          mpool.c:38   UCX  WARN  object 0x2dd5bc0 was not returned to mpool ucp_requests
[1717811132.148463] [eu-a2p-087:111605:0]          mpool.c:38   UCX  WARN  object 0x2dd5d80 was not returned to mpool ucp_requests
[1717811132.148468] [eu-a2p-087:111605:0]          mpool.c:38   UCX  WARN  object 0x2dd5f40 was not returned to mpool ucp_requests
[1717811132.148472] [eu-a2p-087:111605:0]          mpool.c:38   UCX  WARN  object 0x2dd6100 was not returned to mpool ucp_requests
[1717811132.148476] [eu-a2p-087:111605:0]          mpool.c:38   UCX  WARN  object 0x2dd62c0 was not returned to mpool ucp_requests
[1717811132.148481] [eu-a2p-087:111605:0]          mpool.c:38   UCX  WARN  object 0x2dd6480 was not returned to mpool ucp_requests
[1717811132.148485] [eu-a2p-087:111605:0]          mpool.c:38   UCX  WARN  object 0x2dd6640 was not returned to mpool ucp_requests
[1717811132.148489] [eu-a2p-087:111605:0]          mpool.c:38   UCX  WARN  object 0x2dd6800 was not returned to mpool ucp_requests
[1717811132.148494] [eu-a2p-087:111605:0]          mpool.c:38   UCX  WARN  object 0x2dd69c0 was not returned to mpool ucp_requests
[1717811132.148498] [eu-a2p-087:111605:0]          mpool.c:38   UCX  WARN  object 0x2dd6b80 was not returned to mpool ucp_requests
[1717811132.148502] [eu-a2p-087:111605:0]          mpool.c:38   UCX  WARN  object 0x2dd6d40 was not returned to mpool ucp_requests


           ************************************************************
           *        Program running with 4 parallel MPI-processes     *
           *              working on a common directory               *
           ************************************************************

Diagonalization of the overlap matrix:
Smallest eigenvalue                        ... 4.197e-04
Time for diagonalization                   ...    0.028 sec
Threshold for overlap eigenvalues          ... 1.000e-08
Number of eigenvalues below threshold      ... 0
Time for construction of square roots      ...    0.013 sec
Total time needed                          ...    0.042 sec

-------------------
DFT GRID GENERATION
-------------------

General Integration Accuracy     IntAcc      ... 4.959
Radial Grid Type                 RadialGrid  ... OptM3 with GC (2021)
Angular Grid (max. ang.)         AngularGrid ... 6 (Lebedev-590)
Angular grid pruning method      GridPruning ... 4 (adaptive)
Weight generation scheme         WeightScheme... Becke
Basis function cutoff            BFCut       ... 1.0000e-11
Integration weight cutoff        WCut        ... 1.0000e-14
Angular grids for H and He will be reduced by one unit
Partially contracted basis set               ... off
Rotationally invariant grid construction     ... off

Total number of grid points                  ...   518878
Total number of batches                      ...     8129
Average number of points per batch           ...       63
Average number of grid points per atom       ...    11040
Time for grid setup =    7.526 sec

--------------------
COSX GRID GENERATION
--------------------

GRIDX 1
-------
General Integration Accuracy     IntAcc      ... 4.020
Radial Grid Type                 RadialGrid  ... OptM3 with GC (2021)
Angular Grid (max. ang.)         AngularGrid ... 2 (Lebedev-110)
Angular grid pruning method      GridPruning ... 4 (adaptive)
Weight generation scheme         WeightScheme... Becke
Basis function cutoff            BFCut       ... 1.0000e-11
Integration weight cutoff        WCut        ... 1.0000e-14
Angular grids for H and He will be reduced by one unit
Partially contracted basis set               ... on
Rotationally invariant grid construction     ... off

Total number of grid points                  ...    55820
Total number of batches                      ...      897
Average number of points per batch           ...       62
Average number of grid points per atom       ...     1188
UseSFitting                                  ... on

GRIDX 2
-------
General Integration Accuracy     IntAcc      ... 4.338
Radial Grid Type                 RadialGrid  ... OptM3 with GC (2021)
Angular Grid (max. ang.)         AngularGrid ... 3 (Lebedev-194)
Angular grid pruning method      GridPruning ... 4 (adaptive)
Weight generation scheme         WeightScheme... Becke
Basis function cutoff            BFCut       ... 1.0000e-11
Integration weight cutoff        WCut        ... 1.0000e-14
Angular grids for H and He will be reduced by one unit
Partially contracted basis set               ... on
Rotationally invariant grid construction     ... off

Total number of grid points                  ...   121447
Total number of batches                      ...     1921
Average number of points per batch           ...       63
Average number of grid points per atom       ...     2584
UseSFitting                                  ... on

GRIDX 3
-------
General Integration Accuracy     IntAcc      ... 4.871
Radial Grid Type                 RadialGrid  ... OptM3 with GC (2021)
Angular Grid (max. ang.)         AngularGrid ... 4 (Lebedev-302)
Angular grid pruning method      GridPruning ... 4 (adaptive)
Weight generation scheme         WeightScheme... Becke
Basis function cutoff            BFCut       ... 1.0000e-11
Integration weight cutoff        WCut        ... 1.0000e-14
Angular grids for H and He will be reduced by one unit
Partially contracted basis set               ... on
Rotationally invariant grid construction     ... off

Total number of grid points                  ...   233007
Total number of batches                      ...     3666
Average number of points per batch           ...       63
Average number of grid points per atom       ...     4958
UseSFitting                                  ... on

Time for X-Grid setup             =    3.921 sec


--------------------
CPCM SOLVATION MODEL
--------------------
CPCM parameters:
  Epsilon                                         ...      80.4000
  Refrac                                          ...       1.3300
  Rsolv                                           ...       1.3000
  Surface type                                    ... GAUSSIAN VDW
  Epsilon function type                           ...         CPCM
Radii:
 Radius for C  used is    3.8550 Bohr (=   2.0400 Ang.)
 Radius for O  used is    3.4469 Bohr (=   1.8240 Ang.)
 Radius for H  used is    2.4944 Bohr (=   1.3200 Ang.)
Calculating surface                               ...        done! (  0.0s)
GEPOL surface points                              ...         2491
GEPOL Volume                                      ...    2602.8935
GEPOL Surface-area                                ...    1342.5960
Calculating surface distance matrix               ...        done! (  0.0s)
Performing Cholesky decomposition & store         ...        done! (  0.3s)
Overall time for CPCM initialization              ...                 0.4s
--------------
SCF ITERATIONS
--------------
ITER       Energy         Delta-E        Max-DP      RMS-DP      [F,P]     Damp
               ***  Starting incremental Fock matrix formation  ***
  0   -889.7034298215   0.000000000000 0.00380090  0.00007019  0.0184438 0.7000
                      *** Initiating the SOSCF procedure ***
                      *** Re-Reading the Fockian *** 
                      *** Removing any level shift *** 
ITER      Energy       Delta-E        Grad      Rot      Max-DP    RMS-DP
  1   -889.70412422  -0.0006944001  0.001207  0.001207  0.011658  0.000230
               *** Restarting incremental Fock matrix formation ***
  2   -889.70605766  -0.0019334429  0.000685  0.001222  0.003992  0.000070
  3   -889.70612140  -0.0000637357  0.000160  0.000653  0.001216  0.000021
  4   -889.70611962   0.0000017823  0.000340  0.000454  0.000828  0.000012
  5   -889.70612324  -0.0000036263  0.000023  0.000062  0.000109  0.000002
  6   -889.70612322   0.0000000268  0.000024  0.000042  0.000065  0.000001
                  ***Gradient check signals convergence***
              ***Rediagonalizing the Fockian in SOSCF/NRSCF***

               *****************************************************
               *                     SUCCESS                       *
               *           SCF CONVERGED AFTER   7 CYCLES          *
               *****************************************************

Old exchange energy                            =    -24.958685240 Eh
New exchange energy                            =    -24.958691540 Eh
Exchange energy change after final integration =     -0.000006300 Eh
Total energy after final integration           =   -889.706129583 Eh
Final COS-X integration done in                =    24.800 sec
Total Energy       :         -889.70612958 Eh          -24210.13461 eV
  Last Energy change         ...   -6.5765e-08  Tolerance :   1.0000e-08
  Last MAX-Density change    ...    3.5527e-15  Tolerance :   1.0000e-07
             **** THE GBW FILE WAS UPDATED (mPQ2_2e_0H_B3LYP_631Gd_opt.gbw) ****
             **** DENSITY mPQ2_2e_0H_B3LYP_631Gd_opt.scfp WAS UPDATED ****
             **** ENERGY FILE WAS UPDATED (mPQ2_2e_0H_B3LYP_631Gd_opt.en.tmp) ****
             **** THE GBW FILE WAS UPDATED (mPQ2_2e_0H_B3LYP_631Gd_opt.gbw) ****
             **** DENSITY mPQ2_2e_0H_B3LYP_631Gd_opt.scfp WAS UPDATED ****
Total SCF time: 0 days 0 hours 2 min 15 sec 

Maximum memory used throughout the entire SCF-calculation: 179.2 MB

-------------------------   --------------------
FINAL SINGLE POINT ENERGY      -889.706129583430
-------------------------   --------------------


           ************************************************************
           *        Program running with 4 parallel MPI-processes     *
           *              working on a common directory               *
           ************************************************************
------------------------------------------------------------------------------
                         ORCA SCF GRADIENT CALCULATION
------------------------------------------------------------------------------

 ... reading COSX grid (gridx3)
Gradient of the Kohn-Sham DFT energy:
Kohn-Sham wavefunction type      ... RKS
Hartree-Fock exchange scaling    ...    0.200
Number of operators              ...    1
Number of atoms                  ...   47
Basis set dimensions             ...  346
Integral neglect threshold       ... 2.5e-11
Integral primitive cutoff        ... 2.5e-12
SHARK Integral package           ... ON

Nuc. rep. gradient       (SHARK) ... done (  0.0 sec)
HCore & Overlap gradient (SHARK) ... done (  0.5 sec)
RI-J gradient            (SHARK) ... done (  1.9 sec)
COSX-gradient                    ... done ( 31.4 sec)
Exchange-correlation gradient    ... done

------------------
CARTESIAN GRADIENT
------------------

   1   C   :   -0.000215479    0.000251909    0.000201708
   2   C   :    0.000001963   -0.000275248    0.000304970
   3   C   :   -0.000161170   -0.000065905   -0.000171633
   4   C   :    0.000069241   -0.000008323    0.000162972
   5   C   :    0.000141834    0.000174485    0.000010635
   6   C   :    0.000034209   -0.000325038    0.000057292
   7   C   :   -0.000101432   -0.000133993   -0.000000066
   8   C   :    0.000090859   -0.000008092    0.000052382
   9   C   :   -0.000012091   -0.000022893    0.000083244
  10   C   :   -0.000015615   -0.000017074   -0.000059658
  11   C   :   -0.000063997    0.000006925    0.000050661
  12   C   :   -0.000320762    0.000043090    0.000046989
  13   C   :    0.000385862    0.000423035   -0.000434128
  14   O   :   -0.000071771   -0.000351444    0.000208168
  15   O   :   -0.000005075   -0.000010120   -0.000016549
  16   H   :   -0.000134867    0.000073961   -0.000186769
  17   H   :    0.000100197    0.000096479    0.000101030
  18   H   :    0.000125807   -0.000065789   -0.000259342
  19   H   :    0.000034503   -0.000068960   -0.000021480
  20   H   :   -0.000002514    0.000005297   -0.000075800
  21   H   :    0.000035551    0.000017412   -0.000020754
  22   H   :    0.000021539    0.000028910   -0.000028260
  23   H   :    0.000049273    0.000059806    0.000027011
  24   H   :   -0.000044270   -0.000021437   -0.000038171
  25   H   :   -0.000003824    0.000021584    0.000012499
  26   H   :   -0.000006933    0.000028734    0.000045518
  27   H   :    0.000058290    0.000024288    0.000001084
  28   H   :    0.000013321    0.000004152   -0.000004833
  29   C   :    0.000012069    0.000060037   -0.000148829
  30   H   :   -0.000083138    0.000022793    0.000028454
  31   H   :   -0.000034583    0.000031947    0.000097935
  32   H   :    0.000043968   -0.000017648    0.000003989
  33   H   :    0.000054104   -0.000026673   -0.000014456
  34   C   :    0.000072134   -0.000095375    0.000057681
  35   H   :    0.000034584    0.000049317    0.000025241
  36   H   :   -0.000018169    0.000039640   -0.000088922
  37   C   :   -0.000072989   -0.000001166    0.000048455
  38   H   :   -0.000005430   -0.000010122   -0.000051804
  39   C   :    0.000027021    0.000028005   -0.000037537
  40   C   :   -0.000018843    0.000005580    0.000017825
  41   H   :   -0.000004540   -0.000034585    0.000001729
  42   H   :    0.000003293    0.000008179    0.000015936
  43   H   :    0.000022792   -0.000004421   -0.000000882
  44   C   :   -0.000018441    0.000023019    0.000010367
  45   H   :   -0.000008800    0.000001336   -0.000012676
  46   H   :    0.000014138   -0.000010419   -0.000008875
  47   H   :    0.000022052    0.000025522    0.000011864

Difference to translation invariance:
           :    0.0000438704   -0.0000192867    0.0000042176

Difference to rotation invariance:
           :   -0.0012055365    0.0007253049   -0.0006265314

Norm of the cartesian gradient     ...    0.0013182377
RMS gradient                       ...    0.0001110156
MAX gradient                       ...    0.0004341278

-------
TIMINGS
-------

Total SCF gradient time            ...       47.980 sec

One electron gradient       ....       0.496 sec  (  1.0%)
RI-J Coulomb gradient       ....       1.926 sec  (  4.0%)
COSX gradient               ....      31.407 sec  ( 65.5%)
XC gradient                 ....      11.383 sec  ( 23.7%)
CPCM gradient               ....       1.020 sec  (  2.1%)
   A-Matrix (El+Nuc)        ....       0.261 sec  (  0.5%)
   Potential                ....       0.759 sec  (  1.6%)

Maximum memory used throughout the entire SCFGRAD-calculation: 115.6 MB
------------------------------------------------------------------------------
                         ORCA GEOMETRY RELAXATION STEP
------------------------------------------------------------------------------

Reading the OPT-File                    .... done
Getting information on internals        .... done
Copying old internal coords+grads       .... done
Making the new internal coordinates     .... (new redundants).... done
Validating the new internal coordinates .... (new redundants).... done
Calculating the B-matrix                .... done
Calculating the G,G- and P matrices     .... done
Transforming gradient to internals      .... done
Projecting the internal gradient        .... done
Number of atoms                         ....  47
Number of internal coordinates          .... 232
Current Energy                          ....  -889.706129583 Eh
Current gradient norm                   ....     0.001318238 Eh/bohr
Maximum allowed component of the step   ....  0.300
Current trust radius                    ....  0.300
Updating the Hessian (BFGS)             .... done
Forming the augmented Hessian           .... done
Diagonalizing the augmented Hessian     .... done
Last element of RFO vector              ....  0.998163791
Lowest eigenvalues of augmented Hessian:
 -0.000019404  0.001120581  0.003308914  0.005551891  0.006733273
Length of the computed step             ....  0.060684081
The final length of the internal step   ....  0.060684081
Converting the step to cartesian space:
 Initial RMS(Int)=    0.0039841051
Transforming coordinates:
 Iter   0:  RMS(Cart)=    0.0153093131 RMS(Int)=    0.0039847641
 Iter   1:  RMS(Cart)=    0.0000915940 RMS(Int)=    0.0000501306
 Iter   2:  RMS(Cart)=    0.0000013169 RMS(Int)=    0.0000006854
 Iter   3:  RMS(Cart)=    0.0000000241 RMS(Int)=    0.0000000173
done
Storing new coordinates                 .... done

                                .--------------------.
          ----------------------|Geometry convergence|-------------------------
          Item                value                   Tolerance       Converged
          ---------------------------------------------------------------------
          Energy change      -0.0000465142            0.0000002000      NO
          RMS gradient        0.0000919176            0.0000080000      NO
          MAX gradient        0.0005515382            0.0000300000      NO
          RMS step            0.0039841051            0.0001000000      NO
          MAX step            0.0202389723            0.0002000000      NO
          ........................................................
          Max(Bonds)      0.0004      Max(Angles)    0.09
          Max(Dihed)        1.16      Max(Improp)    0.00
          ---------------------------------------------------------------------

The optimization has not yet converged - more geometry cycles are needed


    ---------------------------------------------------------------------------
                         Redundant Internal Coordinates
                            (Angstroem and degrees)

        Definition                    Value    dE/dq     Step     New-Value
    ----------------------------------------------------------------------------
     1. B(C   1,C   0)                1.5169  0.000034 -0.0002    1.5167   
     2. B(C   2,C   1)                1.4103 -0.000047  0.0001    1.4104   
     3. B(C   3,C   2)                1.5153 -0.000062 -0.0001    1.5153   
     4. B(C   4,C   2)                1.4327 -0.000128  0.0004    1.4331   
     5. B(C   5,C   4)                1.4365  0.000093  0.0000    1.4365   
     6. B(C   6,C   5)                1.5274 -0.000053 -0.0001    1.5273   
     7. B(C   7,C   6)                1.5146 -0.000029  0.0001    1.5147   
     8. B(C   8,C   7)                1.3464 -0.000050  0.0001    1.3465   
     9. B(C   9,C   8)                1.5155 -0.000067  0.0000    1.5155   
    10. B(C  10,C   8)                1.5214 -0.000029 -0.0001    1.5214   
    11. B(C  11,C   5)                1.4127 -0.000251  0.0003    1.4130   
    12. B(C  12,C  11)                1.4381  0.000179 -0.0004    1.4377   
    13. B(C  12,C   1)                1.4386  0.000051  0.0000    1.4387   
    14. B(O  13,C  12)                1.3136  0.000205 -0.0002    1.3133   
    15. B(O  14,C   4)                1.3179  0.000008  0.0001    1.3180   
    16. B(H  15,C   0)                1.1015 -0.000031 -0.0002    1.1013   
    17. B(H  16,C   0)                1.1026  0.000058 -0.0000    1.1026   
    18. B(H  17,C   0)                1.0948  0.000015 -0.0001    1.0947   
    19. B(H  18,C   3)                1.0953 -0.000012 -0.0000    1.0953   
    20. B(H  19,C   3)                1.1040 -0.000033 -0.0000    1.1040   
    21. B(H  20,C   3)                1.0982  0.000010 -0.0000    1.0982   
    22. B(H  21,C   6)                1.1033  0.000005 -0.0001    1.1031   
    23. B(H  22,C   6)                1.0928  0.000004 -0.0000    1.0928   
    24. B(H  23,C   7)                1.0925 -0.000034  0.0001    1.0926   
    25. B(H  24,C   9)                1.0961 -0.000011 -0.0000    1.0961   
    26. B(H  25,C   9)                1.1005 -0.000031 -0.0001    1.1004   
    27. B(H  26,C   9)                1.0984 -0.000025  0.0001    1.0985   
    28. B(H  27,C  10)                1.0970  0.000014  0.0000    1.0970   
    29. B(C  28,C  11)                1.5161 -0.000113 -0.0001    1.5160   
    30. B(H  29,C  28)                1.0972 -0.000004 -0.0001    1.0971   
    31. B(H  30,C  28)                1.0958 -0.000030  0.0002    1.0960   
    32. B(H  31,C  28)                1.1044 -0.000013 -0.0001    1.1043   
    33. B(H  32,C  10)                1.0993 -0.000036  0.0000    1.0994   
    34. B(C  33,C  10)                1.5592 -0.000014 -0.0003    1.5589   
    35. B(H  34,C  33)                1.0971 -0.000011  0.0000    1.0972   
    36. B(H  35,C  33)                1.1002 -0.000002  0.0001    1.1003   
    37. B(C  36,C  33)                1.5064  0.000021 -0.0003    1.5061   
    38. B(H  37,C  36)                1.0920 -0.000041  0.0001    1.0921   
    39. B(C  38,C  36)                1.3452 -0.000017  0.0000    1.3452   
    40. B(C  39,C  38)                1.5111 -0.000032  0.0000    1.5112   
    41. B(H  40,C  39)                1.0997 -0.000032  0.0000    1.0997   
    42. B(H  41,C  39)                1.0930 -0.000015 -0.0000    1.0930   
    43. B(H  42,C  39)                1.0997 -0.000015 -0.0000    1.0996   
    44. B(C  43,C  38)                1.5127  0.000001  0.0001    1.5128   
    45. B(H  44,C  43)                1.0954 -0.000014 -0.0000    1.0954   
    46. B(H  45,C  43)                1.1000 -0.000021 -0.0000    1.1000   
    47. B(H  46,C  43)                1.0999 -0.000025  0.0000    1.0999   
    48. A(H  16,C   0,H  17)          107.89 -0.000113   -0.04    107.85   
    49. A(C   1,C   0,H  17)          107.67 -0.000124    0.07    107.74   
    50. A(H  15,C   0,H  17)          108.49  0.000284   -0.06    108.43   
    51. A(C   1,C   0,H  16)          113.58  0.000250   -0.06    113.52   
    52. A(C   1,C   0,H  15)          113.18 -0.000214    0.02    113.21   
    53. A(H  15,C   0,H  16)          105.82 -0.000070    0.05    105.88   
    54. A(C   0,C   1,C   2)          121.53 -0.000486    0.09    121.62   
    55. A(C   0,C   1,C  12)          116.70  0.000552   -0.08    116.62   
    56. A(C   2,C   1,C  12)          121.77 -0.000066   -0.01    121.76   
    57. A(C   1,C   2,C   4)          122.37  0.000145   -0.04    122.33   
    58. A(C   1,C   2,C   3)          121.67 -0.000356    0.06    121.74   
    59. A(C   3,C   2,C   4)          115.96  0.000211   -0.02    115.93   
    60. A(H  18,C   3,H  19)          107.02  0.000052   -0.00    107.02   
    61. A(C   2,C   3,H  18)          112.89 -0.000115    0.03    112.92   
    62. A(C   2,C   3,H  20)          110.40  0.000023   -0.01    110.40   
    63. A(C   2,C   3,H  19)          112.55  0.000056   -0.02    112.53   
    64. A(H  19,C   3,H  20)          105.06 -0.000021    0.00    105.07   
    65. A(H  18,C   3,H  20)          108.52  0.000011   -0.00    108.52   
    66. A(C   2,C   4,O  14)          120.94  0.000035   -0.02    120.91   
    67. A(C   5,C   4,O  14)          123.01  0.000006   -0.01    123.00   
    68. A(C   2,C   4,C   5)          116.05 -0.000040    0.03    116.08   
    69. A(C   6,C   5,C  11)          121.75  0.000058   -0.01    121.74   
    70. A(C   4,C   5,C  11)          121.74 -0.000069   -0.01    121.73   
    71. A(C   4,C   5,C   6)          116.51  0.000010    0.02    116.53   
    72. A(C   5,C   6,C   7)          113.16 -0.000249    0.04    113.21   
    73. A(H  21,C   6,H  22)          107.59 -0.000023   -0.02    107.56   
    74. A(C   7,C   6,H  22)          110.54  0.000160   -0.04    110.50   
    75. A(C   5,C   6,H  22)          107.05 -0.000055    0.04    107.09   
    76. A(C   5,C   6,H  21)          110.44  0.000113   -0.02    110.42   
    77. A(C   7,C   6,H  21)          107.93  0.000065   -0.00    107.93   
    78. A(C   8,C   7,H  23)          116.54 -0.000055    0.03    116.57   
    79. A(C   6,C   7,H  23)          114.11  0.000007    0.01    114.12   
    80. A(C   6,C   7,C   8)          129.34  0.000048   -0.03    129.31   
    81. A(C   9,C   8,C  10)          115.37 -0.000029    0.01    115.38   
    82. A(C   7,C   8,C  10)          124.33  0.000034   -0.02    124.31   
    83. A(C   7,C   8,C   9)          120.28 -0.000005    0.01    120.29   
    84. A(H  25,C   9,H  26)          106.11  0.000014   -0.01    106.11   
    85. A(H  24,C   9,H  26)          108.10  0.000003    0.00    108.10   
    86. A(C   8,C   9,H  26)          111.64 -0.000074    0.03    111.67   
    87. A(H  24,C   9,H  25)          107.96  0.000004   -0.00    107.96   
    88. A(C   8,C   9,H  25)          110.99  0.000057   -0.02    110.97   
    89. A(C   8,C   9,H  24)          111.80 -0.000001   -0.01    111.79   
    90. A(H  32,C  10,C  33)          108.46  0.000054    0.00    108.46   
    91. A(C   8,C  10,C  33)          115.78 -0.000055    0.00    115.78   
    92. A(H  27,C  10,H  32)          106.49 -0.000014    0.01    106.50   
    93. A(C   8,C  10,H  32)          108.70 -0.000021   -0.01    108.69   
    94. A(H  27,C  10,C  33)          106.97  0.000008    0.01    106.98   
    95. A(C   8,C  10,H  27)          110.03  0.000032   -0.00    110.03   
    96. A(C  12,C  11,C  28)          115.72  0.000002   -0.05    115.68   
    97. A(C   5,C  11,C  28)          122.07 -0.000158    0.08    122.14   
    98. A(C   5,C  11,C  12)          122.21  0.000156   -0.03    122.18   
    99. A(C   1,C  12,O  13)          122.56  0.000389   -0.05    122.52   
   100. A(C  11,C  12,O  13)          121.57 -0.000263   -0.00    121.57   
   101. A(C   1,C  12,C  11)          115.86 -0.000127    0.05    115.91   
   102. A(H  30,C  28,H  31)          105.77 -0.000043   -0.01    105.76   
   103. A(H  29,C  28,H  31)          106.28 -0.000010    0.04    106.32   
   104. A(C  11,C  28,H  31)          113.19  0.000039   -0.04    113.16   
   105. A(H  29,C  28,H  30)          109.08  0.000098   -0.05    109.03   
   106. A(C  11,C  28,H  30)          108.93 -0.000039    0.05    108.98   
   107. A(C  11,C  28,H  29)          113.26 -0.000040    0.01    113.26   
   108. A(H  34,C  33,H  35)          106.88 -0.000055    0.04    106.91   
   109. A(C  10,C  33,H  35)          107.16  0.000018   -0.01    107.15   
   110. A(C  10,C  33,H  34)          107.46  0.000060   -0.02    107.44   
   111. A(H  35,C  33,C  36)          109.13  0.000050    0.01    109.13   
   112. A(H  34,C  33,C  36)          110.71  0.000004    0.02    110.73   
   113. A(C  10,C  33,C  36)          115.15 -0.000077   -0.03    115.12   
   114. A(H  37,C  36,C  38)          116.67 -0.000007   -0.01    116.66   
   115. A(C  33,C  36,C  38)          128.82  0.000079   -0.00    128.82   
   116. A(C  33,C  36,H  37)          114.50 -0.000072    0.01    114.52   
   117. A(C  39,C  38,C  43)          114.26 -0.000022   -0.00    114.26   
   118. A(C  36,C  38,C  43)          120.81 -0.000029    0.00    120.81   
   119. A(C  36,C  38,C  39)          124.93  0.000051    0.00    124.93   
   120. A(H  41,C  39,H  42)          107.87  0.000007    0.00    107.87   
   121. A(H  40,C  39,H  42)          106.21  0.000002   -0.00    106.21   
   122. A(C  38,C  39,H  42)          110.47 -0.000017    0.00    110.47   
   123. A(H  40,C  39,H  41)          108.02  0.000004   -0.00    108.02   
   124. A(C  38,C  39,H  41)          113.30 -0.000002    0.00    113.30   
   125. A(C  38,C  39,H  40)          110.67  0.000006    0.00    110.67   
   126. A(H  45,C  43,H  46)          106.23 -0.000004   -0.00    106.23   
   127. A(H  44,C  43,H  46)          108.15 -0.000009    0.00    108.15   
   128. A(C  38,C  43,H  46)          111.14  0.000022   -0.00    111.14   
   129. A(H  44,C  43,H  45)          108.12  0.000006   -0.00    108.12   
   130. A(C  38,C  43,H  45)          111.07 -0.000005    0.00    111.08   
   131. A(C  38,C  43,H  44)          111.89 -0.000010   -0.00    111.89   
   132. D(C   2,C   1,C   0,H  16)    -63.01  0.000033   -1.15    -64.16   
   133. D(C   2,C   1,C   0,H  15)     57.69 -0.000034   -1.10     56.59   
   134. D(C  12,C   1,C   0,H  17)     -1.95  0.000109   -1.12     -3.07   
   135. D(C   2,C   1,C   0,H  17)    177.60  0.000105   -1.11    176.49   
   136. D(C  12,C   1,C   0,H  15)   -121.85 -0.000030   -1.11   -122.97   
   137. D(C  12,C   1,C   0,H  16)    117.45  0.000037   -1.16    116.29   
   138. D(C   3,C   2,C   1,C   0)      1.26  0.000064   -0.05      1.20   
   139. D(C   4,C   2,C   1,C   0)   -178.58  0.000077   -0.14   -178.72   
   140. D(C   3,C   2,C   1,C  12)   -179.22  0.000063   -0.04   -179.26   
   141. D(C   4,C   2,C   1,C  12)      0.94  0.000075   -0.13      0.81   
   142. D(H  19,C   3,C   2,C   4)     73.62 -0.000031    0.00     73.62   
   143. D(H  20,C   3,C   2,C   1)    136.73 -0.000043   -0.07    136.66   
   144. D(H  19,C   3,C   2,C   1)   -106.23 -0.000019   -0.08   -106.31   
   145. D(H  18,C   3,C   2,C   4)   -165.09 -0.000006    0.01   -165.09   
   146. D(H  18,C   3,C   2,C   1)     15.06  0.000006   -0.08     14.98   
   147. D(H  20,C   3,C   2,C   4)    -43.42 -0.000055    0.02    -43.41   
   148. D(O  14,C   4,C   2,C   1)   -179.88 -0.000029   -0.01   -179.88   
   149. D(O  14,C   4,C   2,C   3)      0.28 -0.000016   -0.09      0.19   
   150. D(C   5,C   4,C   2,C   1)     -0.32  0.000035   -0.12     -0.44   
   151. D(C   5,C   4,C   2,C   3)    179.84  0.000048   -0.20    179.63   
   152. D(C  11,C   5,C   4,O  14)    179.06 -0.000012    0.06    179.11   
   153. D(C  11,C   5,C   4,C   2)     -0.49 -0.000078    0.17     -0.32   
   154. D(C   6,C   5,C   4,C   2)    178.83 -0.000112    0.40    179.23   
   155. D(C   6,C   5,C   4,O  14)     -1.62 -0.000046    0.28     -1.34   
   156. D(H  22,C   6,C   5,C  11)   -162.05 -0.000072    0.28   -161.77   
   157. D(H  22,C   6,C   5,C   4)     18.63 -0.000037    0.06     18.69   
   158. D(H  21,C   6,C   5,C  11)    -45.20 -0.000071    0.27    -44.94   
   159. D(H  21,C   6,C   5,C   4)    135.47 -0.000036    0.04    135.51   
   160. D(C   7,C   6,C   5,C  11)     75.92 -0.000077    0.28     76.20   
   161. D(C   7,C   6,C   5,C   4)   -103.41 -0.000043    0.06   -103.35   
   162. D(C   8,C   7,C   6,C   5)    121.10 -0.000115    0.33    121.42   
   163. D(H  23,C   7,C   6,H  22)   -178.23  0.000041    0.19   -178.04   
   164. D(H  23,C   7,C   6,C   5)    -58.17 -0.000085    0.23    -57.93   
   165. D(H  23,C   7,C   6,H  21)     64.36 -0.000059    0.24     64.59   
   166. D(C   8,C   7,C   6,H  22)      1.04  0.000011    0.28      1.31   
   167. D(C   8,C   7,C   6,H  21)   -116.38 -0.000089    0.33   -116.05   
   168. D(C  10,C   8,C   7,H  23)   -179.37 -0.000021   -0.03   -179.41   
   169. D(C   9,C   8,C   7,H  23)     -1.03  0.000010   -0.03     -1.06   
   170. D(C   9,C   8,C   7,C   6)    179.72  0.000040   -0.12    179.60   
   171. D(C  10,C   8,C   7,C   6)      1.38  0.000009   -0.13      1.25   
   172. D(H  26,C   9,C   8,C  10)    -57.17 -0.000020   -0.08    -57.25   
   173. D(H  26,C   9,C   8,C   7)    124.34 -0.000049   -0.08    124.26   
   174. D(H  25,C   9,C   8,C  10)     60.99 -0.000013   -0.08     60.91   
   175. D(H  25,C   9,C   8,C   7)   -117.50 -0.000043   -0.08   -117.58   
   176. D(H  24,C   9,C   8,C  10)   -178.41  0.000030   -0.10   -178.51   
   177. D(H  24,C   9,C   8,C   7)      3.11  0.000001   -0.10      3.00   
   178. D(C  33,C  10,C   8,C   9)     93.20 -0.000019    0.11     93.31   
   179. D(C  33,C  10,C   8,C   7)    -88.38  0.000012    0.12    -88.27   
   180. D(H  32,C  10,C   8,C   9)    -29.13 -0.000034    0.12    -29.01   
   181. D(H  32,C  10,C   8,C   7)    149.29 -0.000004    0.12    149.41   
   182. D(H  27,C  10,C   8,C   9)   -145.39 -0.000023    0.12   -145.27   
   183. D(H  27,C  10,C   8,C   7)     33.03  0.000007    0.12     33.15   
   184. D(C  28,C  11,C   5,C   6)      1.66  0.000034   -0.28      1.38   
   185. D(C  28,C  11,C   5,C   4)   -179.05 -0.000001   -0.05   -179.10   
   186. D(C  12,C  11,C   5,C   6)   -178.57  0.000048   -0.22   -178.79   
   187. D(C  12,C  11,C   5,C   4)      0.71  0.000012    0.02      0.73   
   188. D(C   1,C  12,C  11,C  28)    179.68  0.000107   -0.19    179.49   
   189. D(C   1,C  12,C  11,C   5)     -0.10  0.000094   -0.26     -0.36   
   190. D(O  13,C  12,C   1,C   2)    179.50  0.000116   -0.24    179.26   
   191. D(O  13,C  12,C   1,C   0)     -0.96  0.000110   -0.23     -1.19   
   192. D(C  11,C  12,C   1,C   2)     -0.70 -0.000136    0.31     -0.40   
   193. D(O  13,C  12,C  11,C   5)    179.70 -0.000154    0.29    179.99   
   194. D(C  11,C  12,C   1,C   0)    178.84 -0.000142    0.32    179.16   
   195. D(O  13,C  12,C  11,C  28)     -0.53 -0.000142    0.36     -0.17   
   196. D(H  31,C  28,C  11,C  12)     88.94 -0.000025   -0.63     88.30   
   197. D(H  31,C  28,C  11,C   5)    -91.28 -0.000012   -0.57    -91.85   
   198. D(H  30,C  28,C  11,C  12)    -28.41  0.000031   -0.62    -29.04   
   199. D(H  30,C  28,C  11,C   5)    151.37  0.000044   -0.56    150.80   
   200. D(H  29,C  28,C  11,C  12)   -149.99 -0.000040   -0.61   -150.59   
   201. D(H  29,C  28,C  11,C   5)     29.79 -0.000027   -0.54     29.25   
   202. D(C  36,C  33,C  10,H  27)   -179.60  0.000005   -0.09   -179.70   
   203. D(C  36,C  33,C  10,C   8)    -56.57  0.000015   -0.09    -56.66   
   204. D(H  35,C  33,C  10,H  32)   -172.53  0.000019   -0.12   -172.65   
   205. D(H  35,C  33,C  10,H  27)    -58.02  0.000033   -0.11    -58.13   
   206. D(H  35,C  33,C  10,C   8)     65.02  0.000043   -0.10     64.91   
   207. D(H  34,C  33,C  10,H  32)    -57.97 -0.000007   -0.09    -58.06   
   208. D(H  34,C  33,C  10,H  27)     56.53  0.000007   -0.08     56.46   
   209. D(C  36,C  33,C  10,H  32)     65.89 -0.000008   -0.11     65.78   
   210. D(H  34,C  33,C  10,C   8)    179.57  0.000017   -0.08    179.50   
   211. D(C  38,C  36,C  33,H  35)    129.33 -0.000007   -0.15    129.18   
   212. D(C  38,C  36,C  33,H  34)     11.97  0.000028   -0.21     11.76   
   213. D(C  38,C  36,C  33,C  10)   -110.16  0.000002   -0.17   -110.33   
   214. D(H  37,C  36,C  33,H  35)    -49.90 -0.000015   -0.15    -50.05   
   215. D(H  37,C  36,C  33,H  34)   -167.26  0.000020   -0.21   -167.47   
   216. D(H  37,C  36,C  33,C  10)     70.61 -0.000006   -0.17     70.44   
   217. D(C  43,C  38,C  36,H  37)      0.31  0.000013   -0.03      0.29   
   218. D(C  43,C  38,C  36,C  33)   -178.91  0.000005   -0.02   -178.93   
   219. D(C  39,C  38,C  36,H  37)   -179.85  0.000021   -0.04   -179.89   
   220. D(C  39,C  38,C  36,C  33)      0.94  0.000013   -0.04      0.90   
   221. D(H  42,C  39,C  38,C  43)    -59.35 -0.000011    0.09    -59.26   
   222. D(H  42,C  39,C  38,C  36)    120.80 -0.000018    0.11    120.90   
   223. D(H  41,C  39,C  38,C  43)    179.49 -0.000006    0.09    179.58   
   224. D(H  41,C  39,C  38,C  36)     -0.36 -0.000013    0.10     -0.26   
   225. D(H  40,C  39,C  38,C  43)     58.00 -0.000015    0.09     58.08   
   226. D(H  40,C  39,C  38,C  36)   -121.86 -0.000022    0.10   -121.75   
   227. D(H  46,C  43,C  38,C  39)     58.54 -0.000006    0.05     58.59   
   228. D(H  46,C  43,C  38,C  36)   -121.60  0.000001    0.03   -121.57   
   229. D(H  45,C  43,C  38,C  39)    -59.50 -0.000012    0.05    -59.45   
   230. D(H  45,C  43,C  38,C  36)    120.36 -0.000005    0.03    120.39   
   231. D(H  44,C  43,C  38,C  39)    179.56 -0.000009    0.05    179.61   
   232. D(H  44,C  43,C  38,C  36)     -0.58 -0.000002    0.03     -0.55   
    ----------------------------------------------------------------------------

         *************************************************************
         *                GEOMETRY OPTIMIZATION CYCLE  29            *
         *************************************************************
---------------------------------
CARTESIAN COORDINATES (ANGSTROEM)
---------------------------------
  C      4.428258    1.801457    1.603616
  C      3.435618    1.007765    0.775900
  C      2.370282    1.635014    0.096978
  C      2.174991    3.137141    0.135364
  C      1.408276    0.897315   -0.667206
  C      1.595064   -0.526268   -0.712486
  C      0.565001   -1.324470   -1.509122
  C     -0.440228   -2.043503   -0.633382
  C     -1.782090   -1.934710   -0.608955
  C     -2.599271   -2.769013    0.356985
  C     -2.586142   -1.031510   -1.532175
  C      2.670238   -1.156171   -0.046401
  C      3.630551   -0.416783    0.726996
  O      4.625364   -1.014710    1.341565
  O      0.424706    1.512528   -1.292674
  H      3.951763    2.402752    2.393737
  H      5.031413    2.507744    1.009410
  H      5.113220    1.089894    2.075702
  H      3.057600    3.672851    0.500912
  H      1.326914    3.437151    0.775295
  H      1.926137    3.516437   -0.864758
  H      1.066166   -2.077968   -2.139928
  H      0.058674   -0.621114   -2.174831
  H      0.006810   -2.738917    0.080943
  H     -1.961880   -3.376335    1.009940
  H     -3.275713   -3.447970   -0.183783
  H     -3.240146   -2.142562    0.992224
  H     -2.095660   -0.962447   -2.510982
  C      2.887742   -2.655337   -0.104256
  H      2.520001   -3.111060   -1.031945
  H      3.958913   -2.864251   -0.003560
  H      2.397417   -3.197522    0.723465
  H     -3.568951   -1.491981   -1.707214
  C     -2.807037    0.427537   -1.029722
  H     -3.388550    0.954760   -1.796302
  H     -1.818874    0.909899   -0.989416
  C     -3.469702    0.546332    0.317587
  H     -2.846188    0.234926    1.158319
  C     -4.703797    0.992209    0.614044
  C     -5.719421    1.465963   -0.399735
  H     -6.021051    2.502825   -0.191775
  H     -5.356314    1.419634   -1.429614
  H     -6.635768    0.861299   -0.337438
  C     -5.180607    1.056687    2.048254
  H     -4.418211    0.698625    2.748600
  H     -5.448050    2.085739    2.330354
  H     -6.088549    0.452750    2.191908

----------------------------
CARTESIAN COORDINATES (A.U.)
----------------------------
  NO LB      ZA    FRAG     MASS         X           Y           Z
   0 C     6.0000    0    12.011    8.368196    3.404260    3.030395
   1 C     6.0000    0    12.011    6.492376    1.904399    1.466239
   2 C     6.0000    0    12.011    4.479183    3.089728    0.183262
   3 C     6.0000    0    12.011    4.110138    5.928338    0.255801
   4 C     6.0000    0    12.011    2.661256    1.695679   -1.260836
   5 C     6.0000    0    12.011    3.014234   -0.994502   -1.346404
   6 C     6.0000    0    12.011    1.067697   -2.502886   -2.851827
   7 C     6.0000    0    12.011   -0.831911   -3.861661   -1.196919
   8 C     6.0000    0    12.011   -3.367662   -3.656071   -1.150758
   9 C     6.0000    0    12.011   -4.911911   -5.232677    0.674604
  10 C     6.0000    0    12.011   -4.887101   -1.949271   -2.895391
  11 C     6.0000    0    12.011    5.046018   -2.184847   -0.087686
  12 C     6.0000    0    12.011    6.860748   -0.787606    1.373823
  13 O     8.0000    0    15.999    8.740672   -1.917524    2.535190
  14 O     8.0000    0    15.999    0.802577    2.858263   -2.442800
  15 H     1.0000    0     1.008    7.467750    4.540543    4.523507
  16 H     1.0000    0     1.008    9.507992    4.738950    1.907508
  17 H     1.0000    0     1.008    9.662586    2.059602    3.922508
  18 H     1.0000    0     1.008    5.778026    6.940682    0.946586
  19 H     1.0000    0     1.008    2.507505    6.495274    1.465096
  20 H     1.0000    0     1.008    3.639872    6.645102   -1.634156
  21 H     1.0000    0     1.008    2.014761   -3.926790   -4.043878
  22 H     1.0000    0     1.008    0.110877   -1.173736   -4.109835
  23 H     1.0000    0     1.008    0.012869   -5.175803    0.152960
  24 H     1.0000    0     1.008   -3.707417   -6.380348    1.908511
  25 H     1.0000    0     1.008   -6.190201   -6.515719   -0.347299
  26 H     1.0000    0     1.008   -6.122989   -4.048856    1.875032
  27 H     1.0000    0     1.008   -3.960223   -1.818760   -4.745069
  28 C     6.0000    0    12.011    5.457041   -5.017859   -0.197015
  29 H     1.0000    0     1.008    4.762111   -5.879052   -1.950093
  30 H     1.0000    0     1.008    7.481261   -5.412651   -0.006728
  31 H     1.0000    0     1.008    4.530461   -6.042440    1.367150
  32 H     1.0000    0     1.008   -6.744339   -2.819435   -3.226167
  33 C     6.0000    0    12.011   -5.304531    0.807927   -1.945892
  34 H     1.0000    0     1.008   -6.403431    1.804235   -3.394519
  35 H     1.0000    0     1.008   -3.437174    1.719459   -1.869724
  36 C     6.0000    0    12.011   -6.556786    1.032418    0.600152
  37 H     1.0000    0     1.008   -5.378516    0.443947    2.188906
  38 C     6.0000    0    12.011   -8.888887    1.875004    1.160375
  39 C     6.0000    0    12.011  -10.808140    2.770268   -0.755390
  40 H     1.0000    0     1.008  -11.378137    4.729654   -0.362402
  41 H     1.0000    0     1.008  -10.121967    2.682720   -2.701579
  42 H     1.0000    0     1.008  -12.539784    1.627619   -0.637666
  43 C     6.0000    0    12.011   -9.789928    1.996849    3.870640
  44 H     1.0000    0     1.008   -8.349209    1.320209    5.194102
  45 H     1.0000    0     1.008  -10.295323    3.941476    4.403730
  46 H     1.0000    0     1.008  -11.505689    0.855573    4.142106

--------------------------------
INTERNAL COORDINATES (ANGSTROEM)
--------------------------------
 C      0   0   0     0.000000000000     0.00000000     0.00000000
 C      1   0   0     1.516705750706     0.00000000     0.00000000
 C      2   1   0     1.410431813260   121.62176752     0.00000000
 C      3   2   1     1.515255342773   121.73710784     1.20247349
 C      3   2   1     1.433049744565   122.33074034   181.27872831
 C      5   3   2     1.436498352730   116.08265821   359.56269644
 C      6   5   3     1.527345499997   116.52932347   179.22618937
 C      7   6   5     1.514732318820   113.20930004   256.64874174
 C      8   7   6     1.346486133414   129.30807626   121.42358509
 C      9   8   7     1.515548736721   120.29353500   179.59730259
 C      9   8   7     1.521382547220   124.30821164     1.25004058
 C      6   5   3     1.412956552619   121.72764742   359.67997527
 C     12   6   5     1.437720868324   122.18016691     0.73067163
 O     13  12   6     1.313340741404   121.56932784   179.98589333
 O      5   3   2     1.317994087554   120.91340993   180.11694824
 H      1   2   3     1.101314759453   113.20824317    56.59432359
 H      1   2   3     1.102596150628   113.52327600   295.84474914
 H      1   2   3     1.094695703134   107.74045403   176.48926457
 H      4   3   2     1.095265845286   112.92166603    14.98510923
 H      4   3   2     1.103971115920   112.52545586   253.69457736
 H      4   3   2     1.098197468856   110.39694159   136.66379605
 H      7   6   5     1.103105142265   110.41643680   135.51512419
 H      7   6   5     1.092815378728   107.08821444    18.68730538
 H      8   7   6     1.092567883157   114.11694504   302.06640999
 H     10   9   8     1.096110251823   111.78598790     3.00311330
 H     10   9   8     1.100447894760   110.97068375   242.41989511
 H     10   9   8     1.098494666814   111.66671913   124.26007248
 H     11   9   8     1.096999244192   110.03078380    33.15028790
 C     12   6   5     1.515965416488   122.14408029   180.89685223
 H     29  12   6     1.097052510322   113.26480560    29.25263847
 H     29  12   6     1.095989515928   108.97923574   150.80413228
 H     29  12   6     1.104311967055   113.15503443   268.14942166
 H     11   9   8     1.099356589417   108.68891451   149.41091760
 C     11   9   8     1.558868365967   115.78221914   271.73127622
 H     34  11   9     1.097163476834   107.43745186   179.49558540
 H     34  11   9     1.100346608277   107.14873870    64.91068328
 C     34  11   9     1.506146569902   115.11874444   303.34202143
 H     37  34  11     1.092050321627   114.51794467    70.43870009
 C     37  34  11     1.345244518723   128.82156842   249.66569720
 C     39  37  34     1.511186302581   124.93254452     0.89715518
 H     40  39  37     1.099686977219   110.67486240   238.24825730
 H     40  39  37     1.092997021875   113.30036915   359.74427998
 H     40  39  37     1.099631980204   110.46651842   120.90346573
 C     39  37  34     1.512767472852   120.81084482   181.07270271
 H     44  39  37     1.095417645997   111.89090258   359.45139466
 H     44  39  37     1.100024790709   111.07771754   120.38937880
 H     44  39  37     1.099879544551   111.13766471   238.43231955

---------------------------
INTERNAL COORDINATES (A.U.)
---------------------------
 C      0   0   0     0.000000000000     0.00000000     0.00000000
 C      1   0   0     2.866158494579     0.00000000     0.00000000
 C      2   1   0     2.665329857632   121.62176752     0.00000000
 C      3   2   1     2.863417620802   121.73710784     1.20247349
 C      3   2   1     2.708071553513   122.33074034   181.27872831
 C      5   3   2     2.714588478489   116.08265821   359.56269644
 C      6   5   3     2.886264706872   116.52932347   179.22618937
 C      7   6   5     2.862429248769   113.20930004   256.64874174
 C      8   7   6     2.544490035275   129.30807626   121.42358509
 C      9   8   7     2.863972055013   120.29353500   179.59730259
 C      9   8   7     2.874996359173   124.30821164     1.25004058
 C      6   5   3     2.670100923579   121.72764742   359.67997527
 C     12   6   5     2.716898698157   122.18016691     0.73067163
 O     13  12   6     2.481854321774   121.56932784   179.98589333
 O      5   3   2     2.490647871605   120.91340993   180.11694824
 H      1   2   3     2.081183282612   113.20824317    56.59432359
 H      1   2   3     2.083604761003   113.52327600   295.84474914
 H      1   2   3     2.068675078903   107.74045403   176.48926457
 H      4   3   2     2.069752491429   112.92166603    14.98510923
 H      4   3   2     2.086203068849   112.52545586   253.69457736
 H      4   3   2     2.075292457104   110.39694159   136.66379605
 H      7   6   5     2.084566615801   110.41643680   135.51512419
 H      7   6   5     2.065121780733   107.08821444    18.68730538
 H      8   7   6     2.064654081885   114.11694504   302.06640999
 H     10   9   8     2.071348188528   111.78598790     3.00311330
 H     10   9   8     2.079545145746   110.97068375   242.41989511
 H     10   9   8     2.075854079852   111.66671913   124.26007248
 H     11   9   8     2.073028140642   110.03078380    33.15028790
 C     12   6   5     2.864759465658   122.14408029   180.89685223
 H     29  12   6     2.073128799040   113.26480560    29.25263847
 H     29  12   6     2.071120030753   108.97923574   150.80413228
 H     29  12   6     2.086847184146   113.15503443   268.14942166
 H     11   9   8     2.077482877521   108.68891451   149.41091760
 C     11   9   8     2.945834290511   115.78221914   271.73127622
 H     34  11   9     2.073338495356   107.43745186   179.49558540
 H     34  11   9     2.079353742033   107.14873870    64.91068328
 C     34  11   9     2.846204534659   115.11874444   303.34202143
 H     37  34  11     2.063676032336   114.51794467    70.43870009
 C     37  34  11     2.542143723546   128.82156842   249.66569720
 C     39  37  34     2.855728249211   124.93254452     0.89715518
 H     40  39  37     2.078107219983   110.67486240   238.24825730
 H     40  39  37     2.065465036535   113.30036915   359.74427998
 H     40  39  37     2.078003290688   110.46651842   120.90346573
 C     39  37  34     2.858716227995   120.81084482   181.07270271
 H     44  39  37     2.070039353200   111.89090258   359.45139466
 H     44  39  37     2.078745594964   111.07771754   120.38937880
 H     44  39  37     2.078471119504   111.13766471   238.43231955


           ************************************************************
           *        Program running with 4 parallel MPI-processes     *
           *              working on a common directory               *
           ************************************************************
------------------------------------------------------------------------------
                   ___                                                        
                  /   \      - P O W E R E D   B Y -                         
                 /     \                                                     
                 |  |  |   _    _      __       _____    __    __             
                 |  |  |  | |  | |    /  \     |  _  \  |  |  /  |          
                  \  \/   | |  | |   /    \    | | | |  |  | /  /          
                 / \  \   | |__| |  /  /\  \   | |_| |  |  |/  /          
                |  |  |   |  __  | /  /__\  \  |    /   |      \           
                |  |  |   | |  | | |   __   |  |    \   |  |\   \          
                \     /   | |  | | |  |  |  |  | |\  \  |  | \   \       
                 \___/    |_|  |_| |__|  |__|  |_| \__\ |__|  \__/        
                                                                              
                      - O R C A' S   B I G   F R I E N D -                    
                                      &                                       
                       - I N T E G R A L  F E E D E R -                       
                                                                              
 v1 FN, 2020, v2 2021                                                         
------------------------------------------------------------------------------


Reading SHARK input file mPQ2_2e_0H_B3LYP_631Gd_opt.SHARKINP.tmp ... ok
----------------------
SHARK INTEGRAL PACKAGE
----------------------

Number of atoms                             ...     47
Number of basis functions                   ...    346
Number of shells                            ...    178
Maximum angular momentum                    ...      2
Integral batch strategy                     ... SHARK/LIBINT Hybrid
RI-J (if used) integral strategy            ... SPLIT-RIJ (Revised 2003 algorithm where possible)
Printlevel                                  ...      1
Contraction scheme used                     ... SEGMENTED contraction
Coulomb Range Separation                    ... NOT USED
Exchange Range Separation                   ... NOT USED
Finite Nucleus Model                        ... NOT USED
Auxiliary Coulomb fitting basis             ... AVAILABLE
   # of basis functions in Aux-J            ...   1315
   # of shells in Aux-J                     ...    445
   Maximum angular momentum in Aux-J        ...      4
Auxiliary J/K fitting basis                 ... NOT available
Auxiliary Correlation fitting basis         ... NOT available
Auxiliary 'external' fitting basis          ... NOT available
Integral threshold                          ...     2.500000e-11
Primitive cut-off                           ...     2.500000e-12
Primitive pair pre-selection threshold      ...     2.500000e-12

Calculating pre-screening integrals         ... done (  0.1 sec) Dimension = 178
Organizing shell pair data                  ... done (  0.1 sec)
Shell pair information
Total number of shell pairs                 ...     15931
Shell pairs after pre-screening             ...     11024
Total number of primitive shell pairs       ...     88509
Primitive shell pairs kept                  ...     33720
          la=0 lb=0:   4369 shell pairs
          la=1 lb=0:   3652 shell pairs
          la=1 lb=1:    764 shell pairs
          la=2 lb=0:   1460 shell pairs
          la=2 lb=1:    649 shell pairs
          la=2 lb=2:    130 shell pairs

Calculating one electron integrals          ... done (  0.1 sec)
Calculating RI/J V-Matrix + Cholesky decomp.... done (  3.5 sec)
Calculating Nuclear repulsion               ... done (  0.0 sec) ENN=   1634.872964886682 Eh

SHARK setup successfully completed in   4.0 seconds

Maximum memory used throughout the entire GTOINT-calculation: 26.6 MB
[1717811323.442504] [eu-a2p-087:111961:0]          mpool.c:38   UCX  WARN  object 0x28f5880 was not returned to mpool ucp_requests
[1717811323.442538] [eu-a2p-087:111961:0]          mpool.c:38   UCX  WARN  object 0x28f5a40 was not returned to mpool ucp_requests
[1717811323.442545] [eu-a2p-087:111961:0]          mpool.c:38   UCX  WARN  object 0x28f5c00 was not returned to mpool ucp_requests
[1717811323.442551] [eu-a2p-087:111961:0]          mpool.c:38   UCX  WARN  object 0x28f5dc0 was not returned to mpool ucp_requests
[1717811323.442556] [eu-a2p-087:111961:0]          mpool.c:38   UCX  WARN  object 0x28f5f80 was not returned to mpool ucp_requests
[1717811323.442561] [eu-a2p-087:111961:0]          mpool.c:38   UCX  WARN  object 0x28f6140 was not returned to mpool ucp_requests
[1717811323.442566] [eu-a2p-087:111961:0]          mpool.c:38   UCX  WARN  object 0x28f6300 was not returned to mpool ucp_requests
[1717811323.442572] [eu-a2p-087:111961:0]          mpool.c:38   UCX  WARN  object 0x28f64c0 was not returned to mpool ucp_requests
[1717811323.442577] [eu-a2p-087:111961:0]          mpool.c:38   UCX  WARN  object 0x28f6680 was not returned to mpool ucp_requests
[1717811323.442582] [eu-a2p-087:111961:0]          mpool.c:38   UCX  WARN  object 0x28f6840 was not returned to mpool ucp_requests
[1717811323.442588] [eu-a2p-087:111961:0]          mpool.c:38   UCX  WARN  object 0x28f6a00 was not returned to mpool ucp_requests
[1717811323.442593] [eu-a2p-087:111961:0]          mpool.c:38   UCX  WARN  object 0x28f6bc0 was not returned to mpool ucp_requests
[1717811323.442598] [eu-a2p-087:111961:0]          mpool.c:38   UCX  WARN  object 0x28f6d80 was not returned to mpool ucp_requests
[1717811323.442603] [eu-a2p-087:111961:0]          mpool.c:38   UCX  WARN  object 0x28f6f40 was not returned to mpool ucp_requests
[1717811323.442607] [eu-a2p-087:111961:0]          mpool.c:38   UCX  WARN  object 0x28f7100 was not returned to mpool ucp_requests
[1717811323.442613] [eu-a2p-087:111961:0]          mpool.c:38   UCX  WARN  object 0x28f72c0 was not returned to mpool ucp_requests
[1717811323.442618] [eu-a2p-087:111961:0]          mpool.c:38   UCX  WARN  object 0x28f7480 was not returned to mpool ucp_requests
[1717811323.442623] [eu-a2p-087:111961:0]          mpool.c:38   UCX  WARN  object 0x28f7640 was not returned to mpool ucp_requests
[1717811323.442628] [eu-a2p-087:111961:0]          mpool.c:38   UCX  WARN  object 0x28f7800 was not returned to mpool ucp_requests
[1717811323.442633] [eu-a2p-087:111961:0]          mpool.c:38   UCX  WARN  object 0x28f79c0 was not returned to mpool ucp_requests
[1717811323.442638] [eu-a2p-087:111961:0]          mpool.c:38   UCX  WARN  object 0x28f7b80 was not returned to mpool ucp_requests
[1717811323.442643] [eu-a2p-087:111961:0]          mpool.c:38   UCX  WARN  object 0x28f7d40 was not returned to mpool ucp_requests
[1717811323.443020] [eu-a2p-087:111962:0]          mpool.c:38   UCX  WARN  object 0x2dd2880 was not returned to mpool ucp_requests
[1717811323.443052] [eu-a2p-087:111962:0]          mpool.c:38   UCX  WARN  object 0x2dd2a40 was not returned to mpool ucp_requests
[1717811323.443059] [eu-a2p-087:111962:0]          mpool.c:38   UCX  WARN  object 0x2dd2c00 was not returned to mpool ucp_requests
[1717811323.443063] [eu-a2p-087:111962:0]          mpool.c:38   UCX  WARN  object 0x2dd2dc0 was not returned to mpool ucp_requests
[1717811323.443068] [eu-a2p-087:111962:0]          mpool.c:38   UCX  WARN  object 0x2dd2f80 was not returned to mpool ucp_requests
[1717811323.443072] [eu-a2p-087:111962:0]          mpool.c:38   UCX  WARN  object 0x2dd3140 was not returned to mpool ucp_requests
[1717811323.443077] [eu-a2p-087:111962:0]          mpool.c:38   UCX  WARN  object 0x2dd3300 was not returned to mpool ucp_requests
[1717811323.443081] [eu-a2p-087:111962:0]          mpool.c:38   UCX  WARN  object 0x2dd34c0 was not returned to mpool ucp_requests
[1717811323.443086] [eu-a2p-087:111962:0]          mpool.c:38   UCX  WARN  object 0x2dd3680 was not returned to mpool ucp_requests
[1717811323.443090] [eu-a2p-087:111962:0]          mpool.c:38   UCX  WARN  object 0x2dd3840 was not returned to mpool ucp_requests
[1717811323.443095] [eu-a2p-087:111962:0]          mpool.c:38   UCX  WARN  object 0x2dd3a00 was not returned to mpool ucp_requests
[1717811323.443099] [eu-a2p-087:111962:0]          mpool.c:38   UCX  WARN  object 0x2dd3bc0 was not returned to mpool ucp_requests
[1717811323.443104] [eu-a2p-087:111962:0]          mpool.c:38   UCX  WARN  object 0x2dd3d80 was not returned to mpool ucp_requests
[1717811323.443108] [eu-a2p-087:111962:0]          mpool.c:38   UCX  WARN  object 0x2dd3f40 was not returned to mpool ucp_requests
[1717811323.443113] [eu-a2p-087:111962:0]          mpool.c:38   UCX  WARN  object 0x2dd4100 was not returned to mpool ucp_requests
[1717811323.443117] [eu-a2p-087:111962:0]          mpool.c:38   UCX  WARN  object 0x2dd42c0 was not returned to mpool ucp_requests
[1717811323.443122] [eu-a2p-087:111962:0]          mpool.c:38   UCX  WARN  object 0x2dd4480 was not returned to mpool ucp_requests
[1717811323.443126] [eu-a2p-087:111962:0]          mpool.c:38   UCX  WARN  object 0x2dd4640 was not returned to mpool ucp_requests
[1717811323.443131] [eu-a2p-087:111962:0]          mpool.c:38   UCX  WARN  object 0x2dd4800 was not returned to mpool ucp_requests
[1717811323.443135] [eu-a2p-087:111962:0]          mpool.c:38   UCX  WARN  object 0x2dd49c0 was not returned to mpool ucp_requests
[1717811323.443140] [eu-a2p-087:111962:0]          mpool.c:38   UCX  WARN  object 0x2dd4b80 was not returned to mpool ucp_requests
[1717811323.443144] [eu-a2p-087:111962:0]          mpool.c:38   UCX  WARN  object 0x2dd4d40 was not returned to mpool ucp_requests
[1717811323.443948] [eu-a2p-087:111960:0]          mpool.c:38   UCX  WARN  object 0x3dfef40 was not returned to mpool ucp_requests
[1717811323.443970] [eu-a2p-087:111960:0]          mpool.c:38   UCX  WARN  object 0x3dff100 was not returned to mpool ucp_requests
[1717811323.443973] [eu-a2p-087:111960:0]          mpool.c:38   UCX  WARN  object 0x3dff2c0 was not returned to mpool ucp_requests
[1717811323.443976] [eu-a2p-087:111960:0]          mpool.c:38   UCX  WARN  object 0x3dff480 was not returned to mpool ucp_requests
[1717811323.443979] [eu-a2p-087:111960:0]          mpool.c:38   UCX  WARN  object 0x3dff640 was not returned to mpool ucp_requests
[1717811323.443981] [eu-a2p-087:111960:0]          mpool.c:38   UCX  WARN  object 0x3dff800 was not returned to mpool ucp_requests
[1717811323.443983] [eu-a2p-087:111960:0]          mpool.c:38   UCX  WARN  object 0x3dffb80 was not returned to mpool ucp_requests
[1717811323.443986] [eu-a2p-087:111960:0]          mpool.c:38   UCX  WARN  object 0x3dffd40 was not returned to mpool ucp_requests


           ************************************************************
           *        Program running with 4 parallel MPI-processes     *
           *              working on a common directory               *
           ************************************************************

Diagonalization of the overlap matrix:
Smallest eigenvalue                        ... 4.200e-04
Time for diagonalization                   ...    0.026 sec
Threshold for overlap eigenvalues          ... 1.000e-08
Number of eigenvalues below threshold      ... 0
Time for construction of square roots      ...    0.012 sec
Total time needed                          ...    0.040 sec

-------------------
DFT GRID GENERATION
-------------------

General Integration Accuracy     IntAcc      ... 4.959
Radial Grid Type                 RadialGrid  ... OptM3 with GC (2021)
Angular Grid (max. ang.)         AngularGrid ... 6 (Lebedev-590)
Angular grid pruning method      GridPruning ... 4 (adaptive)
Weight generation scheme         WeightScheme... Becke
Basis function cutoff            BFCut       ... 1.0000e-11
Integration weight cutoff        WCut        ... 1.0000e-14
Angular grids for H and He will be reduced by one unit
Partially contracted basis set               ... off
Rotationally invariant grid construction     ... off

Total number of grid points                  ...   518905
Total number of batches                      ...     8128
Average number of points per batch           ...       63
Average number of grid points per atom       ...    11041
Time for grid setup =    7.343 sec

--------------------
COSX GRID GENERATION
--------------------

GRIDX 1
-------
General Integration Accuracy     IntAcc      ... 4.020
Radial Grid Type                 RadialGrid  ... OptM3 with GC (2021)
Angular Grid (max. ang.)         AngularGrid ... 2 (Lebedev-110)
Angular grid pruning method      GridPruning ... 4 (adaptive)
Weight generation scheme         WeightScheme... Becke
Basis function cutoff            BFCut       ... 1.0000e-11
Integration weight cutoff        WCut        ... 1.0000e-14
Angular grids for H and He will be reduced by one unit
Partially contracted basis set               ... on
Rotationally invariant grid construction     ... off

Total number of grid points                  ...    55823
Total number of batches                      ...      898
Average number of points per batch           ...       62
Average number of grid points per atom       ...     1188
UseSFitting                                  ... on

GRIDX 2
-------
General Integration Accuracy     IntAcc      ... 4.338
Radial Grid Type                 RadialGrid  ... OptM3 with GC (2021)
Angular Grid (max. ang.)         AngularGrid ... 3 (Lebedev-194)
Angular grid pruning method      GridPruning ... 4 (adaptive)
Weight generation scheme         WeightScheme... Becke
Basis function cutoff            BFCut       ... 1.0000e-11
Integration weight cutoff        WCut        ... 1.0000e-14
Angular grids for H and He will be reduced by one unit
Partially contracted basis set               ... on
Rotationally invariant grid construction     ... off

Total number of grid points                  ...   121447
Total number of batches                      ...     1921
Average number of points per batch           ...       63
Average number of grid points per atom       ...     2584
UseSFitting                                  ... on

GRIDX 3
-------
General Integration Accuracy     IntAcc      ... 4.871
Radial Grid Type                 RadialGrid  ... OptM3 with GC (2021)
Angular Grid (max. ang.)         AngularGrid ... 4 (Lebedev-302)
Angular grid pruning method      GridPruning ... 4 (adaptive)
Weight generation scheme         WeightScheme... Becke
Basis function cutoff            BFCut       ... 1.0000e-11
Integration weight cutoff        WCut        ... 1.0000e-14
Angular grids for H and He will be reduced by one unit
Partially contracted basis set               ... on
Rotationally invariant grid construction     ... off

Total number of grid points                  ...   233026
Total number of batches                      ...     3663
Average number of points per batch           ...       63
Average number of grid points per atom       ...     4958
UseSFitting                                  ... on

Time for X-Grid setup             =    3.926 sec


--------------------
CPCM SOLVATION MODEL
--------------------
CPCM parameters:
  Epsilon                                         ...      80.4000
  Refrac                                          ...       1.3300
  Rsolv                                           ...       1.3000
  Surface type                                    ... GAUSSIAN VDW
  Epsilon function type                           ...         CPCM
Radii:
 Radius for C  used is    3.8550 Bohr (=   2.0400 Ang.)
 Radius for O  used is    3.4469 Bohr (=   1.8240 Ang.)
 Radius for H  used is    2.4944 Bohr (=   1.3200 Ang.)
Calculating surface                               ...        done! (  0.0s)
GEPOL surface points                              ...         2486
GEPOL Volume                                      ...    2603.7008
GEPOL Surface-area                                ...    1343.0772
Calculating surface distance matrix               ...        done! (  0.0s)
Performing Cholesky decomposition & store         ...        done! (  0.3s)
Overall time for CPCM initialization              ...                 0.3s
--------------
SCF ITERATIONS
--------------
ITER       Energy         Delta-E        Max-DP      RMS-DP      [F,P]     Damp
               ***  Starting incremental Fock matrix formation  ***
                      *** Initiating the SOSCF procedure ***
                      *** Re-Reading the Fockian *** 
                      *** Removing any level shift *** 
ITER      Energy       Delta-E        Grad      Rot      Max-DP    RMS-DP
  0   -889.70579582 -889.7057958175  0.001319  0.001319  0.003162  0.000083
               *** Restarting incremental Fock matrix formation ***
  1   -889.70609540  -0.0002995793  0.000379  0.000898  0.001916  0.000041
  2   -889.70612942  -0.0000340211  0.000057  0.000325  0.000313  0.000009
  3   -889.70612961  -0.0000001905  0.000137  0.000303  0.000299  0.000005
  4   -889.70612999  -0.0000003802  0.000037  0.000073  0.000084  0.000002
  5   -889.70613004  -0.0000000517  0.000012  0.000034  0.000049  0.000001
  6   -889.70613005  -0.0000000101  0.000009  0.000016  0.000032  0.000001
                  ***Gradient check signals convergence***
              ***Rediagonalizing the Fockian in SOSCF/NRSCF***

               *****************************************************
               *                     SUCCESS                       *
               *           SCF CONVERGED AFTER   7 CYCLES          *
               *****************************************************

Old exchange energy                            =    -24.958719222 Eh
New exchange energy                            =    -24.958724999 Eh
Exchange energy change after final integration =     -0.000005777 Eh
Total energy after final integration           =   -889.706135827 Eh
Final COS-X integration done in                =    24.274 sec
Total Energy       :         -889.70613583 Eh          -24210.13478 eV
  Last Energy change         ...    2.2794e-10  Tolerance :   1.0000e-08
  Last MAX-Density change    ...    5.3291e-15  Tolerance :   1.0000e-07
             **** THE GBW FILE WAS UPDATED (mPQ2_2e_0H_B3LYP_631Gd_opt.gbw) ****
             **** DENSITY mPQ2_2e_0H_B3LYP_631Gd_opt.scfp WAS UPDATED ****
             **** ENERGY FILE WAS UPDATED (mPQ2_2e_0H_B3LYP_631Gd_opt.en.tmp) ****
             **** THE GBW FILE WAS UPDATED (mPQ2_2e_0H_B3LYP_631Gd_opt.gbw) ****
             **** DENSITY mPQ2_2e_0H_B3LYP_631Gd_opt.scfp WAS UPDATED ****
Total SCF time: 0 days 0 hours 2 min 13 sec 

Maximum memory used throughout the entire SCF-calculation: 179.0 MB

-------------------------   --------------------
FINAL SINGLE POINT ENERGY      -889.706135826788
-------------------------   --------------------


           ************************************************************
           *        Program running with 4 parallel MPI-processes     *
           *              working on a common directory               *
           ************************************************************
------------------------------------------------------------------------------
                         ORCA SCF GRADIENT CALCULATION
------------------------------------------------------------------------------

 ... reading COSX grid (gridx3)
Gradient of the Kohn-Sham DFT energy:
Kohn-Sham wavefunction type      ... RKS
Hartree-Fock exchange scaling    ...    0.200
Number of operators              ...    1
Number of atoms                  ...   47
Basis set dimensions             ...  346
Integral neglect threshold       ... 2.5e-11
Integral primitive cutoff        ... 2.5e-12
SHARK Integral package           ... ON

Nuc. rep. gradient       (SHARK) ... done (  0.0 sec)
HCore & Overlap gradient (SHARK) ... done (  0.4 sec)
RI-J gradient            (SHARK) ... done (  1.9 sec)
COSX-gradient                    ... done ( 30.7 sec)
Exchange-correlation gradient    ... done

------------------
CARTESIAN GRADIENT
------------------

   1   C   :    0.000016136   -0.000000550   -0.000034467
   2   C   :    0.000333926   -0.000090498    0.000075086
   3   C   :   -0.000173409    0.000218084   -0.000101026
   4   C   :    0.000080274    0.000038373    0.000107691
   5   C   :    0.000118500    0.000069756    0.000009423
   6   C   :   -0.000183542   -0.000247977    0.000076615
   7   C   :    0.000048265   -0.000190405   -0.000154115
   8   C   :    0.000137580    0.000027375    0.000115913
   9   C   :   -0.000136880   -0.000018265   -0.000001155
  10   C   :   -0.000040532   -0.000049994   -0.000072326
  11   C   :   -0.000036431    0.000165348    0.000130968
  12   C   :    0.000031098   -0.000060716   -0.000195506
  13   C   :   -0.000274582    0.000118281    0.000503727
  14   O   :    0.000079561   -0.000030950   -0.000304808
  15   O   :   -0.000128076    0.000004075    0.000015873
  16   H   :   -0.000053420   -0.000042545   -0.000097356
  17   H   :    0.000021081   -0.000043640    0.000057093
  18   H   :    0.000034496    0.000025420   -0.000030157
  19   H   :   -0.000061195   -0.000045641   -0.000048019
  20   H   :   -0.000000175   -0.000030027   -0.000063851
  21   H   :    0.000032502    0.000004569   -0.000028194
  22   H   :   -0.000016438    0.000093351   -0.000002794
  23   H   :    0.000015731    0.000017291    0.000003583
  24   H   :   -0.000022571   -0.000019540   -0.000022518
  25   H   :    0.000000027    0.000018493   -0.000009896
  26   H   :    0.000006635    0.000052843    0.000054779
  27   H   :    0.000021215    0.000019151    0.000035539
  28   H   :    0.000039682    0.000013648   -0.000022063
  29   C   :   -0.000037539    0.000057481    0.000018288
  30   H   :   -0.000010253    0.000049787    0.000030363
  31   H   :    0.000024351   -0.000013877    0.000037084
  32   H   :    0.000050703    0.000035437   -0.000000867
  33   H   :    0.000039015   -0.000043630    0.000018533
  34   C   :   -0.000013502   -0.000165889    0.000128501
  35   H   :   -0.000006753   -0.000000998   -0.000022782
  36   H   :    0.000075305    0.000059859   -0.000101918
  37   C   :   -0.000003172   -0.000039444   -0.000107942
  38   H   :    0.000008698   -0.000011432    0.000006082
  39   C   :    0.000038233    0.000001894   -0.000054555
  40   C   :   -0.000021832    0.000026402    0.000004553
  41   H   :   -0.000010865   -0.000031222   -0.000001417
  42   H   :    0.000005987    0.000004202    0.000014462
  43   H   :    0.000032677    0.000003406    0.000003125
  44   C   :   -0.000021584    0.000013151    0.000040745
  45   H   :   -0.000010221    0.000008678   -0.000017649
  46   H   :    0.000010891   -0.000014909   -0.000007224
  47   H   :    0.000018204    0.000028524    0.000010228

Difference to translation invariance:
           :    0.0000578036   -0.0000172687   -0.0000043502

Difference to rotation invariance:
           :   -0.0010795412    0.0011526036   -0.0004947995

Norm of the cartesian gradient     ...    0.0010929353
RMS gradient                       ...    0.0000920418
MAX gradient                       ...    0.0005037268

-------
TIMINGS
-------

Total SCF gradient time            ...       46.581 sec

One electron gradient       ....       0.444 sec  (  1.0%)
RI-J Coulomb gradient       ....       1.906 sec  (  4.1%)
COSX gradient               ....      30.715 sec  ( 65.9%)
XC gradient                 ....      10.604 sec  ( 22.8%)
CPCM gradient               ....       1.022 sec  (  2.2%)
   A-Matrix (El+Nuc)        ....       0.271 sec  (  0.6%)
   Potential                ....       0.751 sec  (  1.6%)

Maximum memory used throughout the entire SCFGRAD-calculation: 113.3 MB
------------------------------------------------------------------------------
                         ORCA GEOMETRY RELAXATION STEP
------------------------------------------------------------------------------

Reading the OPT-File                    .... done
Getting information on internals        .... done
Copying old internal coords+grads       .... done
Making the new internal coordinates     .... (new redundants).... done
Validating the new internal coordinates .... (new redundants).... done
Calculating the B-matrix                .... done
Calculating the G,G- and P matrices     .... done
Transforming gradient to internals      .... done
Projecting the internal gradient        .... done
Number of atoms                         ....  47
Number of internal coordinates          .... 232
Current Energy                          ....  -889.706135827 Eh
Current gradient norm                   ....     0.001092935 Eh/bohr
Maximum allowed component of the step   ....  0.300
Current trust radius                    ....  0.300
Updating the Hessian (BFGS)             .... done
Forming the augmented Hessian           .... done
Diagonalizing the augmented Hessian     .... done
Last element of RFO vector              ....  0.999699673
Lowest eigenvalues of augmented Hessian:
 -0.000006364  0.001262996  0.003325418  0.005599959  0.006723480
Length of the computed step             ....  0.024513759
The final length of the internal step   ....  0.024513759
Converting the step to cartesian space:
 Initial RMS(Int)=    0.0016094071
Transforming coordinates:
 Iter   0:  RMS(Cart)=    0.0038573085 RMS(Int)=    0.0016093280
 Iter   1:  RMS(Cart)=    0.0000092072 RMS(Int)=    0.0000059925
 Iter   2:  RMS(Cart)=    0.0000000489 RMS(Int)=    0.0000000278
done
Storing new coordinates                 .... done

                                .--------------------.
          ----------------------|Geometry convergence|-------------------------
          Item                value                   Tolerance       Converged
          ---------------------------------------------------------------------
          Energy change      -0.0000062434            0.0000002000      NO
          RMS gradient        0.0000630813            0.0000080000      NO
          MAX gradient        0.0003159072            0.0000300000      NO
          RMS step            0.0016094071            0.0001000000      NO
          MAX step            0.0071092865            0.0002000000      NO
          ........................................................
          Max(Bonds)      0.0003      Max(Angles)    0.04
          Max(Dihed)        0.41      Max(Improp)    0.00
          ---------------------------------------------------------------------

The optimization has not yet converged - more geometry cycles are needed


    ---------------------------------------------------------------------------
                         Redundant Internal Coordinates
                            (Angstroem and degrees)

        Definition                    Value    dE/dq     Step     New-Value
    ----------------------------------------------------------------------------
     1. B(C   1,C   0)                1.5167 -0.000070  0.0001    1.5168   
     2. B(C   2,C   1)                1.4104  0.000248 -0.0002    1.4102   
     3. B(C   3,C   2)                1.5153 -0.000033  0.0001    1.5153   
     4. B(C   4,C   2)                1.4330  0.000122 -0.0001    1.4329   
     5. B(C   5,C   4)                1.4365  0.000183 -0.0002    1.4363   
     6. B(C   6,C   5)                1.5273 -0.000012  0.0000    1.5274   
     7. B(C   7,C   6)                1.5147 -0.000046 -0.0000    1.5147   
     8. B(C   8,C   7)                1.3465  0.000032 -0.0001    1.3464   
     9. B(C   9,C   8)                1.5155 -0.000027  0.0000    1.5156   
    10. B(C  10,C   8)                1.5214 -0.000055  0.0001    1.5214   
    11. B(C  11,C   5)                1.4130 -0.000059  0.0000    1.4130   
    12. B(C  12,C  11)                1.4377  0.000012  0.0000    1.4378   
    13. B(C  12,C   1)                1.4387 -0.000097  0.0001    1.4388   
    14. B(O  13,C  12)                1.3133 -0.000068  0.0001    1.3134   
    15. B(O  14,C   4)                1.3180  0.000090 -0.0001    1.3179   
    16. B(H  15,C   0)                1.1013 -0.000063  0.0001    1.1014   
    17. B(H  16,C   0)                1.1026 -0.000054  0.0000    1.1026   
    18. B(H  17,C   0)                1.0947 -0.000006 -0.0000    1.0947   
    19. B(H  18,C   3)                1.0953 -0.000086  0.0001    1.0954   
    20. B(H  19,C   3)                1.1040 -0.000037  0.0001    1.1040   
    21. B(H  20,C   3)                1.0982  0.000012 -0.0000    1.0981   
    22. B(H  21,C   6)                1.1031 -0.000071  0.0001    1.1032   
    23. B(H  22,C   6)                1.0928  0.000005  0.0000    1.0928   
    24. B(H  23,C   7)                1.0926 -0.000015  0.0000    1.0926   
    25. B(H  24,C   9)                1.0961 -0.000020  0.0000    1.0961   
    26. B(H  25,C   9)                1.1004 -0.000059  0.0001    1.1005   
    27. B(H  26,C   9)                1.0985  0.000014 -0.0000    1.0985   
    28. B(H  27,C  10)                1.0970  0.000042 -0.0001    1.0969   
    29. B(C  28,C  11)                1.5160 -0.000134  0.0002    1.5162   
    30. B(H  29,C  28)                1.0971 -0.000042  0.0001    1.0971   
    31. B(H  30,C  28)                1.0960  0.000029 -0.0001    1.0959   
    32. B(H  31,C  28)                1.1043 -0.000043  0.0000    1.1044   
    33. B(H  32,C  10)                1.0994 -0.000021  0.0000    1.0994   
    34. B(C  33,C  10)                1.5589 -0.000185  0.0003    1.5592   
    35. B(H  34,C  33)                1.0972  0.000021 -0.0000    1.0971   
    36. B(H  35,C  33)                1.1003  0.000091 -0.0001    1.1002   
    37. B(C  36,C  33)                1.5061 -0.000127  0.0002    1.5063   
    38. B(H  37,C  36)                1.0921  0.000011 -0.0000    1.0920   
    39. B(C  38,C  36)                1.3452 -0.000019  0.0000    1.3452   
    40. B(C  39,C  38)                1.5112 -0.000010  0.0000    1.5112   
    41. B(H  40,C  39)                1.0997 -0.000027  0.0000    1.0997   
    42. B(H  41,C  39)                1.0930 -0.000011  0.0000    1.0930   
    43. B(H  42,C  39)                1.0996 -0.000028  0.0000    1.0997   
    44. B(C  43,C  38)                1.5128  0.000023 -0.0000    1.5127   
    45. B(H  44,C  43)                1.0954 -0.000023  0.0000    1.0954   
    46. B(H  45,C  43)                1.1000 -0.000023  0.0000    1.1000   
    47. B(H  46,C  43)                1.0999 -0.000024  0.0000    1.0999   
    48. A(H  16,C   0,H  17)          107.85 -0.000061    0.04    107.89   
    49. A(C   1,C   0,H  17)          107.74  0.000044   -0.02    107.72   
    50. A(H  15,C   0,H  17)          108.43  0.000054   -0.02    108.41   
    51. A(C   1,C   0,H  16)          113.52  0.000092   -0.01    113.51   
    52. A(C   1,C   0,H  15)          113.21 -0.000152    0.03    113.24   
    53. A(H  15,C   0,H  16)          105.88  0.000024   -0.01    105.87   
    54. A(C   0,C   1,C   2)          121.62  0.000048   -0.02    121.61   
    55. A(C   0,C   1,C  12)          116.62  0.000022   -0.00    116.62   
    56. A(C   2,C   1,C  12)          121.76 -0.000071    0.02    121.77   
    57. A(C   1,C   2,C   4)          122.33 -0.000046    0.01    122.34   
    58. A(C   1,C   2,C   3)          121.74 -0.000014   -0.00    121.73   
    59. A(C   3,C   2,C   4)          115.93  0.000060   -0.01    115.93   
    60. A(H  18,C   3,H  19)          107.02  0.000030   -0.02    107.00   
    61. A(C   2,C   3,H  18)          112.92  0.000002   -0.00    112.92   
    62. A(C   2,C   3,H  20)          110.40 -0.000006    0.01    110.40   
    63. A(C   2,C   3,H  19)          112.53 -0.000018    0.00    112.53   
    64. A(H  19,C   3,H  20)          105.07  0.000005   -0.00    105.07   
    65. A(H  18,C   3,H  20)          108.52 -0.000012    0.01    108.53   
    66. A(C   2,C   4,O  14)          120.91  0.000012    0.01    120.92   
    67. A(C   5,C   4,O  14)          123.00 -0.000061    0.01    123.01   
    68. A(C   2,C   4,C   5)          116.08  0.000049   -0.02    116.06   
    69. A(C   6,C   5,C  11)          121.74  0.000042   -0.00    121.74   
    70. A(C   4,C   5,C  11)          121.73 -0.000105    0.02    121.75   
    71. A(C   4,C   5,C   6)          116.53  0.000064   -0.02    116.51   
    72. A(C   5,C   6,C   7)          113.21 -0.000078    0.02    113.23   
    73. A(H  21,C   6,H  22)          107.56 -0.000025    0.01    107.57   
    74. A(C   7,C   6,H  22)          110.50 -0.000028    0.00    110.51   
    75. A(C   5,C   6,H  22)          107.09 -0.000007    0.01    107.09   
    76. A(C   5,C   6,H  21)          110.42  0.000008   -0.00    110.41   
    77. A(C   7,C   6,H  21)          107.93  0.000130   -0.03    107.90   
    78. A(C   8,C   7,H  23)          116.57  0.000142   -0.01    116.56   
    79. A(C   6,C   7,H  23)          114.12  0.000174   -0.02    114.10   
    80. A(C   6,C   7,C   8)          129.31 -0.000316    0.03    129.34   
    81. A(C   9,C   8,C  10)          115.38  0.000072   -0.01    115.37   
    82. A(C   7,C   8,C  10)          124.31 -0.000210    0.02    124.33   
    83. A(C   7,C   8,C   9)          120.29  0.000138   -0.01    120.28   
    84. A(H  25,C   9,H  26)          106.11 -0.000005   -0.00    106.10   
    85. A(H  24,C   9,H  26)          108.10 -0.000001    0.01    108.11   
    86. A(C   8,C   9,H  26)          111.67 -0.000018    0.01    111.67   
    87. A(H  24,C   9,H  25)          107.96  0.000009   -0.01    107.95   
    88. A(C   8,C   9,H  25)          110.97  0.000040   -0.01    110.96   
    89. A(C   8,C   9,H  24)          111.79 -0.000024    0.01    111.79   
    90. A(H  32,C  10,C  33)          108.46  0.000027   -0.01    108.45   
    91. A(C   8,C  10,C  33)          115.78  0.000138   -0.02    115.76   
    92. A(H  27,C  10,H  32)          106.50  0.000025   -0.00    106.50   
    93. A(C   8,C  10,H  32)          108.69 -0.000088    0.02    108.71   
    94. A(H  27,C  10,C  33)          106.98 -0.000076    0.01    106.98   
    95. A(C   8,C  10,H  27)          110.03 -0.000031    0.00    110.04   
    96. A(C  12,C  11,C  28)          115.68 -0.000130    0.03    115.70   
    97. A(C   5,C  11,C  28)          122.14  0.000047   -0.02    122.12   
    98. A(C   5,C  11,C  12)          122.18  0.000083   -0.01    122.17   
    99. A(C   1,C  12,O  13)          122.52  0.000086   -0.00    122.51   
   100. A(C  11,C  12,O  13)          121.57 -0.000177    0.03    121.60   
   101. A(C   1,C  12,C  11)          115.91  0.000090   -0.02    115.89   
   102. A(H  30,C  28,H  31)          105.75 -0.000023    0.02    105.77   
   103. A(H  29,C  28,H  31)          106.32  0.000038   -0.01    106.31   
   104. A(C  11,C  28,H  31)          113.16 -0.000013    0.01    113.17   
   105. A(H  29,C  28,H  30)          109.03  0.000034   -0.00    109.03   
   106. A(C  11,C  28,H  30)          108.98  0.000016   -0.02    108.96   
   107. A(C  11,C  28,H  29)          113.26 -0.000048    0.01    113.27   
   108. A(H  34,C  33,H  35)          106.91 -0.000031    0.01    106.92   
   109. A(C  10,C  33,H  35)          107.15 -0.000006   -0.00    107.15   
   110. A(C  10,C  33,H  34)          107.44 -0.000003    0.01    107.44   
   111. A(H  35,C  33,C  36)          109.13  0.000073   -0.03    109.10   
   112. A(H  34,C  33,C  36)          110.73  0.000008    0.00    110.73   
   113. A(C  10,C  33,C  36)          115.12 -0.000042    0.01    115.13   
   114. A(H  37,C  36,C  38)          116.66  0.000021    0.00    116.66   
   115. A(C  33,C  36,C  38)          128.82 -0.000031   -0.00    128.82   
   116. A(C  33,C  36,H  37)          114.52  0.000010    0.00    114.52   
   117. A(C  39,C  38,C  43)          114.26 -0.000014    0.00    114.26   
   118. A(C  36,C  38,C  43)          120.81  0.000006    0.00    120.81   
   119. A(C  36,C  38,C  39)          124.93  0.000008   -0.01    124.93   
   120. A(H  41,C  39,H  42)          107.87  0.000009   -0.00    107.87   
   121. A(H  40,C  39,H  42)          106.21 -0.000002    0.00    106.21   
   122. A(C  38,C  39,H  42)          110.47 -0.000019    0.00    110.47   
   123. A(H  40,C  39,H  41)          108.02  0.000002   -0.00    108.01   
   124. A(C  38,C  39,H  41)          113.30 -0.000009    0.00    113.30   
   125. A(C  38,C  39,H  40)          110.67  0.000020   -0.00    110.67   
   126. A(H  45,C  43,H  46)          106.23 -0.000007    0.00    106.23   
   127. A(H  44,C  43,H  46)          108.15 -0.000002   -0.00    108.15   
   128. A(C  38,C  43,H  46)          111.14  0.000019   -0.00    111.13   
   129. A(H  44,C  43,H  45)          108.12  0.000005   -0.00    108.12   
   130. A(C  38,C  43,H  45)          111.08 -0.000004    0.00    111.08   
   131. A(C  38,C  43,H  44)          111.89 -0.000011    0.00    111.89   
   132. D(C   2,C   1,C   0,H  16)    -64.16 -0.000002    0.41    -63.75   
   133. D(C   2,C   1,C   0,H  15)     56.59 -0.000015    0.41     57.00   
   134. D(C  12,C   1,C   0,H  17)     -3.07 -0.000005    0.36     -2.71   
   135. D(C   2,C   1,C   0,H  17)    176.49 -0.000012    0.37    176.86   
   136. D(C  12,C   1,C   0,H  15)   -122.96 -0.000009    0.39   -122.57   
   137. D(C  12,C   1,C   0,H  16)    116.29  0.000005    0.39    116.67   
   138. D(C   3,C   2,C   1,C   0)      1.20 -0.000017   -0.04      1.16   
   139. D(C   4,C   2,C   1,C   0)   -178.72 -0.000030    0.01   -178.71   
   140. D(C   3,C   2,C   1,C  12)   -179.26 -0.000023   -0.02   -179.28   
   141. D(C   4,C   2,C   1,C  12)      0.81 -0.000037    0.03      0.84   
   142. D(H  19,C   3,C   2,C   4)     73.62 -0.000030    0.15     73.77   
   143. D(H  20,C   3,C   2,C   1)    136.66 -0.000033    0.19    136.86   
   144. D(H  19,C   3,C   2,C   1)   -106.31 -0.000042    0.20   -106.11   
   145. D(H  18,C   3,C   2,C   4)   -165.09 -0.000001    0.13   -164.96   
   146. D(H  18,C   3,C   2,C   1)     14.99 -0.000014    0.18     15.16   
   147. D(H  20,C   3,C   2,C   4)    -43.41 -0.000020    0.15    -43.26   
   148. D(O  14,C   4,C   2,C   1)   -179.88 -0.000024    0.02   -179.87   
   149. D(O  14,C   4,C   2,C   3)      0.19 -0.000036    0.07      0.25   
   150. D(C   5,C   4,C   2,C   1)     -0.44 -0.000009    0.02     -0.42   
   151. D(C   5,C   4,C   2,C   3)    179.63 -0.000022    0.07    179.70   
   152. D(C  11,C   5,C   4,O  14)    179.11  0.000039   -0.02    179.10   
   153. D(C  11,C   5,C   4,C   2)     -0.32  0.000024   -0.02     -0.34   
   154. D(C   6,C   5,C   4,C   2)    179.23  0.000075   -0.16    179.07   
   155. D(C   6,C   5,C   4,O  14)     -1.34  0.000090   -0.15     -1.50   
   156. D(H  22,C   6,C   5,C  11)   -161.77  0.000055   -0.06   -161.82   
   157. D(H  22,C   6,C   5,C   4)     18.69  0.000005    0.08     18.77   
   158. D(H  21,C   6,C   5,C  11)    -44.94  0.000025   -0.05    -44.99   
   159. D(H  21,C   6,C   5,C   4)    135.52 -0.000024    0.09    135.61   
   160. D(C   7,C   6,C   5,C  11)     76.19  0.000144   -0.08     76.11   
   161. D(C   7,C   6,C   5,C   4)   -103.35  0.000095    0.06   -103.29   
   162. D(C   8,C   7,C   6,C   5)    121.42 -0.000047   -0.01    121.41   
   163. D(H  23,C   7,C   6,H  22)   -178.04  0.000052   -0.03   -178.07   
   164. D(H  23,C   7,C   6,C   5)    -57.93 -0.000030   -0.01    -57.94   
   165. D(H  23,C   7,C   6,H  21)     64.59  0.000021   -0.02     64.57   
   166. D(C   8,C   7,C   6,H  22)      1.31  0.000035   -0.04      1.28   
   167. D(C   8,C   7,C   6,H  21)   -116.05  0.000004   -0.03   -116.08   
   168. D(C  10,C   8,C   7,H  23)   -179.41  0.000052   -0.03   -179.44   
   169. D(C   9,C   8,C   7,H  23)     -1.06  0.000052   -0.05     -1.11   
   170. D(C   9,C   8,C   7,C   6)    179.60  0.000069   -0.04    179.55   
   171. D(C  10,C   8,C   7,C   6)      1.25  0.000069   -0.03      1.22   
   172. D(H  26,C   9,C   8,C  10)    -57.25 -0.000037    0.18    -57.07   
   173. D(H  26,C   9,C   8,C   7)    124.26 -0.000033    0.19    124.45   
   174. D(H  25,C   9,C   8,C  10)     60.91 -0.000029    0.17     61.08   
   175. D(H  25,C   9,C   8,C   7)   -117.58 -0.000024    0.19   -117.39   
   176. D(H  24,C   9,C   8,C  10)   -178.51 -0.000006    0.16   -178.35   
   177. D(H  24,C   9,C   8,C   7)      3.00 -0.000002    0.17      3.18   
   178. D(C  33,C  10,C   8,C   9)     93.31  0.000045    0.00     93.31   
   179. D(C  33,C  10,C   8,C   7)    -88.27  0.000046   -0.01    -88.28   
   180. D(H  32,C  10,C   8,C   9)    -29.01 -0.000019    0.01    -29.00   
   181. D(H  32,C  10,C   8,C   7)    149.41 -0.000018   -0.00    149.41   
   182. D(H  27,C  10,C   8,C   9)   -145.27  0.000019   -0.00   -145.27   
   183. D(H  27,C  10,C   8,C   7)     33.15  0.000020   -0.02     33.13   
   184. D(C  28,C  11,C   5,C   6)      1.37 -0.000034    0.13      1.51   
   185. D(C  28,C  11,C   5,C   4)   -179.10  0.000019   -0.01   -179.12   
   186. D(C  12,C  11,C   5,C   6)   -178.79 -0.000046    0.12   -178.68   
   187. D(C  12,C  11,C   5,C   4)      0.73  0.000007   -0.03      0.70   
   188. D(C   1,C  12,C  11,C  28)    179.49 -0.000061    0.06    179.54   
   189. D(C   1,C  12,C  11,C   5)     -0.36 -0.000050    0.07     -0.28   
   190. D(O  13,C  12,C   1,C   2)    179.26 -0.000147    0.15    179.41   
   191. D(O  13,C  12,C   1,C   0)     -1.19 -0.000153    0.17     -1.02   
   192. D(C  11,C  12,C   1,C   2)     -0.40  0.000064   -0.07     -0.47   
   193. D(O  13,C  12,C  11,C   5)    179.99  0.000157   -0.15    179.84   
   194. D(C  11,C  12,C   1,C   0)    179.16  0.000058   -0.05    179.11   
   195. D(O  13,C  12,C  11,C  28)     -0.17  0.000147   -0.17     -0.34   
   196. D(H  31,C  28,C  11,C  12)     88.31 -0.000011    0.27     88.58   
   197. D(H  31,C  28,C  11,C   5)    -91.85 -0.000022    0.26    -91.59   
   198. D(H  30,C  28,C  11,C  12)    -29.04  0.000015    0.25    -28.79   
   199. D(H  30,C  28,C  11,C   5)    150.80  0.000005    0.24    151.04   
   200. D(H  29,C  28,C  11,C  12)   -150.59 -0.000007    0.27   -150.32   
   201. D(H  29,C  28,C  11,C   5)     29.25 -0.000018    0.25     29.50   
   202. D(C  36,C  33,C  10,H  27)   -179.70 -0.000018    0.00   -179.69   
   203. D(C  36,C  33,C  10,C   8)    -56.66 -0.000024   -0.00    -56.66   
   204. D(H  35,C  33,C  10,H  32)   -172.65  0.000040   -0.02   -172.67   
   205. D(H  35,C  33,C  10,H  27)    -58.13  0.000043   -0.03    -58.16   
   206. D(H  35,C  33,C  10,C   8)     64.91  0.000038   -0.03     64.88   
   207. D(H  34,C  33,C  10,H  32)    -58.06 -0.000000   -0.01    -58.07   
   208. D(H  34,C  33,C  10,H  27)     56.46  0.000003   -0.01     56.44   
   209. D(C  36,C  33,C  10,H  32)     65.78 -0.000022    0.01     65.79   
   210. D(H  34,C  33,C  10,C   8)    179.50 -0.000002   -0.02    179.48   
   211. D(C  38,C  36,C  33,H  35)    129.18 -0.000004    0.05    129.23   
   212. D(C  38,C  36,C  33,H  34)     11.76 -0.000015    0.06     11.81   
   213. D(C  38,C  36,C  33,C  10)   -110.33  0.000014    0.04   -110.30   
   214. D(H  37,C  36,C  33,H  35)    -50.05 -0.000007    0.07    -49.98   
   215. D(H  37,C  36,C  33,H  34)   -167.47 -0.000019    0.07   -167.40   
   216. D(H  37,C  36,C  33,C  10)     70.44  0.000010    0.05     70.49   
   217. D(C  43,C  38,C  36,H  37)      0.29  0.000001    0.00      0.29   
   218. D(C  43,C  38,C  36,C  33)   -178.93 -0.000003    0.01   -178.91   
   219. D(C  39,C  38,C  36,H  37)   -179.89  0.000003   -0.01   -179.90   
   220. D(C  39,C  38,C  36,C  33)      0.90 -0.000001    0.00      0.90   
   221. D(H  42,C  39,C  38,C  43)    -59.26 -0.000014    0.05    -59.21   
   222. D(H  42,C  39,C  38,C  36)    120.90 -0.000015    0.06    120.97   
   223. D(H  41,C  39,C  38,C  43)    179.58 -0.000005    0.05    179.63   
   224. D(H  41,C  39,C  38,C  36)     -0.26 -0.000007    0.06     -0.20   
   225. D(H  40,C  39,C  38,C  43)     58.08 -0.000016    0.06     58.14   
   226. D(H  40,C  39,C  38,C  36)   -121.75 -0.000018    0.07   -121.69   
   227. D(H  46,C  43,C  38,C  39)     58.59 -0.000006    0.02     58.61   
   228. D(H  46,C  43,C  38,C  36)   -121.57 -0.000005    0.01   -121.56   
   229. D(H  45,C  43,C  38,C  39)    -59.45 -0.000007    0.02    -59.43   
   230. D(H  45,C  43,C  38,C  36)    120.39 -0.000005    0.01    120.40   
   231. D(H  44,C  43,C  38,C  39)    179.61 -0.000003    0.02    179.63   
   232. D(H  44,C  43,C  38,C  36)     -0.55 -0.000001    0.01     -0.54   
    ----------------------------------------------------------------------------

         *************************************************************
         *                GEOMETRY OPTIMIZATION CYCLE  30            *
         *************************************************************
---------------------------------
CARTESIAN COORDINATES (ANGSTROEM)
---------------------------------
  C      4.424553    1.801785    1.605631
  C      3.433922    1.007420    0.775943
  C      2.369833    1.634247    0.095152
  C      2.173446    3.136289    0.134144
  C      1.409424    0.896522   -0.670820
  C      1.596625   -0.526858   -0.715217
  C      0.566026   -1.325520   -1.510750
  C     -0.439602   -2.043209   -0.634396
  C     -1.781374   -1.934061   -0.609550
  C     -2.598202   -2.768265    0.356853
  C     -2.585994   -1.031078   -1.532578
  C      2.670656   -1.156753   -0.047228
  C      3.630039   -0.417113    0.727151
  O      4.622393   -1.014674    1.346160
  O      0.427081    1.511404   -1.298383
  H      3.947209    2.397556    2.399587
  H      5.023406    2.513410    1.013433
  H      5.112966    1.090774    2.073492
  H      3.056043    3.672566    0.499180
  H      1.325859    3.435522    0.775177
  H      1.923199    3.515743   -0.865517
  H      1.066804   -2.080433   -2.140341
  H      0.060140   -0.622854   -2.177540
  H      0.007311   -2.738143    0.080491
  H     -1.960571   -3.373393    1.011636
  H     -3.272580   -3.449500   -0.183794
  H     -3.241210   -2.142054    0.990097
  H     -2.096035   -0.962042   -2.511591
  C      2.887559   -2.656213   -0.104603
  H      2.524982   -3.111331   -1.034694
  H      3.958009   -2.865519    0.002074
  H      2.392018   -3.198754    0.719833
  H     -3.569021   -1.491264   -1.707178
  C     -2.806539    0.428218   -1.029719
  H     -3.388171    0.955748   -1.795937
  H     -1.818347    0.910231   -0.989411
  C     -3.468501    0.547295    0.318119
  H     -2.844295    0.236672    1.158592
  C     -4.702598    0.992812    0.615130
  C     -5.718945    1.465674   -0.398344
  H     -6.019969    2.502936   -0.191349
  H     -5.356751    1.418029   -1.428499
  H     -6.635498    0.861433   -0.334568
  C     -5.178504    1.057960    2.049563
  H     -4.415466    0.700824    2.749716
  H     -5.446407    2.087058    2.331155
  H     -6.086003    0.453536    2.194138

----------------------------
CARTESIAN COORDINATES (A.U.)
----------------------------
  NO LB      ZA    FRAG     MASS         X           Y           Z
   0 C     6.0000    0    12.011    8.361194    3.404879    3.034204
   1 C     6.0000    0    12.011    6.489172    1.903748    1.466319
   2 C     6.0000    0    12.011    4.478335    3.088280    0.179812
   3 C     6.0000    0    12.011    4.107218    5.926726    0.253495
   4 C     6.0000    0    12.011    2.663426    1.694181   -1.267666
   5 C     6.0000    0    12.011    3.017185   -0.995617   -1.351565
   6 C     6.0000    0    12.011    1.069634   -2.504870   -2.854903
   7 C     6.0000    0    12.011   -0.830728   -3.861106   -1.198834
   8 C     6.0000    0    12.011   -3.366309   -3.654845   -1.151882
   9 C     6.0000    0    12.011   -4.909890   -5.231263    0.674354
  10 C     6.0000    0    12.011   -4.886821   -1.948454   -2.896152
  11 C     6.0000    0    12.011    5.046808   -2.185946   -0.089248
  12 C     6.0000    0    12.011    6.859779   -0.788230    1.374116
  13 O     8.0000    0    15.999    8.735056   -1.917456    2.543874
  14 O     8.0000    0    15.999    0.807065    2.856139   -2.453589
  15 H     1.0000    0     1.008    7.459144    4.530723    4.534561
  16 H     1.0000    0     1.008    9.492862    4.749656    1.915111
  17 H     1.0000    0     1.008    9.662105    2.061264    3.918332
  18 H     1.0000    0     1.008    5.775084    6.940144    0.943313
  19 H     1.0000    0     1.008    2.505511    6.492195    1.464872
  20 H     1.0000    0     1.008    3.634320    6.643791   -1.635591
  21 H     1.0000    0     1.008    2.015967   -3.931448   -4.044658
  22 H     1.0000    0     1.008    0.113649   -1.177024   -4.114955
  23 H     1.0000    0     1.008    0.013816   -5.174341    0.152106
  24 H     1.0000    0     1.008   -3.704943   -6.374789    1.911715
  25 H     1.0000    0     1.008   -6.184279   -6.518609   -0.347320
  26 H     1.0000    0     1.008   -6.124999   -4.047896    1.871013
  27 H     1.0000    0     1.008   -3.960933   -1.817996   -4.746220
  28 C     6.0000    0    12.011    5.456695   -5.019515   -0.197671
  29 H     1.0000    0     1.008    4.771524   -5.879563   -1.955289
  30 H     1.0000    0     1.008    7.479553   -5.415046    0.003919
  31 H     1.0000    0     1.008    4.520258   -6.044768    1.360288
  32 H     1.0000    0     1.008   -6.744473   -2.818081   -3.226100
  33 C     6.0000    0    12.011   -5.303590    0.809215   -1.945886
  34 H     1.0000    0     1.008   -6.402716    1.806101   -3.393829
  35 H     1.0000    0     1.008   -3.436178    1.720087   -1.869716
  36 C     6.0000    0    12.011   -6.554518    1.034237    0.601158
  37 H     1.0000    0     1.008   -5.374939    0.447246    2.189421
  38 C     6.0000    0    12.011   -8.886622    1.876142    1.162428
  39 C     6.0000    0    12.011  -10.807239    2.769723   -0.752761
  40 H     1.0000    0     1.008  -11.376093    4.729864   -0.361598
  41 H     1.0000    0     1.008  -10.122793    2.679686   -2.699471
  42 H     1.0000    0     1.008  -12.539275    1.627873   -0.632241
  43 C     6.0000    0    12.011   -9.785955    1.999256    3.873113
  44 H     1.0000    0     1.008   -8.344021    1.324366    5.196210
  45 H     1.0000    0     1.008  -10.292218    3.943967    4.405244
  46 H     1.0000    0     1.008  -11.500878    0.857059    4.146321

--------------------------------
INTERNAL COORDINATES (ANGSTROEM)
--------------------------------
 C      0   0   0     0.000000000000     0.00000000     0.00000000
 C      1   0   0     1.516822073465     0.00000000     0.00000000
 C      2   1   0     1.410203138592   121.60677265     0.00000000
 C      3   2   1     1.515327005145   121.73333551     1.16144416
 C      3   2   1     1.432946869335   122.34059305   181.28743957
 C      5   3   2     1.436323581083   116.06309672   359.58395633
 C      6   5   3     1.527372695125   116.50935036   179.06873089
 C      7   6   5     1.514715604197   113.22760293   256.70566371
 C      8   7   6     1.346433415105   129.33651791   121.41145001
 C      9   8   7     1.515598187197   120.28016357   179.55398312
 C      9   8   7     1.521437600094   124.32884062     1.22159383
 C      6   5   3     1.412982191908   121.75103410   359.65916888
 C     12   6   5     1.437756903956   122.17456963     0.70246101
 O     13  12   6     1.313399209514   121.59813216   179.83572830
 O      5   3   2     1.317920671791   120.92494770   180.13511161
 H      1   2   3     1.101437911220   113.23617377    57.00078988
 H      1   2   3     1.102603188775   113.51132087   296.25039884
 H      1   2   3     1.094687705889   107.71845477   176.86505823
 H      4   3   2     1.095363683955   112.91997757    15.16075446
 H      4   3   2     1.104023105474   112.52585799   253.89201463
 H      4   3   2     1.098148926862   110.40292444   136.85740783
 H      7   6   5     1.103202635953   110.41215405   135.60474186
 H      7   6   5     1.092826246234   107.09383070    18.76712546
 H      8   7   6     1.092578258691   114.10178334   302.06035629
 H     10   9   8     1.096126654748   111.79261725     3.17612528
 H     10   9   8     1.100529039585   110.96004914   242.60635935
 H     10   9   8     1.098452651815   111.67218613   124.45115766
 H     11   9   8     1.096947641118   110.03485173    33.13460833
 C     12   6   5     1.516152964926   122.12283314   180.88528034
 H     29  12   6     1.097116402758   113.27007309    29.50358415
 H     29  12   6     1.095925778385   108.96163552   151.04344433
 H     29  12   6     1.104357766217   113.16744997   268.40607366
 H     11   9   8     1.099363165523   108.71166483   149.40860803
 C     11   9   8     1.559182597283   115.76154595   271.71989864
 H     34  11   9     1.097120706850   107.44406970   179.47797227
 H     34  11   9     1.100220169994   107.14607788    64.87901272
 C     34  11   9     1.506333287792   115.13333119   303.34021500
 H     37  34  11     1.092023080131   114.51844085    70.48836164
 C     37  34  11     1.345249156247   128.82008186   249.70292039
 C     39  37  34     1.511188289591   124.92733962     0.90043289
 H     40  39  37     1.099715790289   110.67094722   238.31353873
 H     40  39  37     1.093010795602   113.30192687   359.80376803
 H     40  39  37     1.099656966501   110.47081162   120.96650197
 C     39  37  34     1.512722297267   120.81248313   181.08547004
 H     44  39  37     1.095439637757   111.89416296   359.46110924
 H     44  39  37     1.100048635983   111.07810003   120.40030626
 H     44  39  37     1.099901864427   111.13363030   238.44271288

---------------------------
INTERNAL COORDINATES (A.U.)
---------------------------
 C      0   0   0     0.000000000000     0.00000000     0.00000000
 C      1   0   0     2.866378312735     0.00000000     0.00000000
 C      2   1   0     2.664897725135   121.60677265     0.00000000
 C      3   2   1     2.863553043060   121.73333551     1.16144416
 C      3   2   1     2.707877147503   122.34059305   181.28743957
 C      5   3   2     2.714258207939   116.06309672   359.58395633
 C      6   5   3     2.886316098216   116.50935036   179.06873089
 C      7   6   5     2.862397662710   113.22760293   256.70566371
 C      8   7   6     2.544390412109   129.33651791   121.41145001
 C      9   8   7     2.864065502870   120.28016357   179.55398312
 C      9   8   7     2.875100394028   124.32884062     1.22159383
 C      6   5   3     2.670149374814   121.75103410   359.65916888
 C     12   6   5     2.716966795631   122.17456963     0.70246101
 O     13  12   6     2.481964810490   121.59813216   179.83572830
 O      5   3   2     2.490509135918   120.92494770   180.13511161
 H      1   2   3     2.081416005723   113.23617377    57.00078988
 H      1   2   3     2.083618061174   113.51132087   296.25039884
 H      1   2   3     2.068659966300   107.71845477   176.86505823
 H      4   3   2     2.069937379718   112.91997757    15.16075446
 H      4   3   2     2.086301314867   112.52585799   253.89201463
 H      4   3   2     2.075200726028   110.40292444   136.85740783
 H      7   6   5     2.084750852171   110.41215405   135.60474186
 H      7   6   5     2.065142317343   107.09383070    18.76712546
 H      8   7   6     2.064673688803   114.10178334   302.06035629
 H     10   9   8     2.071379185565   111.79261725     3.17612528
 H     10   9   8     2.079698487243   110.96004914   242.60635935
 H     10   9   8     2.075774683009   111.67218613   124.45115766
 H     11   9   8     2.072930624963   110.03485173    33.13460833
 C     12   6   5     2.865113880842   122.12283314   180.88528034
 H     29  12   6     2.073249538245   113.27007309    29.50358415
 H     29  12   6     2.070999584252   108.96163552   151.04344433
 H     29  12   6     2.086933732020   113.16744997   268.40607366
 H     11   9   8     2.077495304559   108.71166483   149.40860803
 C     11   9   8     2.946428101642   115.76154595   271.71989864
 H     34  11   9     2.073257671801   107.44406970   179.47797227
 H     34  11   9     2.079114808305   107.14607788    64.87901272
 C     34  11   9     2.846557380335   115.13333119   303.34021500
 H     37  34  11     2.063624553368   114.51844085    70.48836164
 C     37  34  11     2.542152487195   128.82008186   249.70292039
 C     39  37  34     2.855732004115   124.92733962     0.90043289
 H     40  39  37     2.078161668796   110.67094722   238.31353873
 H     40  39  37     2.065491065108   113.30192687   359.80376803
 H     40  39  37     2.078050507946   110.47081162   120.96650197
 C     39  37  34     2.858630858511   120.81248313   181.08547004
 H     44  39  37     2.070080911602   111.89416296   359.46110924
 H     44  39  37     2.078790656001   111.07810003   120.40030626
 H     44  39  37     2.078513297957   111.13363030   238.44271288


           ************************************************************
           *        Program running with 4 parallel MPI-processes     *
           *              working on a common directory               *
           ************************************************************
------------------------------------------------------------------------------
                   ___                                                        
                  /   \      - P O W E R E D   B Y -                         
                 /     \                                                     
                 |  |  |   _    _      __       _____    __    __             
                 |  |  |  | |  | |    /  \     |  _  \  |  |  /  |          
                  \  \/   | |  | |   /    \    | | | |  |  | /  /          
                 / \  \   | |__| |  /  /\  \   | |_| |  |  |/  /          
                |  |  |   |  __  | /  /__\  \  |    /   |      \           
                |  |  |   | |  | | |   __   |  |    \   |  |\   \          
                \     /   | |  | | |  |  |  |  | |\  \  |  | \   \       
                 \___/    |_|  |_| |__|  |__|  |_| \__\ |__|  \__/        
                                                                              
                      - O R C A' S   B I G   F R I E N D -                    
                                      &                                       
                       - I N T E G R A L  F E E D E R -                       
                                                                              
 v1 FN, 2020, v2 2021                                                         
------------------------------------------------------------------------------


Reading SHARK input file mPQ2_2e_0H_B3LYP_631Gd_opt.SHARKINP.tmp ... ok
----------------------
SHARK INTEGRAL PACKAGE
----------------------

Number of atoms                             ...     47
Number of basis functions                   ...    346
Number of shells                            ...    178
Maximum angular momentum                    ...      2
Integral batch strategy                     ... SHARK/LIBINT Hybrid
RI-J (if used) integral strategy            ... SPLIT-RIJ (Revised 2003 algorithm where possible)
Printlevel                                  ...      1
Contraction scheme used                     ... SEGMENTED contraction
Coulomb Range Separation                    ... NOT USED
Exchange Range Separation                   ... NOT USED
Finite Nucleus Model                        ... NOT USED
Auxiliary Coulomb fitting basis             ... AVAILABLE
   # of basis functions in Aux-J            ...   1315
   # of shells in Aux-J                     ...    445
   Maximum angular momentum in Aux-J        ...      4
Auxiliary J/K fitting basis                 ... NOT available
Auxiliary Correlation fitting basis         ... NOT available
Auxiliary 'external' fitting basis          ... NOT available
Integral threshold                          ...     2.500000e-11
Primitive cut-off                           ...     2.500000e-12
Primitive pair pre-selection threshold      ...     2.500000e-12

Calculating pre-screening integrals         ... done (  0.1 sec) Dimension = 178
Organizing shell pair data                  ... done (  0.1 sec)
Shell pair information
Total number of shell pairs                 ...     15931
Shell pairs after pre-screening             ...     11026
Total number of primitive shell pairs       ...     88509
Primitive shell pairs kept                  ...     33722
          la=0 lb=0:   4371 shell pairs
          la=1 lb=0:   3652 shell pairs
          la=1 lb=1:    764 shell pairs
          la=2 lb=0:   1460 shell pairs
          la=2 lb=1:    649 shell pairs
          la=2 lb=2:    130 shell pairs

Calculating one electron integrals          ... done (  0.1 sec)
Calculating RI/J V-Matrix + Cholesky decomp.... done (  0.1 sec)
Calculating Nuclear repulsion               ... done (  0.0 sec) ENN=   1634.900580955014 Eh

SHARK setup successfully completed in   0.6 seconds

Maximum memory used throughout the entire GTOINT-calculation: 26.6 MB
[1717811508.198489] [eu-a2p-087:112452:0]          mpool.c:38   UCX  WARN  object 0x45c9880 was not returned to mpool ucp_requests
[1717811508.198526] [eu-a2p-087:112452:0]          mpool.c:38   UCX  WARN  object 0x45c9a40 was not returned to mpool ucp_requests
[1717811508.198533] [eu-a2p-087:112452:0]          mpool.c:38   UCX  WARN  object 0x45c9c00 was not returned to mpool ucp_requests
[1717811508.198538] [eu-a2p-087:112452:0]          mpool.c:38   UCX  WARN  object 0x45c9dc0 was not returned to mpool ucp_requests
[1717811508.198543] [eu-a2p-087:112452:0]          mpool.c:38   UCX  WARN  object 0x45c9f80 was not returned to mpool ucp_requests
[1717811508.198548] [eu-a2p-087:112452:0]          mpool.c:38   UCX  WARN  object 0x45ca140 was not returned to mpool ucp_requests
[1717811508.198554] [eu-a2p-087:112452:0]          mpool.c:38   UCX  WARN  object 0x45ca300 was not returned to mpool ucp_requests
[1717811508.198559] [eu-a2p-087:112452:0]          mpool.c:38   UCX  WARN  object 0x45ca4c0 was not returned to mpool ucp_requests
[1717811508.198564] [eu-a2p-087:112452:0]          mpool.c:38   UCX  WARN  object 0x45ca680 was not returned to mpool ucp_requests
[1717811508.198569] [eu-a2p-087:112452:0]          mpool.c:38   UCX  WARN  object 0x45ca840 was not returned to mpool ucp_requests
[1717811508.198574] [eu-a2p-087:112452:0]          mpool.c:38   UCX  WARN  object 0x45caa00 was not returned to mpool ucp_requests
[1717811508.198579] [eu-a2p-087:112452:0]          mpool.c:38   UCX  WARN  object 0x45cabc0 was not returned to mpool ucp_requests
[1717811508.198584] [eu-a2p-087:112452:0]          mpool.c:38   UCX  WARN  object 0x45cad80 was not returned to mpool ucp_requests
[1717811508.198589] [eu-a2p-087:112452:0]          mpool.c:38   UCX  WARN  object 0x45caf40 was not returned to mpool ucp_requests
[1717811508.198595] [eu-a2p-087:112452:0]          mpool.c:38   UCX  WARN  object 0x45cb100 was not returned to mpool ucp_requests
[1717811508.198600] [eu-a2p-087:112452:0]          mpool.c:38   UCX  WARN  object 0x45cb2c0 was not returned to mpool ucp_requests
[1717811508.198606] [eu-a2p-087:112452:0]          mpool.c:38   UCX  WARN  object 0x45cb480 was not returned to mpool ucp_requests
[1717811508.198611] [eu-a2p-087:112452:0]          mpool.c:38   UCX  WARN  object 0x45cb640 was not returned to mpool ucp_requests
[1717811508.198616] [eu-a2p-087:112452:0]          mpool.c:38   UCX  WARN  object 0x45cb800 was not returned to mpool ucp_requests
[1717811508.198621] [eu-a2p-087:112452:0]          mpool.c:38   UCX  WARN  object 0x45cb9c0 was not returned to mpool ucp_requests
[1717811508.198626] [eu-a2p-087:112452:0]          mpool.c:38   UCX  WARN  object 0x45cbb80 was not returned to mpool ucp_requests
[1717811508.198631] [eu-a2p-087:112452:0]          mpool.c:38   UCX  WARN  object 0x45cbd40 was not returned to mpool ucp_requests
[1717811508.199250] [eu-a2p-087:112453:0]          mpool.c:38   UCX  WARN  object 0x363f880 was not returned to mpool ucp_requests
[1717811508.199282] [eu-a2p-087:112453:0]          mpool.c:38   UCX  WARN  object 0x363fa40 was not returned to mpool ucp_requests
[1717811508.199288] [eu-a2p-087:112453:0]          mpool.c:38   UCX  WARN  object 0x363fc00 was not returned to mpool ucp_requests
[1717811508.199293] [eu-a2p-087:112453:0]          mpool.c:38   UCX  WARN  object 0x363fdc0 was not returned to mpool ucp_requests
[1717811508.199298] [eu-a2p-087:112453:0]          mpool.c:38   UCX  WARN  object 0x363ff80 was not returned to mpool ucp_requests
[1717811508.199302] [eu-a2p-087:112453:0]          mpool.c:38   UCX  WARN  object 0x3640140 was not returned to mpool ucp_requests
[1717811508.199307] [eu-a2p-087:112453:0]          mpool.c:38   UCX  WARN  object 0x3640300 was not returned to mpool ucp_requests
[1717811508.199311] [eu-a2p-087:112453:0]          mpool.c:38   UCX  WARN  object 0x36404c0 was not returned to mpool ucp_requests
[1717811508.199316] [eu-a2p-087:112453:0]          mpool.c:38   UCX  WARN  object 0x3640680 was not returned to mpool ucp_requests
[1717811508.199321] [eu-a2p-087:112453:0]          mpool.c:38   UCX  WARN  object 0x3640840 was not returned to mpool ucp_requests
[1717811508.199325] [eu-a2p-087:112453:0]          mpool.c:38   UCX  WARN  object 0x3640a00 was not returned to mpool ucp_requests
[1717811508.199330] [eu-a2p-087:112453:0]          mpool.c:38   UCX  WARN  object 0x3640bc0 was not returned to mpool ucp_requests
[1717811508.199334] [eu-a2p-087:112453:0]          mpool.c:38   UCX  WARN  object 0x3640d80 was not returned to mpool ucp_requests
[1717811508.199339] [eu-a2p-087:112453:0]          mpool.c:38   UCX  WARN  object 0x3640f40 was not returned to mpool ucp_requests
[1717811508.199343] [eu-a2p-087:112453:0]          mpool.c:38   UCX  WARN  object 0x3641100 was not returned to mpool ucp_requests
[1717811508.199348] [eu-a2p-087:112453:0]          mpool.c:38   UCX  WARN  object 0x36412c0 was not returned to mpool ucp_requests
[1717811508.199352] [eu-a2p-087:112453:0]          mpool.c:38   UCX  WARN  object 0x3641480 was not returned to mpool ucp_requests
[1717811508.199357] [eu-a2p-087:112453:0]          mpool.c:38   UCX  WARN  object 0x3641640 was not returned to mpool ucp_requests
[1717811508.199361] [eu-a2p-087:112453:0]          mpool.c:38   UCX  WARN  object 0x3641800 was not returned to mpool ucp_requests
[1717811508.199365] [eu-a2p-087:112453:0]          mpool.c:38   UCX  WARN  object 0x36419c0 was not returned to mpool ucp_requests
[1717811508.199370] [eu-a2p-087:112453:0]          mpool.c:38   UCX  WARN  object 0x3641b80 was not returned to mpool ucp_requests
[1717811508.199374] [eu-a2p-087:112453:0]          mpool.c:38   UCX  WARN  object 0x3641d40 was not returned to mpool ucp_requests
[1717811508.201156] [eu-a2p-087:112451:0]          mpool.c:38   UCX  WARN  object 0x30b6d80 was not returned to mpool ucp_requests
[1717811508.201186] [eu-a2p-087:112451:0]          mpool.c:38   UCX  WARN  object 0x30b6f40 was not returned to mpool ucp_requests
[1717811508.201192] [eu-a2p-087:112451:0]          mpool.c:38   UCX  WARN  object 0x30b7100 was not returned to mpool ucp_requests
[1717811508.201197] [eu-a2p-087:112451:0]          mpool.c:38   UCX  WARN  object 0x30b72c0 was not returned to mpool ucp_requests
[1717811508.201211] [eu-a2p-087:112451:0]          mpool.c:38   UCX  WARN  object 0x30b7480 was not returned to mpool ucp_requests
[1717811508.201216] [eu-a2p-087:112451:0]          mpool.c:38   UCX  WARN  object 0x30b7640 was not returned to mpool ucp_requests
[1717811508.201221] [eu-a2p-087:112451:0]          mpool.c:38   UCX  WARN  object 0x30b7800 was not returned to mpool ucp_requests
[1717811508.201225] [eu-a2p-087:112451:0]          mpool.c:38   UCX  WARN  object 0x30b7b80 was not returned to mpool ucp_requests
[1717811508.201230] [eu-a2p-087:112451:0]          mpool.c:38   UCX  WARN  object 0x30b7d40 was not returned to mpool ucp_requests


           ************************************************************
           *        Program running with 4 parallel MPI-processes     *
           *              working on a common directory               *
           ************************************************************

Diagonalization of the overlap matrix:
Smallest eigenvalue                        ... 4.199e-04
Time for diagonalization                   ...    0.026 sec
Threshold for overlap eigenvalues          ... 1.000e-08
Number of eigenvalues below threshold      ... 0
Time for construction of square roots      ...    0.012 sec
Total time needed                          ...    0.039 sec

-------------------
DFT GRID GENERATION
-------------------

General Integration Accuracy     IntAcc      ... 4.959
Radial Grid Type                 RadialGrid  ... OptM3 with GC (2021)
Angular Grid (max. ang.)         AngularGrid ... 6 (Lebedev-590)
Angular grid pruning method      GridPruning ... 4 (adaptive)
Weight generation scheme         WeightScheme... Becke
Basis function cutoff            BFCut       ... 1.0000e-11
Integration weight cutoff        WCut        ... 1.0000e-14
Angular grids for H and He will be reduced by one unit
Partially contracted basis set               ... off
Rotationally invariant grid construction     ... off

Total number of grid points                  ...   518897
Total number of batches                      ...     8131
Average number of points per batch           ...       63
Average number of grid points per atom       ...    11040
Time for grid setup =    7.383 sec

--------------------
COSX GRID GENERATION
--------------------

GRIDX 1
-------
General Integration Accuracy     IntAcc      ... 4.020
Radial Grid Type                 RadialGrid  ... OptM3 with GC (2021)
Angular Grid (max. ang.)         AngularGrid ... 2 (Lebedev-110)
Angular grid pruning method      GridPruning ... 4 (adaptive)
Weight generation scheme         WeightScheme... Becke
Basis function cutoff            BFCut       ... 1.0000e-11
Integration weight cutoff        WCut        ... 1.0000e-14
Angular grids for H and He will be reduced by one unit
Partially contracted basis set               ... on
Rotationally invariant grid construction     ... off

Total number of grid points                  ...    55821
Total number of batches                      ...      897
Average number of points per batch           ...       62
Average number of grid points per atom       ...     1188
UseSFitting                                  ... on

GRIDX 2
-------
General Integration Accuracy     IntAcc      ... 4.338
Radial Grid Type                 RadialGrid  ... OptM3 with GC (2021)
Angular Grid (max. ang.)         AngularGrid ... 3 (Lebedev-194)
Angular grid pruning method      GridPruning ... 4 (adaptive)
Weight generation scheme         WeightScheme... Becke
Basis function cutoff            BFCut       ... 1.0000e-11
Integration weight cutoff        WCut        ... 1.0000e-14
Angular grids for H and He will be reduced by one unit
Partially contracted basis set               ... on
Rotationally invariant grid construction     ... off

Total number of grid points                  ...   121450
Total number of batches                      ...     1920
Average number of points per batch           ...       63
Average number of grid points per atom       ...     2584
UseSFitting                                  ... on

GRIDX 3
-------
General Integration Accuracy     IntAcc      ... 4.871
Radial Grid Type                 RadialGrid  ... OptM3 with GC (2021)
Angular Grid (max. ang.)         AngularGrid ... 4 (Lebedev-302)
Angular grid pruning method      GridPruning ... 4 (adaptive)
Weight generation scheme         WeightScheme... Becke
Basis function cutoff            BFCut       ... 1.0000e-11
Integration weight cutoff        WCut        ... 1.0000e-14
Angular grids for H and He will be reduced by one unit
Partially contracted basis set               ... on
Rotationally invariant grid construction     ... off

Total number of grid points                  ...   233022
Total number of batches                      ...     3662
Average number of points per batch           ...       63
Average number of grid points per atom       ...     4958
UseSFitting                                  ... on

Time for X-Grid setup             =    3.915 sec


--------------------
CPCM SOLVATION MODEL
--------------------
CPCM parameters:
  Epsilon                                         ...      80.4000
  Refrac                                          ...       1.3300
  Rsolv                                           ...       1.3000
  Surface type                                    ... GAUSSIAN VDW
  Epsilon function type                           ...         CPCM
Radii:
 Radius for C  used is    3.8550 Bohr (=   2.0400 Ang.)
 Radius for O  used is    3.4469 Bohr (=   1.8240 Ang.)
 Radius for H  used is    2.4944 Bohr (=   1.3200 Ang.)
Calculating surface                               ...        done! (  0.0s)
GEPOL surface points                              ...         2488
GEPOL Volume                                      ...    2603.6042
GEPOL Surface-area                                ...    1343.0599
Calculating surface distance matrix               ...        done! (  0.0s)
Performing Cholesky decomposition & store         ...        done! (  0.3s)
Overall time for CPCM initialization              ...                 0.3s
--------------
SCF ITERATIONS
--------------
ITER       Energy         Delta-E        Max-DP      RMS-DP      [F,P]     Damp
               ***  Starting incremental Fock matrix formation  ***
                      *** Initiating the SOSCF procedure ***
                      *** Re-Reading the Fockian *** 
                      *** Removing any level shift *** 
ITER      Energy       Delta-E        Grad      Rot      Max-DP    RMS-DP
  0   -889.70609841 -889.7060984097  0.000494  0.000494  0.001151  0.000029
               *** Restarting incremental Fock matrix formation ***
  1   -889.70612998  -0.0000315656  0.000125  0.000295  0.000614  0.000014
  2   -889.70613359  -0.0000036130  0.000020  0.000106  0.000128  0.000003
  3   -889.70613357   0.0000000133  0.000044  0.000087  0.000108  0.000002
  4   -889.70613366  -0.0000000826  0.000007  0.000021  0.000021  0.000001
  5   -889.70613366  -0.0000000072  0.000005  0.000009  0.000013  0.000000
                  ***Gradient check signals convergence***
              ***Rediagonalizing the Fockian in SOSCF/NRSCF***

               *****************************************************
               *                     SUCCESS                       *
               *           SCF CONVERGED AFTER   6 CYCLES          *
               *****************************************************

Old exchange energy                            =    -24.958649046 Eh
New exchange energy                            =    -24.958654941 Eh
Exchange energy change after final integration =     -0.000005895 Eh
Total energy after final integration           =   -889.706139550 Eh
Final COS-X integration done in                =    24.536 sec
Total Energy       :         -889.70613955 Eh          -24210.13488 eV
  Last Energy change         ...    1.0075e-08  Tolerance :   1.0000e-08
  Last MAX-Density change    ...    3.9968e-15  Tolerance :   1.0000e-07
             **** THE GBW FILE WAS UPDATED (mPQ2_2e_0H_B3LYP_631Gd_opt.gbw) ****
             **** DENSITY mPQ2_2e_0H_B3LYP_631Gd_opt.scfp WAS UPDATED ****
             **** ENERGY FILE WAS UPDATED (mPQ2_2e_0H_B3LYP_631Gd_opt.en.tmp) ****
             **** THE GBW FILE WAS UPDATED (mPQ2_2e_0H_B3LYP_631Gd_opt.gbw) ****
             **** DENSITY mPQ2_2e_0H_B3LYP_631Gd_opt.scfp WAS UPDATED ****
Total SCF time: 0 days 0 hours 2 min 0 sec 

Maximum memory used throughout the entire SCF-calculation: 179.5 MB

-------------------------   --------------------
FINAL SINGLE POINT ENERGY      -889.706139549705
-------------------------   --------------------


           ************************************************************
           *        Program running with 4 parallel MPI-processes     *
           *              working on a common directory               *
           ************************************************************
------------------------------------------------------------------------------
                         ORCA SCF GRADIENT CALCULATION
------------------------------------------------------------------------------

 ... reading COSX grid (gridx3)
Gradient of the Kohn-Sham DFT energy:
Kohn-Sham wavefunction type      ... RKS
Hartree-Fock exchange scaling    ...    0.200
Number of operators              ...    1
Number of atoms                  ...   47
Basis set dimensions             ...  346
Integral neglect threshold       ... 2.5e-11
Integral primitive cutoff        ... 2.5e-12
SHARK Integral package           ... ON

Nuc. rep. gradient       (SHARK) ... done (  0.0 sec)
HCore & Overlap gradient (SHARK) ... done (  0.4 sec)
RI-J gradient            (SHARK) ... done (  1.9 sec)
COSX-gradient                    ... done ( 30.8 sec)
Exchange-correlation gradient    ... done

------------------
CARTESIAN GRADIENT
------------------

   1   C   :   -0.000003219    0.000024333    0.000005313
   2   C   :    0.000097868   -0.000074528    0.000050274
   3   C   :   -0.000086776    0.000026579   -0.000060205
   4   C   :    0.000023252    0.000003243    0.000040796
   5   C   :    0.000036039    0.000077885    0.000045129
   6   C   :   -0.000007465   -0.000124338    0.000019004
   7   C   :   -0.000022381   -0.000103130   -0.000032317
   8   C   :    0.000055073    0.000001315    0.000047161
   9   C   :   -0.000034954   -0.000005777    0.000003759
  10   C   :   -0.000013011   -0.000014888   -0.000026317
  11   C   :   -0.000035293    0.000053910    0.000034665
  12   C   :   -0.000077276   -0.000007195   -0.000073156
  13   C   :    0.000000299    0.000123474    0.000104580
  14   O   :    0.000022954   -0.000063265   -0.000049812
  15   O   :   -0.000028543   -0.000007245   -0.000005376
  16   H   :   -0.000031380   -0.000014450   -0.000053905
  17   H   :    0.000025049   -0.000005622    0.000028534
  18   H   :    0.000023588    0.000018558   -0.000046876
  19   H   :   -0.000015150   -0.000024287   -0.000023196
  20   H   :   -0.000013484   -0.000016886   -0.000056083
  21   H   :    0.000020466    0.000027016   -0.000016553
  22   H   :    0.000006452    0.000040093   -0.000002541
  23   H   :    0.000012828    0.000019035    0.000008524
  24   H   :   -0.000015250   -0.000011287   -0.000008434
  25   H   :    0.000001925    0.000007825    0.000000942
  26   H   :   -0.000007404    0.000023215    0.000031125
  27   H   :    0.000019524    0.000002202    0.000019289
  28   H   :    0.000017690   -0.000008235    0.000001574
  29   C   :   -0.000005860   -0.000000557   -0.000043400
  30   H   :   -0.000017865    0.000022779    0.000026536
  31   H   :    0.000001722   -0.000005822    0.000027761
  32   H   :    0.000031245    0.000013480    0.000016185
  33   H   :    0.000020183   -0.000022573   -0.000001121
  34   C   :    0.000018288   -0.000038823    0.000045652
  35   H   :   -0.000001329   -0.000004365   -0.000005214
  36   H   :    0.000011062    0.000018758   -0.000037578
  37   C   :   -0.000010093   -0.000008593   -0.000020264
  38   H   :   -0.000001406    0.000002739   -0.000001735
  39   C   :    0.000017912    0.000004338   -0.000015873
  40   C   :   -0.000004476    0.000012509    0.000006821
  41   H   :   -0.000006728   -0.000014346    0.000000885
  42   H   :    0.000004493    0.000006446    0.000003733
  43   H   :    0.000014600   -0.000005689    0.000000499
  44   C   :   -0.000005493    0.000012384    0.000012619
  45   H   :   -0.000002564    0.000005702   -0.000005382
  46   H   :    0.000009552   -0.000000816   -0.000003403
  47   H   :    0.000008589    0.000017543    0.000006020

Difference to translation invariance:
           :    0.0000532535   -0.0000173561   -0.0000013603

Difference to rotation invariance:
           :   -0.0011236050    0.0010388593   -0.0005150990

Norm of the cartesian gradient     ...    0.0004051674
RMS gradient                       ...    0.0000341213
MAX gradient                       ...    0.0001243378

-------
TIMINGS
-------

Total SCF gradient time            ...       46.680 sec

One electron gradient       ....       0.443 sec  (  0.9%)
RI-J Coulomb gradient       ....       1.922 sec  (  4.1%)
COSX gradient               ....      30.804 sec  ( 66.0%)
XC gradient                 ....      10.622 sec  ( 22.8%)
CPCM gradient               ....       1.030 sec  (  2.2%)
   A-Matrix (El+Nuc)        ....       0.281 sec  (  0.6%)
   Potential                ....       0.749 sec  (  1.6%)

Maximum memory used throughout the entire SCFGRAD-calculation: 116.1 MB
------------------------------------------------------------------------------
                         ORCA GEOMETRY RELAXATION STEP
------------------------------------------------------------------------------

Reading the OPT-File                    .... done
Getting information on internals        .... done
Copying old internal coords+grads       .... done
Making the new internal coordinates     .... (new redundants).... done
Validating the new internal coordinates .... (new redundants).... done
Calculating the B-matrix                .... done
Calculating the G,G- and P matrices     .... done
Transforming gradient to internals      .... done
Projecting the internal gradient        .... done
Number of atoms                         ....  47
Number of internal coordinates          .... 232
Current Energy                          ....  -889.706139550 Eh
Current gradient norm                   ....     0.000405167 Eh/bohr
Maximum allowed component of the step   ....  0.300
Current trust radius                    ....  0.300
Updating the Hessian (BFGS)             .... done
Forming the augmented Hessian           .... done
Diagonalizing the augmented Hessian     .... done
Last element of RFO vector              ....  0.999738935
Lowest eigenvalues of augmented Hessian:
 -0.000002177  0.001151988  0.003316387  0.005341298  0.006466264
Length of the computed step             ....  0.022854640
The final length of the internal step   ....  0.022854640
Converting the step to cartesian space:
 Initial RMS(Int)=    0.0015004806
Transforming coordinates:
 Iter   0:  RMS(Cart)=    0.0032264179 RMS(Int)=    0.0015004821
 Iter   1:  RMS(Cart)=    0.0000061515 RMS(Int)=    0.0000044414
 Iter   2:  RMS(Cart)=    0.0000000274 RMS(Int)=    0.0000000158
done
Storing new coordinates                 .... done

                                .--------------------.
          ----------------------|Geometry convergence|-------------------------
          Item                value                   Tolerance       Converged
          ---------------------------------------------------------------------
          Energy change      -0.0000037229            0.0000002000      NO
          RMS gradient        0.0000254849            0.0000080000      NO
          MAX gradient        0.0001256519            0.0000300000      NO
          RMS step            0.0015004806            0.0001000000      NO
          MAX step            0.0052814055            0.0002000000      NO
          ........................................................
          Max(Bonds)      0.0002      Max(Angles)    0.05
          Max(Dihed)        0.30      Max(Improp)    0.00
          ---------------------------------------------------------------------

The optimization has not yet converged - more geometry cycles are needed


    ---------------------------------------------------------------------------
                         Redundant Internal Coordinates
                            (Angstroem and degrees)

        Definition                    Value    dE/dq     Step     New-Value
    ----------------------------------------------------------------------------
     1. B(C   1,C   0)                1.5168 -0.000008  0.0000    1.5169   
     2. B(C   2,C   1)                1.4102  0.000093 -0.0002    1.4100   
     3. B(C   3,C   2)                1.5153 -0.000007  0.0000    1.5154   
     4. B(C   4,C   2)                1.4329 -0.000027  0.0000    1.4330   
     5. B(C   5,C   4)                1.4363  0.000064 -0.0002    1.4362   
     6. B(C   6,C   5)                1.5274 -0.000008 -0.0000    1.5274   
     7. B(C   7,C   6)                1.5147 -0.000024  0.0000    1.5147   
     8. B(C   8,C   7)                1.3464  0.000004 -0.0000    1.3464   
     9. B(C   9,C   8)                1.5156 -0.000012  0.0000    1.5156   
    10. B(C  10,C   8)                1.5214 -0.000005  0.0000    1.5214   
    11. B(C  11,C   5)                1.4130 -0.000062  0.0001    1.4131   
    12. B(C  12,C  11)                1.4378  0.000068 -0.0001    1.4377   
    13. B(C  12,C   1)                1.4388 -0.000026  0.0001    1.4389   
    14. B(O  13,C  12)                1.3134  0.000022  0.0000    1.3134   
    15. B(O  14,C   4)                1.3179  0.000021 -0.0000    1.3179   
    16. B(H  15,C   0)                1.1014 -0.000027  0.0001    1.1016   
    17. B(H  16,C   0)                1.1026 -0.000012 -0.0000    1.1026   
    18. B(H  17,C   0)                1.0947 -0.000015  0.0000    1.0947   
    19. B(H  18,C   3)                1.0954 -0.000030  0.0001    1.0954   
    20. B(H  19,C   3)                1.1040 -0.000019  0.0001    1.1041   
    21. B(H  20,C   3)                1.0981  0.000012 -0.0001    1.0981   
    22. B(H  21,C   6)                1.1032 -0.000025  0.0001    1.1033   
    23. B(H  22,C   6)                1.0928  0.000005 -0.0000    1.0928   
    24. B(H  23,C   7)                1.0926 -0.000009  0.0000    1.0926   
    25. B(H  24,C   9)                1.0961 -0.000007  0.0000    1.0961   
    26. B(H  25,C   9)                1.1005 -0.000020  0.0001    1.1006   
    27. B(H  26,C   9)                1.0985 -0.000004 -0.0000    1.0984   
    28. B(H  27,C  10)                1.0969  0.000010 -0.0000    1.0969   
    29. B(C  28,C  11)                1.5162 -0.000037  0.0001    1.5163   
    30. B(H  29,C  28)                1.0971 -0.000024  0.0001    1.0972   
    31. B(H  30,C  28)                1.0959  0.000005 -0.0000    1.0959   
    32. B(H  31,C  28)                1.1044 -0.000012  0.0000    1.1044   
    33. B(H  32,C  10)                1.0994 -0.000010  0.0000    1.0994   
    34. B(C  33,C  10)                1.5592 -0.000031  0.0001    1.5593   
    35. B(H  34,C  33)                1.0971  0.000004 -0.0000    1.0971   
    36. B(H  35,C  33)                1.1002  0.000017 -0.0001    1.1002   
    37. B(C  36,C  33)                1.5063 -0.000027  0.0001    1.5064   
    38. B(H  37,C  36)                1.0920 -0.000004 -0.0000    1.0920   
    39. B(C  38,C  36)                1.3452 -0.000013  0.0000    1.3453   
    40. B(C  39,C  38)                1.5112 -0.000008  0.0000    1.5112   
    41. B(H  40,C  39)                1.0997 -0.000012  0.0000    1.0997   
    42. B(H  41,C  39)                1.0930 -0.000002  0.0000    1.0930   
    43. B(H  42,C  39)                1.0997 -0.000008  0.0000    1.0997   
    44. B(C  43,C  38)                1.5127  0.000005 -0.0000    1.5127   
    45. B(H  44,C  43)                1.0954 -0.000008  0.0000    1.0955   
    46. B(H  45,C  43)                1.1000 -0.000009  0.0000    1.1001   
    47. B(H  46,C  43)                1.0999 -0.000010  0.0000    1.0999   
    48. A(H  16,C   0,H  17)          107.89 -0.000042    0.05    107.94   
    49. A(C   1,C   0,H  17)          107.72  0.000011   -0.01    107.71   
    50. A(H  15,C   0,H  17)          108.41  0.000043   -0.04    108.37   
    51. A(C   1,C   0,H  16)          113.51  0.000067   -0.03    113.48   
    52. A(C   1,C   0,H  15)          113.24 -0.000082    0.03    113.27   
    53. A(H  15,C   0,H  16)          105.87  0.000004   -0.00    105.87   
    54. A(C   0,C   1,C   2)          121.61 -0.000031    0.00    121.61   
    55. A(C   0,C   1,C  12)          116.62  0.000061   -0.01    116.60   
    56. A(C   2,C   1,C  12)          121.77 -0.000030    0.01    121.79   
    57. A(C   1,C   2,C   4)          122.34  0.000009   -0.00    122.34   
    58. A(C   1,C   2,C   3)          121.73 -0.000010   -0.00    121.73   
    59. A(C   3,C   2,C   4)          115.93  0.000000    0.00    115.93   
    60. A(H  18,C   3,H  19)          107.00  0.000028   -0.02    106.98   
    61. A(C   2,C   3,H  18)          112.92 -0.000015    0.00    112.92   
    62. A(C   2,C   3,H  20)          110.40  0.000033   -0.00    110.40   
    63. A(C   2,C   3,H  19)          112.53 -0.000013   -0.00    112.52   
    64. A(H  19,C   3,H  20)          105.07 -0.000016    0.01    105.08   
    65. A(H  18,C   3,H  20)          108.53 -0.000017    0.02    108.55   
    66. A(C   2,C   4,O  14)          120.92  0.000009    0.01    120.93   
    67. A(C   5,C   4,O  14)          123.01 -0.000024    0.00    123.01   
    68. A(C   2,C   4,C   5)          116.06  0.000016   -0.01    116.05   
    69. A(C   6,C   5,C  11)          121.74  0.000062   -0.01    121.72   
    70. A(C   4,C   5,C  11)          121.75 -0.000032    0.02    121.77   
    71. A(C   4,C   5,C   6)          116.51 -0.000030   -0.00    116.51   
    72. A(C   5,C   6,C   7)          113.23 -0.000033    0.01    113.24   
    73. A(H  21,C   6,H  22)          107.57 -0.000007    0.00    107.57   
    74. A(C   7,C   6,H  22)          110.51  0.000000    0.00    110.51   
    75. A(C   5,C   6,H  22)          107.09 -0.000030    0.02    107.12   
    76. A(C   5,C   6,H  21)          110.41  0.000009   -0.01    110.41   
    77. A(C   7,C   6,H  21)          107.90  0.000061   -0.03    107.87   
    78. A(C   8,C   7,H  23)          116.56  0.000051   -0.01    116.55   
    79. A(C   6,C   7,H  23)          114.10  0.000075   -0.01    114.09   
    80. A(C   6,C   7,C   8)          129.34 -0.000126    0.02    129.36   
    81. A(C   9,C   8,C  10)          115.37  0.000037   -0.01    115.37   
    82. A(C   7,C   8,C  10)          124.33 -0.000073    0.01    124.34   
    83. A(C   7,C   8,C   9)          120.28  0.000036   -0.01    120.27   
    84. A(H  25,C   9,H  26)          106.10 -0.000006    0.00    106.10   
    85. A(H  24,C   9,H  26)          108.11 -0.000004    0.01    108.12   
    86. A(C   8,C   9,H  26)          111.67 -0.000006    0.01    111.68   
    87. A(H  24,C   9,H  25)          107.95  0.000004   -0.01    107.94   
    88. A(C   8,C   9,H  25)          110.96  0.000025   -0.01    110.95   
    89. A(C   8,C   9,H  24)          111.79 -0.000014    0.01    111.80   
    90. A(H  32,C  10,C  33)          108.45  0.000018   -0.01    108.44   
    91. A(C   8,C  10,C  33)          115.76  0.000053   -0.02    115.74   
    92. A(H  27,C  10,H  32)          106.50  0.000005    0.00    106.50   
    93. A(C   8,C  10,H  32)          108.71 -0.000033    0.01    108.73   
    94. A(H  27,C  10,C  33)          106.98 -0.000023    0.01    106.99   
    95. A(C   8,C  10,H  27)          110.03 -0.000021    0.01    110.04   
    96. A(C  12,C  11,C  28)          115.70 -0.000037    0.02    115.72   
    97. A(C   5,C  11,C  28)          122.12  0.000002   -0.01    122.11   
    98. A(C   5,C  11,C  12)          122.17  0.000036   -0.01    122.16   
    99. A(C   1,C  12,O  13)          122.51  0.000081   -0.02    122.49   
   100. A(C  11,C  12,O  13)          121.60 -0.000082    0.03    121.62   
   101. A(C   1,C  12,C  11)          115.89  0.000001   -0.01    115.88   
   102. A(H  30,C  28,H  31)          105.77 -0.000019    0.02    105.80   
   103. A(H  29,C  28,H  31)          106.31  0.000018   -0.01    106.30   
   104. A(C  11,C  28,H  31)          113.17 -0.000009    0.01    113.18   
   105. A(H  29,C  28,H  30)          109.03  0.000026   -0.01    109.02   
   106. A(C  11,C  28,H  30)          108.96  0.000007   -0.02    108.95   
   107. A(C  11,C  28,H  29)          113.27 -0.000022    0.00    113.27   
   108. A(H  34,C  33,H  35)          106.92 -0.000010    0.01    106.94   
   109. A(C  10,C  33,H  35)          107.15 -0.000003   -0.00    107.14   
   110. A(C  10,C  33,H  34)          107.44 -0.000008    0.01    107.45   
   111. A(H  35,C  33,C  36)          109.10  0.000017   -0.02    109.08   
   112. A(H  34,C  33,C  36)          110.73 -0.000002    0.00    110.73   
   113. A(C  10,C  33,C  36)          115.13  0.000005    0.00    115.14   
   114. A(H  37,C  36,C  38)          116.66  0.000001    0.00    116.66   
   115. A(C  33,C  36,C  38)          128.82 -0.000004   -0.00    128.82   
   116. A(C  33,C  36,H  37)          114.52  0.000003    0.00    114.52   
   117. A(C  39,C  38,C  43)          114.26 -0.000007    0.00    114.26   
   118. A(C  36,C  38,C  43)          120.81  0.000002    0.00    120.81   
   119. A(C  36,C  38,C  39)          124.93  0.000005   -0.00    124.92   
   120. A(H  41,C  39,H  42)          107.87  0.000004    0.00    107.87   
   121. A(H  40,C  39,H  42)          106.21  0.000001    0.00    106.21   
   122. A(C  38,C  39,H  42)          110.47 -0.000012    0.00    110.47   
   123. A(H  40,C  39,H  41)          108.01 -0.000000   -0.00    108.01   
   124. A(C  38,C  39,H  41)          113.30 -0.000001    0.00    113.30   
   125. A(C  38,C  39,H  40)          110.67  0.000009   -0.00    110.67   
   126. A(H  45,C  43,H  46)          106.23 -0.000002    0.00    106.23   
   127. A(H  44,C  43,H  46)          108.15 -0.000001    0.00    108.15   
   128. A(C  38,C  43,H  46)          111.13  0.000009   -0.00    111.13   
   129. A(H  44,C  43,H  45)          108.12  0.000002   -0.00    108.12   
   130. A(C  38,C  43,H  45)          111.08 -0.000003    0.00    111.08   
   131. A(C  38,C  43,H  44)          111.89 -0.000003    0.00    111.90   
   132. D(C   2,C   1,C   0,H  16)    -63.75  0.000004    0.30    -63.45   
   133. D(C   2,C   1,C   0,H  15)     57.00 -0.000002    0.30     57.30   
   134. D(C  12,C   1,C   0,H  17)     -2.71  0.000011    0.24     -2.47   
   135. D(C   2,C   1,C   0,H  17)    176.87  0.000009    0.26    177.13   
   136. D(C  12,C   1,C   0,H  15)   -122.57  0.000000    0.29   -122.29   
   137. D(C  12,C   1,C   0,H  16)    116.67  0.000007    0.28    116.96   
   138. D(C   3,C   2,C   1,C   0)      1.16  0.000003   -0.06      1.10   
   139. D(C   4,C   2,C   1,C   0)   -178.71  0.000002   -0.03   -178.74   
   140. D(C   3,C   2,C   1,C  12)   -179.28  0.000000   -0.04   -179.33   
   141. D(C   4,C   2,C   1,C  12)      0.84 -0.000000   -0.01      0.83   
   142. D(H  19,C   3,C   2,C   4)     73.77 -0.000029    0.25     74.02   
   143. D(H  20,C   3,C   2,C   1)    136.86 -0.000023    0.27    137.13   
   144. D(H  19,C   3,C   2,C   1)   -106.11 -0.000030    0.28   -105.83   
   145. D(H  18,C   3,C   2,C   4)   -164.96 -0.000014    0.22   -164.74   
   146. D(H  18,C   3,C   2,C   1)     15.16 -0.000014    0.25     15.41   
   147. D(H  20,C   3,C   2,C   4)    -43.26 -0.000022    0.24    -43.02   
   148. D(O  14,C   4,C   2,C   1)   -179.86 -0.000006   -0.01   -179.88   
   149. D(O  14,C   4,C   2,C   3)      0.25 -0.000007    0.02      0.27   
   150. D(C   5,C   4,C   2,C   1)     -0.42  0.000002   -0.00     -0.42   
   151. D(C   5,C   4,C   2,C   3)    179.70  0.000002    0.03    179.73   
   152. D(C  11,C   5,C   4,O  14)    179.10  0.000007    0.02    179.12   
   153. D(C  11,C   5,C   4,C   2)     -0.34 -0.000003    0.01     -0.33   
   154. D(C   6,C   5,C   4,C   2)    179.07  0.000005   -0.05    179.01   
   155. D(C   6,C   5,C   4,O  14)     -1.50  0.000014   -0.05     -1.54   
   156. D(H  22,C   6,C   5,C  11)   -161.82  0.000011    0.00   -161.82   
   157. D(H  22,C   6,C   5,C   4)     18.77  0.000004    0.07     18.83   
   158. D(H  21,C   6,C   5,C  11)    -44.99 -0.000010    0.01    -44.97   
   159. D(H  21,C   6,C   5,C   4)    135.60 -0.000017    0.08    135.68   
   160. D(C   7,C   6,C   5,C  11)     76.12  0.000052   -0.02     76.09   
   161. D(C   7,C   6,C   5,C   4)   -103.29  0.000045    0.04   -103.25   
   162. D(C   8,C   7,C   6,C   5)    121.41 -0.000050    0.08    121.50   
   163. D(H  23,C   7,C   6,H  22)   -178.07  0.000026    0.03   -178.04   
   164. D(H  23,C   7,C   6,C   5)    -57.94 -0.000035    0.07    -57.87   
   165. D(H  23,C   7,C   6,H  21)     64.57 -0.000002    0.05     64.62   
   166. D(C   8,C   7,C   6,H  22)      1.28  0.000011    0.05      1.32   
   167. D(C   8,C   7,C   6,H  21)   -116.08 -0.000017    0.06   -116.02   
   168. D(C  10,C   8,C   7,H  23)   -179.44  0.000008   -0.04   -179.48   
   169. D(C   9,C   8,C   7,H  23)     -1.11  0.000014   -0.04     -1.15   
   170. D(C   9,C   8,C   7,C   6)    179.55  0.000029   -0.06    179.50   
   171. D(C  10,C   8,C   7,C   6)      1.22  0.000024   -0.05      1.17   
   172. D(H  26,C   9,C   8,C  10)    -57.07 -0.000021    0.21    -56.86   
   173. D(H  26,C   9,C   8,C   7)    124.45 -0.000024    0.22    124.67   
   174. D(H  25,C   9,C   8,C  10)     61.08 -0.000015    0.21     61.29   
   175. D(H  25,C   9,C   8,C   7)   -117.39 -0.000018    0.22   -117.18   
   176. D(H  24,C   9,C   8,C  10)   -178.35 -0.000002    0.19   -178.16   
   177. D(H  24,C   9,C   8,C   7)      3.18 -0.000005    0.20      3.38   
   178. D(C  33,C  10,C   8,C   9)     93.31  0.000018    0.00     93.32   
   179. D(C  33,C  10,C   8,C   7)    -88.28  0.000023   -0.00    -88.28   
   180. D(H  32,C  10,C   8,C   9)    -29.00 -0.000016    0.02    -28.98   
   181. D(H  32,C  10,C   8,C   7)    149.41 -0.000011    0.01    149.42   
   182. D(H  27,C  10,C   8,C   9)   -145.27  0.000009    0.00   -145.27   
   183. D(H  27,C  10,C   8,C   7)     33.13  0.000014   -0.00     33.13   
   184. D(C  28,C  11,C   5,C   6)      1.51 -0.000005    0.07      1.57   
   185. D(C  28,C  11,C   5,C   4)   -179.11  0.000003   -0.00   -179.12   
   186. D(C  12,C  11,C   5,C   6)   -178.68 -0.000006    0.06   -178.61   
   187. D(C  12,C  11,C   5,C   4)      0.70  0.000001   -0.00      0.70   
   188. D(C   1,C  12,C  11,C  28)    179.54 -0.000000   -0.01    179.53   
   189. D(C   1,C  12,C  11,C   5)     -0.28  0.000001   -0.01     -0.30   
   190. D(O  13,C  12,C   1,C   2)    179.41 -0.000023    0.06    179.47   
   191. D(O  13,C  12,C   1,C   0)     -1.02 -0.000026    0.08     -0.94   
   192. D(C  11,C  12,C   1,C   2)     -0.47 -0.000001    0.02     -0.45   
   193. D(O  13,C  12,C  11,C   5)    179.84  0.000023   -0.05    179.79   
   194. D(C  11,C  12,C   1,C   0)    179.11 -0.000004    0.04    179.14   
   195. D(O  13,C  12,C  11,C  28)     -0.34  0.000021   -0.05     -0.39   
   196. D(H  31,C  28,C  11,C  12)     88.58 -0.000017    0.27     88.85   
   197. D(H  31,C  28,C  11,C   5)    -91.59 -0.000018    0.27    -91.32   
   198. D(H  30,C  28,C  11,C  12)    -28.78  0.000008    0.25    -28.54   
   199. D(H  30,C  28,C  11,C   5)    151.04  0.000006    0.24    151.29   
   200. D(H  29,C  28,C  11,C  12)   -150.32 -0.000016    0.27   -150.05   
   201. D(H  29,C  28,C  11,C   5)     29.50 -0.000017    0.27     29.77   
   202. D(C  36,C  33,C  10,H  27)   -179.69 -0.000001   -0.00   -179.70   
   203. D(C  36,C  33,C  10,C   8)    -56.66 -0.000011    0.00    -56.66   
   204. D(H  35,C  33,C  10,H  32)   -172.67  0.000018   -0.03   -172.70   
   205. D(H  35,C  33,C  10,H  27)    -58.16  0.000021   -0.03    -58.19   
   206. D(H  35,C  33,C  10,C   8)     64.88  0.000011   -0.03     64.85   
   207. D(H  34,C  33,C  10,H  32)    -58.07  0.000001   -0.01    -58.09   
   208. D(H  34,C  33,C  10,H  27)     56.44  0.000005   -0.01     56.43   
   209. D(C  36,C  33,C  10,H  32)     65.79 -0.000004   -0.00     65.79   
   210. D(H  34,C  33,C  10,C   8)    179.48 -0.000005   -0.01    179.47   
   211. D(C  38,C  36,C  33,H  35)    129.23 -0.000006    0.04    129.27   
   212. D(C  38,C  36,C  33,H  34)     11.81 -0.000003    0.03     11.85   
   213. D(C  38,C  36,C  33,C  10)   -110.30  0.000006    0.02   -110.27   
   214. D(H  37,C  36,C  33,H  35)    -49.98 -0.000007    0.05    -49.94   
   215. D(H  37,C  36,C  33,H  34)   -167.40 -0.000003    0.04   -167.36   
   216. D(H  37,C  36,C  33,C  10)     70.49  0.000006    0.03     70.52   
   217. D(C  43,C  38,C  36,H  37)      0.29 -0.000001    0.00      0.29   
   218. D(C  43,C  38,C  36,C  33)   -178.91 -0.000001    0.01   -178.91   
   219. D(C  39,C  38,C  36,H  37)   -179.90 -0.000000   -0.01   -179.91   
   220. D(C  39,C  38,C  36,C  33)      0.90 -0.000000   -0.00      0.90   
   221. D(H  42,C  39,C  38,C  43)    -59.21 -0.000012    0.10    -59.11   
   222. D(H  42,C  39,C  38,C  36)    120.97 -0.000012    0.11    121.08   
   223. D(H  41,C  39,C  38,C  43)    179.63 -0.000007    0.10    179.73   
   224. D(H  41,C  39,C  38,C  36)     -0.20 -0.000008    0.11     -0.09   
   225. D(H  40,C  39,C  38,C  43)     58.14 -0.000012    0.10     58.24   
   226. D(H  40,C  39,C  38,C  36)   -121.69 -0.000013    0.11   -121.57   
   227. D(H  46,C  43,C  38,C  39)     58.61 -0.000005    0.03     58.64   
   228. D(H  46,C  43,C  38,C  36)   -121.56 -0.000004    0.02   -121.53   
   229. D(H  45,C  43,C  38,C  39)    -59.43 -0.000005    0.03    -59.40   
   230. D(H  45,C  43,C  38,C  36)    120.40 -0.000005    0.02    120.43   
   231. D(H  44,C  43,C  38,C  39)    179.63 -0.000003    0.03    179.66   
   232. D(H  44,C  43,C  38,C  36)     -0.54 -0.000002    0.02     -0.52   
    ----------------------------------------------------------------------------

         *************************************************************
         *                GEOMETRY OPTIMIZATION CYCLE  31            *
         *************************************************************
---------------------------------
CARTESIAN COORDINATES (ANGSTROEM)
---------------------------------
  C      4.426388    1.800967    1.605097
  C      3.435103    1.007061    0.775699
  C      2.371509    1.634316    0.094920
  C      2.175346    3.136392    0.134654
  C      1.410882    0.897028   -0.671285
  C      1.597761   -0.526242   -0.715694
  C      0.566316   -1.324690   -1.510340
  C     -0.439545   -2.041405   -0.633435
  C     -1.781339   -1.932852   -0.609006
  C     -2.597955   -2.767181    0.357531
  C     -2.586399   -1.030780   -1.532549
  C      2.671369   -1.156846   -0.047498
  C      3.630757   -0.417668    0.727156
  O      4.622353   -1.015237    1.347382
  O      0.428690    1.512176   -1.298785
  H      3.950508    2.393425    2.402565
  H      5.021750    2.515596    1.013056
  H      5.117137    1.089747    2.069214
  H      3.059447    3.672724    0.496172
  H      1.330579    3.435705    0.779449
  H      1.920822    3.515697   -0.863914
  H      1.066447   -2.080679   -2.139244
  H      0.060647   -0.622458   -2.177749
  H      0.007410   -2.735374    0.082382
  H     -1.960146   -3.369161    1.015052
  H     -3.269047   -3.451599   -0.183295
  H     -3.244328   -2.141488    0.987825
  H     -2.096479   -0.961754   -2.511556
  C      2.887376   -2.656531   -0.105277
  H      2.529005   -3.110537   -1.037610
  H      3.957201   -2.866469    0.006011
  H      2.387406   -3.199646    0.716119
  H     -3.569290   -1.491326   -1.707028
  C     -2.807689    0.428606   -1.029847
  H     -3.389353    0.955881   -1.796177
  H     -1.819696    0.910860   -0.989090
  C     -3.469805    0.547604    0.318022
  H     -2.845330    0.237857    1.158612
  C     -4.704281    0.992223    0.614849
  C     -5.720919    1.463925   -0.398889
  H     -6.021276    2.501709   -0.193416
  H     -5.359264    1.414457   -1.429150
  H     -6.637778    0.860282   -0.333695
  C     -5.180227    1.057657    2.049230
  H     -4.416743    0.701893    2.749619
  H     -5.449423    2.086600    2.330216
  H     -6.086982    0.452166    2.194134

----------------------------
CARTESIAN COORDINATES (A.U.)
----------------------------
  NO LB      ZA    FRAG     MASS         X           Y           Z
   0 C     6.0000    0    12.011    8.364661    3.403335    3.033194
   1 C     6.0000    0    12.011    6.491404    1.903069    1.465858
   2 C     6.0000    0    12.011    4.481502    3.088410    0.179373
   3 C     6.0000    0    12.011    4.110809    5.926922    0.254458
   4 C     6.0000    0    12.011    2.666181    1.695138   -1.268545
   5 C     6.0000    0    12.011    3.019330   -0.994452   -1.352466
   6 C     6.0000    0    12.011    1.070183   -2.503301   -2.854130
   7 C     6.0000    0    12.011   -0.830620   -3.857697   -1.197019
   8 C     6.0000    0    12.011   -3.366244   -3.652562   -1.150855
   9 C     6.0000    0    12.011   -4.909423   -5.229214    0.675635
  10 C     6.0000    0    12.011   -4.887586   -1.947891   -2.896098
  11 C     6.0000    0    12.011    5.048155   -2.186122   -0.089758
  12 C     6.0000    0    12.011    6.861137   -0.789278    1.374125
  13 O     8.0000    0    15.999    8.734981   -1.918521    2.546182
  14 O     8.0000    0    15.999    0.810108    2.857598   -2.454348
  15 H     1.0000    0     1.008    7.465378    4.522917    4.540191
  16 H     1.0000    0     1.008    9.489732    4.753788    1.914399
  17 H     1.0000    0     1.008    9.669988    2.059323    3.910247
  18 H     1.0000    0     1.008    5.781516    6.940443    0.937629
  19 H     1.0000    0     1.008    2.514431    6.492542    1.472945
  20 H     1.0000    0     1.008    3.629827    6.643705   -1.632562
  21 H     1.0000    0     1.008    2.015293   -3.931914   -4.042586
  22 H     1.0000    0     1.008    0.114607   -1.176275   -4.115349
  23 H     1.0000    0     1.008    0.014003   -5.169107    0.155680
  24 H     1.0000    0     1.008   -3.704139   -6.366792    1.918171
  25 H     1.0000    0     1.008   -6.177603   -6.522578   -0.346377
  26 H     1.0000    0     1.008   -6.130891   -4.046827    1.866719
  27 H     1.0000    0     1.008   -3.961771   -1.817451   -4.746153
  28 C     6.0000    0    12.011    5.456350   -5.020116   -0.198945
  29 H     1.0000    0     1.008    4.779127   -5.878063   -1.960798
  30 H     1.0000    0     1.008    7.478026   -5.416841    0.011360
  31 H     1.0000    0     1.008    4.511544   -6.046455    1.353269
  32 H     1.0000    0     1.008   -6.744980   -2.818199   -3.225816
  33 C     6.0000    0    12.011   -5.305763    0.809947   -1.946128
  34 H     1.0000    0     1.008   -6.404950    1.806353   -3.394282
  35 H     1.0000    0     1.008   -3.438727    1.721276   -1.869108
  36 C     6.0000    0    12.011   -6.556982    1.034821    0.600975
  37 H     1.0000    0     1.008   -5.376894    0.449484    2.189460
  38 C     6.0000    0    12.011   -8.889803    1.875030    1.161897
  39 C     6.0000    0    12.011  -10.810969    2.766418   -0.753790
  40 H     1.0000    0     1.008  -11.378562    4.727545   -0.365503
  41 H     1.0000    0     1.008  -10.127541    2.672937   -2.700703
  42 H     1.0000    0     1.008  -12.543582    1.625698   -0.630592
  43 C     6.0000    0    12.011   -9.789210    1.998682    3.872484
  44 H     1.0000    0     1.008   -8.346435    1.326386    5.196028
  45 H     1.0000    0     1.008  -10.297917    3.943103    4.403469
  46 H     1.0000    0     1.008  -11.502728    0.854470    4.146312

--------------------------------
INTERNAL COORDINATES (ANGSTROEM)
--------------------------------
 C      0   0   0     0.000000000000     0.00000000     0.00000000
 C      1   0   0     1.516850570072     0.00000000     0.00000000
 C      2   1   0     1.410014853022   121.60906743     0.00000000
 C      3   2   1     1.515351781428   121.73195569     1.09951702
 C      3   2   1     1.432992156913   122.33977054   181.25746775
 C      5   3   2     1.436173098623   116.05224820   359.58087871
 C      6   5   3     1.527370190696   116.50516061   179.01435981
 C      7   6   5     1.514728138770   113.24086534   256.74734209
 C      8   7   6     1.346399683915   129.35607713   121.49605896
 C      9   8   7     1.515637839722   120.27418617   179.49521956
 C      9   8   7     1.521442657331   124.34129268     1.17118351
 C      6   5   3     1.413075497653   121.76896723   359.66998550
 C     12   6   5     1.437671795400   122.16469121     0.69836372
 O     13  12   6     1.313404093110   121.62358931   179.78601701
 O      5   3   2     1.317900777818   120.93282711   180.12317270
 H      1   2   3     1.101555052311   113.26742616    57.30325079
 H      1   2   3     1.102571009570   113.48512929   296.55092277
 H      1   2   3     1.094702560546   107.70642054   177.12652774
 H      4   3   2     1.095436250332   112.92301878    15.41331898
 H      4   3   2     1.104074511810   112.52482157   254.17065376
 H      4   3   2     1.098086208363   110.39917768   137.12902471
 H      7   6   5     1.103254632194   110.40530165   135.68191742
 H      7   6   5     1.092824260154   107.11545697    18.83280701
 H      8   7   6     1.092591439619   114.08971069   302.13110302
 H     10   9   8     1.096136500002   111.79827061     3.37530908
 H     10   9   8     1.100584302672   110.94618857   242.82218114
 H     10   9   8     1.098435486367   111.67934467   124.67143845
 H     11   9   8     1.096923278898   110.04411025    33.13089433
 C     12   6   5     1.516262764071   122.11377714   180.88402919
 H     29  12   6     1.097175847843   113.27347058    29.77272296
 H     29  12   6     1.095894160825   108.94587480   151.28739909
 H     29  12   6     1.104371161599   113.17701717   268.67649114
 H     11   9   8     1.099372704202   108.72567891   149.42049518
 C     11   9   8     1.559321664122   115.74114697   271.71553473
 H     34  11   9     1.097093625746   107.44921988   179.46738880
 H     34  11   9     1.100163717038   107.14272620    64.85113771
 C     34  11   9     1.506422805023   115.13548297   303.34070814
 H     37  34  11     1.092018580382   114.51847134    70.51584451
 C     37  34  11     1.345259449838   128.81917803   249.72523543
 C     39  37  34     1.511198114445   124.92376136     0.89914534
 H     40  39  37     1.099740494962   110.66811844   238.42598649
 H     40  39  37     1.093014259711   113.30238374   359.91165228
 H     40  39  37     1.099666208662   110.47443314   121.07784072
 C     39  37  34     1.512697867882   120.81335905   181.09372407
 H     44  39  37     1.095454201703   111.89603868   359.48489009
 H     44  39  37     1.100065067129   111.07902959   120.42520157
 H     44  39  37     1.099918403319   111.13006586   238.46693023

---------------------------
INTERNAL COORDINATES (A.U.)
---------------------------
 C      0   0   0     0.000000000000     0.00000000     0.00000000
 C      1   0   0     2.866432163518     0.00000000     0.00000000
 C      2   1   0     2.664541916973   121.60906743     0.00000000
 C      3   2   1     2.863599863449   121.73195569     1.09951702
 C      3   2   1     2.707962728622   122.33977054   181.25746775
 C      5   3   2     2.713973837302   116.05224820   359.58087871
 C      6   5   3     2.886311365530   116.50516061   179.01435981
 C      7   6   5     2.862421349620   113.24086534   256.74734209
 C      8   7   6     2.544326669398   129.35607713   121.49605896
 C      9   8   7     2.864140435282   120.27418617   179.49521956
 C      9   8   7     2.875109950821   124.34129268     1.17118351
 C      6   5   3     2.670325697119   121.76896723   359.66998550
 C     12   6   5     2.716805963769   122.16469121     0.69836372
 O     13  12   6     2.481974039149   121.62358931   179.78601701
 O      5   3   2     2.490471541757   120.93282711   180.12317270
 H      1   2   3     2.081637370306   113.26742616    57.30325079
 H      1   2   3     2.083557251288   113.48512929   296.55092277
 H      1   2   3     2.068688037535   107.70642054   177.12652774
 H      4   3   2     2.070074510297   112.92301878    15.41331898
 H      4   3   2     2.086398458764   112.52482157   254.17065376
 H      4   3   2     2.075082205241   110.39917768   137.12902471
 H      7   6   5     2.084849110828   110.40530165   135.68191742
 H      7   6   5     2.065138564196   107.11545697    18.83280701
 H      8   7   6     2.064698597146   114.08971069   302.13110302
 H     10   9   8     2.071397790399   111.79827061     3.37530908
 H     10   9   8     2.079802919343   110.94618857   242.82218114
 H     10   9   8     2.075742245014   111.67934467   124.67143845
 H     11   9   8     2.072884587041   110.04411025    33.13089433
 C     12   6   5     2.865321371157   122.11377714   180.88402919
 H     29  12   6     2.073361873176   113.27347058    29.77272296
 H     29  12   6     2.070939835722   108.94587480   151.28739909
 H     29  12   6     2.086959045623   113.17701717   268.67649114
 H     11   9   8     2.077513330050   108.72567891   149.42049518
 C     11   9   8     2.946690899881   115.74114697   271.71553473
 H     34  11   9     2.073206495930   107.44921988   179.46738880
 H     34  11   9     2.079008127679   107.14272620    64.85113771
 C     34  11   9     2.846726543387   115.13548297   303.34070814
 H     37  34  11     2.063616050075   114.51847134    70.51584451
 C     37  34  11     2.542171939264   128.81917803   249.72523543
 C     39  37  34     2.855750570400   124.92376136     0.89914534
 H     40  39  37     2.078208353862   110.66811844   238.42598649
 H     40  39  37     2.065497611324   113.30238374   359.91165228
 H     40  39  37     2.078067973099   110.47443314   121.07784072
 C     39  37  34     2.858584693664   120.81335905   181.09372407
 H     44  39  37     2.070108433472   111.89603868   359.48489009
 H     44  39  37     2.078821706367   111.07902959   120.42520157
 H     44  39  37     2.078544551933   111.13006586   238.46693023


           ************************************************************
           *        Program running with 4 parallel MPI-processes     *
           *              working on a common directory               *
           ************************************************************
------------------------------------------------------------------------------
                   ___                                                        
                  /   \      - P O W E R E D   B Y -                         
                 /     \                                                     
                 |  |  |   _    _      __       _____    __    __             
                 |  |  |  | |  | |    /  \     |  _  \  |  |  /  |          
                  \  \/   | |  | |   /    \    | | | |  |  | /  /          
                 / \  \   | |__| |  /  /\  \   | |_| |  |  |/  /          
                |  |  |   |  __  | /  /__\  \  |    /   |      \           
                |  |  |   | |  | | |   __   |  |    \   |  |\   \          
                \     /   | |  | | |  |  |  |  | |\  \  |  | \   \       
                 \___/    |_|  |_| |__|  |__|  |_| \__\ |__|  \__/        
                                                                              
                      - O R C A' S   B I G   F R I E N D -                    
                                      &                                       
                       - I N T E G R A L  F E E D E R -                       
                                                                              
 v1 FN, 2020, v2 2021                                                         
------------------------------------------------------------------------------


Reading SHARK input file mPQ2_2e_0H_B3LYP_631Gd_opt.SHARKINP.tmp ... ok
----------------------
SHARK INTEGRAL PACKAGE
----------------------

Number of atoms                             ...     47
Number of basis functions                   ...    346
Number of shells                            ...    178
Maximum angular momentum                    ...      2
Integral batch strategy                     ... SHARK/LIBINT Hybrid
RI-J (if used) integral strategy            ... SPLIT-RIJ (Revised 2003 algorithm where possible)
Printlevel                                  ...      1
Contraction scheme used                     ... SEGMENTED contraction
Coulomb Range Separation                    ... NOT USED
Exchange Range Separation                   ... NOT USED
Finite Nucleus Model                        ... NOT USED
Auxiliary Coulomb fitting basis             ... AVAILABLE
   # of basis functions in Aux-J            ...   1315
   # of shells in Aux-J                     ...    445
   Maximum angular momentum in Aux-J        ...      4
Auxiliary J/K fitting basis                 ... NOT available
Auxiliary Correlation fitting basis         ... NOT available
Auxiliary 'external' fitting basis          ... NOT available
Integral threshold                          ...     2.500000e-11
Primitive cut-off                           ...     2.500000e-12
Primitive pair pre-selection threshold      ...     2.500000e-12

Calculating pre-screening integrals         ... done (  0.1 sec) Dimension = 178
Organizing shell pair data                  ... done (  0.1 sec)
Shell pair information
Total number of shell pairs                 ...     15931
Shell pairs after pre-screening             ...     11027
Total number of primitive shell pairs       ...     88509
Primitive shell pairs kept                  ...     33721
          la=0 lb=0:   4372 shell pairs
          la=1 lb=0:   3652 shell pairs
          la=1 lb=1:    764 shell pairs
          la=2 lb=0:   1460 shell pairs
          la=2 lb=1:    649 shell pairs
          la=2 lb=2:    130 shell pairs

Calculating one electron integrals          ... done (  0.1 sec)
Calculating RI/J V-Matrix + Cholesky decomp.... done (  0.1 sec)
Calculating Nuclear repulsion               ... done (  0.0 sec) ENN=   1634.794134681575 Eh

SHARK setup successfully completed in   0.6 seconds

Maximum memory used throughout the entire GTOINT-calculation: 26.6 MB
[1717811679.762498] [eu-a2p-087:112826:0]          mpool.c:38   UCX  WARN  object 0x40c2f40 was not returned to mpool ucp_requests
[1717811679.762529] [eu-a2p-087:112826:0]          mpool.c:38   UCX  WARN  object 0x40c3100 was not returned to mpool ucp_requests
[1717811679.762536] [eu-a2p-087:112826:0]          mpool.c:38   UCX  WARN  object 0x40c32c0 was not returned to mpool ucp_requests
[1717811679.762541] [eu-a2p-087:112826:0]          mpool.c:38   UCX  WARN  object 0x40c3480 was not returned to mpool ucp_requests
[1717811679.762546] [eu-a2p-087:112826:0]          mpool.c:38   UCX  WARN  object 0x40c3640 was not returned to mpool ucp_requests
[1717811679.762550] [eu-a2p-087:112826:0]          mpool.c:38   UCX  WARN  object 0x40c3800 was not returned to mpool ucp_requests
[1717811679.762555] [eu-a2p-087:112826:0]          mpool.c:38   UCX  WARN  object 0x40c39c0 was not returned to mpool ucp_requests
[1717811679.788898] [eu-a2p-087:112828:0]          mpool.c:38   UCX  WARN  object 0x2721280 was not returned to mpool ucp_requests
[1717811679.788930] [eu-a2p-087:112828:0]          mpool.c:38   UCX  WARN  object 0x2721440 was not returned to mpool ucp_requests
[1717811679.788936] [eu-a2p-087:112828:0]          mpool.c:38   UCX  WARN  object 0x2721600 was not returned to mpool ucp_requests
[1717811679.788941] [eu-a2p-087:112828:0]          mpool.c:38   UCX  WARN  object 0x27217c0 was not returned to mpool ucp_requests
[1717811679.788946] [eu-a2p-087:112828:0]          mpool.c:38   UCX  WARN  object 0x2721980 was not returned to mpool ucp_requests
[1717811679.788950] [eu-a2p-087:112828:0]          mpool.c:38   UCX  WARN  object 0x2721b40 was not returned to mpool ucp_requests
[1717811679.788955] [eu-a2p-087:112828:0]          mpool.c:38   UCX  WARN  object 0x2721d00 was not returned to mpool ucp_requests
[1717811679.788959] [eu-a2p-087:112828:0]          mpool.c:38   UCX  WARN  object 0x2721ec0 was not returned to mpool ucp_requests
[1717811679.788964] [eu-a2p-087:112828:0]          mpool.c:38   UCX  WARN  object 0x2722080 was not returned to mpool ucp_requests
[1717811679.788968] [eu-a2p-087:112828:0]          mpool.c:38   UCX  WARN  object 0x2722240 was not returned to mpool ucp_requests
[1717811679.788973] [eu-a2p-087:112828:0]          mpool.c:38   UCX  WARN  object 0x2722400 was not returned to mpool ucp_requests
[1717811679.788978] [eu-a2p-087:112828:0]          mpool.c:38   UCX  WARN  object 0x27225c0 was not returned to mpool ucp_requests
[1717811679.788983] [eu-a2p-087:112828:0]          mpool.c:38   UCX  WARN  object 0x2722780 was not returned to mpool ucp_requests
[1717811679.788987] [eu-a2p-087:112828:0]          mpool.c:38   UCX  WARN  object 0x2722940 was not returned to mpool ucp_requests
[1717811679.788992] [eu-a2p-087:112828:0]          mpool.c:38   UCX  WARN  object 0x2722b00 was not returned to mpool ucp_requests
[1717811679.788996] [eu-a2p-087:112828:0]          mpool.c:38   UCX  WARN  object 0x2722cc0 was not returned to mpool ucp_requests
[1717811679.789001] [eu-a2p-087:112828:0]          mpool.c:38   UCX  WARN  object 0x2722e80 was not returned to mpool ucp_requests
[1717811679.789006] [eu-a2p-087:112828:0]          mpool.c:38   UCX  WARN  object 0x2723200 was not returned to mpool ucp_requests
[1717811679.789010] [eu-a2p-087:112828:0]          mpool.c:38   UCX  WARN  object 0x27233c0 was not returned to mpool ucp_requests
[1717811679.789715] [eu-a2p-087:112827:0]          mpool.c:38   UCX  WARN  object 0x27d6f80 was not returned to mpool ucp_requests
[1717811679.789755] [eu-a2p-087:112827:0]          mpool.c:38   UCX  WARN  object 0x27d7140 was not returned to mpool ucp_requests
[1717811679.789762] [eu-a2p-087:112827:0]          mpool.c:38   UCX  WARN  object 0x27d7300 was not returned to mpool ucp_requests
[1717811679.789768] [eu-a2p-087:112827:0]          mpool.c:38   UCX  WARN  object 0x27d74c0 was not returned to mpool ucp_requests
[1717811679.789774] [eu-a2p-087:112827:0]          mpool.c:38   UCX  WARN  object 0x27d7680 was not returned to mpool ucp_requests
[1717811679.789780] [eu-a2p-087:112827:0]          mpool.c:38   UCX  WARN  object 0x27d7840 was not returned to mpool ucp_requests
[1717811679.789785] [eu-a2p-087:112827:0]          mpool.c:38   UCX  WARN  object 0x27d7a00 was not returned to mpool ucp_requests
[1717811679.789791] [eu-a2p-087:112827:0]          mpool.c:38   UCX  WARN  object 0x27d7bc0 was not returned to mpool ucp_requests
[1717811679.789797] [eu-a2p-087:112827:0]          mpool.c:38   UCX  WARN  object 0x27d7d80 was not returned to mpool ucp_requests
[1717811679.789803] [eu-a2p-087:112827:0]          mpool.c:38   UCX  WARN  object 0x27d7f40 was not returned to mpool ucp_requests
[1717811679.789808] [eu-a2p-087:112827:0]          mpool.c:38   UCX  WARN  object 0x27d8100 was not returned to mpool ucp_requests
[1717811679.789814] [eu-a2p-087:112827:0]          mpool.c:38   UCX  WARN  object 0x27d82c0 was not returned to mpool ucp_requests
[1717811679.789820] [eu-a2p-087:112827:0]          mpool.c:38   UCX  WARN  object 0x27d8480 was not returned to mpool ucp_requests
[1717811679.789826] [eu-a2p-087:112827:0]          mpool.c:38   UCX  WARN  object 0x27d8640 was not returned to mpool ucp_requests
[1717811679.789832] [eu-a2p-087:112827:0]          mpool.c:38   UCX  WARN  object 0x27d8800 was not returned to mpool ucp_requests
[1717811679.789838] [eu-a2p-087:112827:0]          mpool.c:38   UCX  WARN  object 0x27d89c0 was not returned to mpool ucp_requests
[1717811679.789843] [eu-a2p-087:112827:0]          mpool.c:38   UCX  WARN  object 0x27d8b80 was not returned to mpool ucp_requests
[1717811679.789849] [eu-a2p-087:112827:0]          mpool.c:38   UCX  WARN  object 0x27d8d40 was not returned to mpool ucp_requests


           ************************************************************
           *        Program running with 4 parallel MPI-processes     *
           *              working on a common directory               *
           ************************************************************

Diagonalization of the overlap matrix:
Smallest eigenvalue                        ... 4.199e-04
Time for diagonalization                   ...    0.026 sec
Threshold for overlap eigenvalues          ... 1.000e-08
Number of eigenvalues below threshold      ... 0
Time for construction of square roots      ...    0.012 sec
Total time needed                          ...    0.039 sec

-------------------
DFT GRID GENERATION
-------------------

General Integration Accuracy     IntAcc      ... 4.959
Radial Grid Type                 RadialGrid  ... OptM3 with GC (2021)
Angular Grid (max. ang.)         AngularGrid ... 6 (Lebedev-590)
Angular grid pruning method      GridPruning ... 4 (adaptive)
Weight generation scheme         WeightScheme... Becke
Basis function cutoff            BFCut       ... 1.0000e-11
Integration weight cutoff        WCut        ... 1.0000e-14
Angular grids for H and He will be reduced by one unit
Partially contracted basis set               ... off
Rotationally invariant grid construction     ... off

Total number of grid points                  ...   518905
Total number of batches                      ...     8129
Average number of points per batch           ...       63
Average number of grid points per atom       ...    11041
Time for grid setup =    7.285 sec

--------------------
COSX GRID GENERATION
--------------------

GRIDX 1
-------
General Integration Accuracy     IntAcc      ... 4.020
Radial Grid Type                 RadialGrid  ... OptM3 with GC (2021)
Angular Grid (max. ang.)         AngularGrid ... 2 (Lebedev-110)
Angular grid pruning method      GridPruning ... 4 (adaptive)
Weight generation scheme         WeightScheme... Becke
Basis function cutoff            BFCut       ... 1.0000e-11
Integration weight cutoff        WCut        ... 1.0000e-14
Angular grids for H and He will be reduced by one unit
Partially contracted basis set               ... on
Rotationally invariant grid construction     ... off

Total number of grid points                  ...    55822
Total number of batches                      ...      897
Average number of points per batch           ...       62
Average number of grid points per atom       ...     1188
UseSFitting                                  ... on

GRIDX 2
-------
General Integration Accuracy     IntAcc      ... 4.338
Radial Grid Type                 RadialGrid  ... OptM3 with GC (2021)
Angular Grid (max. ang.)         AngularGrid ... 3 (Lebedev-194)
Angular grid pruning method      GridPruning ... 4 (adaptive)
Weight generation scheme         WeightScheme... Becke
Basis function cutoff            BFCut       ... 1.0000e-11
Integration weight cutoff        WCut        ... 1.0000e-14
Angular grids for H and He will be reduced by one unit
Partially contracted basis set               ... on
Rotationally invariant grid construction     ... off

Total number of grid points                  ...   121449
Total number of batches                      ...     1921
Average number of points per batch           ...       63
Average number of grid points per atom       ...     2584
UseSFitting                                  ... on

GRIDX 3
-------
General Integration Accuracy     IntAcc      ... 4.871
Radial Grid Type                 RadialGrid  ... OptM3 with GC (2021)
Angular Grid (max. ang.)         AngularGrid ... 4 (Lebedev-302)
Angular grid pruning method      GridPruning ... 4 (adaptive)
Weight generation scheme         WeightScheme... Becke
Basis function cutoff            BFCut       ... 1.0000e-11
Integration weight cutoff        WCut        ... 1.0000e-14
Angular grids for H and He will be reduced by one unit
Partially contracted basis set               ... on
Rotationally invariant grid construction     ... off

Total number of grid points                  ...   233012
Total number of batches                      ...     3662
Average number of points per batch           ...       63
Average number of grid points per atom       ...     4958
UseSFitting                                  ... on

Time for X-Grid setup             =    3.921 sec


--------------------
CPCM SOLVATION MODEL
--------------------
CPCM parameters:
  Epsilon                                         ...      80.4000
  Refrac                                          ...       1.3300
  Rsolv                                           ...       1.3000
  Surface type                                    ... GAUSSIAN VDW
  Epsilon function type                           ...         CPCM
Radii:
 Radius for C  used is    3.8550 Bohr (=   2.0400 Ang.)
 Radius for O  used is    3.4469 Bohr (=   1.8240 Ang.)
 Radius for H  used is    2.4944 Bohr (=   1.3200 Ang.)
Calculating surface                               ...        done! (  0.0s)
GEPOL surface points                              ...         2488
GEPOL Volume                                      ...    2603.5628
GEPOL Surface-area                                ...    1343.0584
Calculating surface distance matrix               ...        done! (  0.0s)
Performing Cholesky decomposition & store         ...        done! (  0.3s)
Overall time for CPCM initialization              ...                 0.3s
--------------
SCF ITERATIONS
--------------
ITER       Energy         Delta-E        Max-DP      RMS-DP      [F,P]     Damp
               ***  Starting incremental Fock matrix formation  ***
                      *** Initiating the SOSCF procedure ***
                      *** Re-Reading the Fockian *** 
                      *** Removing any level shift *** 
ITER      Energy       Delta-E        Grad      Rot      Max-DP    RMS-DP
  0   -889.70611387 -889.7061138747  0.000433  0.000433  0.000846  0.000020
               *** Restarting incremental Fock matrix formation ***
  1   -889.70613301  -0.0000191383  0.000105  0.000186  0.000465  0.000011
  2   -889.70613521  -0.0000022014  0.000027  0.000148  0.000150  0.000003
  3   -889.70613516   0.0000000503  0.000058  0.000106  0.000107  0.000002
  4   -889.70613527  -0.0000001030  0.000004  0.000011  0.000018  0.000000
  5   -889.70613526   0.0000000021  0.000004  0.000007  0.000011  0.000000
                 **** Energy Check signals convergence ****
              ***Rediagonalizing the Fockian in SOSCF/NRSCF***

               *****************************************************
               *                     SUCCESS                       *
               *           SCF CONVERGED AFTER   6 CYCLES          *
               *****************************************************

Old exchange energy                            =    -24.958612951 Eh
New exchange energy                            =    -24.958618829 Eh
Exchange energy change after final integration =     -0.000005877 Eh
Total energy after final integration           =   -889.706141141 Eh
Final COS-X integration done in                =    24.363 sec
Total Energy       :         -889.70614114 Eh          -24210.13492 eV
  Last Energy change         ...    9.0449e-10  Tolerance :   1.0000e-08
  Last MAX-Density change    ...    3.5527e-15  Tolerance :   1.0000e-07
             **** THE GBW FILE WAS UPDATED (mPQ2_2e_0H_B3LYP_631Gd_opt.gbw) ****
             **** DENSITY mPQ2_2e_0H_B3LYP_631Gd_opt.scfp WAS UPDATED ****
             **** ENERGY FILE WAS UPDATED (mPQ2_2e_0H_B3LYP_631Gd_opt.en.tmp) ****
             **** THE GBW FILE WAS UPDATED (mPQ2_2e_0H_B3LYP_631Gd_opt.gbw) ****
             **** DENSITY mPQ2_2e_0H_B3LYP_631Gd_opt.scfp WAS UPDATED ****
Total SCF time: 0 days 0 hours 1 min 59 sec 

Maximum memory used throughout the entire SCF-calculation: 178.8 MB

-------------------------   --------------------
FINAL SINGLE POINT ENERGY      -889.706141141194
-------------------------   --------------------


           ************************************************************
           *        Program running with 4 parallel MPI-processes     *
           *              working on a common directory               *
           ************************************************************
------------------------------------------------------------------------------
                         ORCA SCF GRADIENT CALCULATION
------------------------------------------------------------------------------

 ... reading COSX grid (gridx3)
Gradient of the Kohn-Sham DFT energy:
Kohn-Sham wavefunction type      ... RKS
Hartree-Fock exchange scaling    ...    0.200
Number of operators              ...    1
Number of atoms                  ...   47
Basis set dimensions             ...  346
Integral neglect threshold       ... 2.5e-11
Integral primitive cutoff        ... 2.5e-12
SHARK Integral package           ... ON

Nuc. rep. gradient       (SHARK) ... done (  0.0 sec)
HCore & Overlap gradient (SHARK) ... done (  0.4 sec)
RI-J gradient            (SHARK) ... done (  1.9 sec)
COSX-gradient                    ... done ( 30.9 sec)
Exchange-correlation gradient    ... done

------------------
CARTESIAN GRADIENT
------------------

   1   C   :    0.000018240    0.000010374   -0.000024938
   2   C   :   -0.000007377   -0.000026371   -0.000022730
   3   C   :   -0.000021008   -0.000052381   -0.000004783
   4   C   :    0.000002046   -0.000016014   -0.000014179
   5   C   :    0.000022230    0.000042539    0.000028652
   6   C   :    0.000061162   -0.000016342   -0.000008357
   7   C   :   -0.000048290   -0.000032204    0.000020196
   8   C   :    0.000007527   -0.000008866    0.000001589
   9   C   :    0.000012815   -0.000001416   -0.000008636
  10   C   :    0.000006893    0.000007363    0.000007136
  11   C   :   -0.000023621    0.000005288   -0.000005136
  12   C   :   -0.000064738    0.000018062   -0.000012955
  13   C   :    0.000028339    0.000060587    0.000009354
  14   O   :    0.000003211   -0.000036985    0.000011150
  15   O   :    0.000004303   -0.000009646   -0.000000724
  16   H   :    0.000002695   -0.000007114    0.000008276
  17   H   :   -0.000005074    0.000010404   -0.000008069
  18   H   :    0.000005325    0.000007678   -0.000007944
  19   H   :    0.000004300   -0.000003754   -0.000004945
  20   H   :   -0.000023449   -0.000016638   -0.000044167
  21   H   :    0.000014735    0.000038859   -0.000012922
  22   H   :    0.000012566    0.000004698    0.000004928
  23   H   :    0.000002553    0.000005164    0.000006025
  24   H   :   -0.000007105   -0.000005770    0.000005195
  25   H   :    0.000002603    0.000000457    0.000007868
  26   H   :   -0.000009153    0.000004189    0.000013079
  27   H   :    0.000004441   -0.000002553    0.000013948
  28   H   :    0.000006056   -0.000015776    0.000011162
  29   C   :    0.000004971   -0.000029025   -0.000044237
  30   H   :   -0.000006379    0.000005263    0.000019266
  31   H   :    0.000000251   -0.000009920    0.000010076
  32   H   :    0.000015266    0.000010453    0.000026265
  33   H   :    0.000003319   -0.000008337   -0.000004584
  34   C   :    0.000017164    0.000024806   -0.000003292
  35   H   :   -0.000005922   -0.000013746   -0.000000121
  36   H   :   -0.000006415   -0.000000332    0.000000832
  37   C   :   -0.000001363   -0.000003036    0.000007786
  38   H   :   -0.000002931    0.000005580    0.000001511
  39   C   :    0.000001080    0.000006937    0.000011062
  40   C   :    0.000002577    0.000000409    0.000002809
  41   H   :   -0.000003266   -0.000002113    0.000002199
  42   H   :    0.000001883    0.000005512    0.000000420
  43   H   :    0.000002067   -0.000007944   -0.000001195
  44   C   :    0.000005482    0.000012549   -0.000003469
  45   H   :    0.000003923    0.000004051    0.000003129
  46   H   :    0.000007072    0.000009398    0.000000595
  47   H   :    0.000000683    0.000008832    0.000002809

Difference to translation invariance:
           :    0.0000516853   -0.0000168310   -0.0000000679

Difference to rotation invariance:
           :   -0.0011581055    0.0010353208   -0.0005522049

Norm of the cartesian gradient     ...    0.0002054672
RMS gradient                       ...    0.0000173035
MAX gradient                       ...    0.0000647384

-------
TIMINGS
-------

Total SCF gradient time            ...       46.716 sec

One electron gradient       ....       0.442 sec  (  0.9%)
RI-J Coulomb gradient       ....       1.907 sec  (  4.1%)
COSX gradient               ....      30.872 sec  ( 66.1%)
XC gradient                 ....      10.614 sec  ( 22.7%)
CPCM gradient               ....       1.032 sec  (  2.2%)
   A-Matrix (El+Nuc)        ....       0.284 sec  (  0.6%)
   Potential                ....       0.749 sec  (  1.6%)

Maximum memory used throughout the entire SCFGRAD-calculation: 114.3 MB
------------------------------------------------------------------------------
                         ORCA GEOMETRY RELAXATION STEP
------------------------------------------------------------------------------

Reading the OPT-File                    .... done
Getting information on internals        .... done
Copying old internal coords+grads       .... done
Making the new internal coordinates     .... (new redundants).... done
Validating the new internal coordinates .... (new redundants).... done
Calculating the B-matrix                .... done
Calculating the G,G- and P matrices     .... done
Transforming gradient to internals      .... done
Projecting the internal gradient        .... done
Number of atoms                         ....  47
Number of internal coordinates          .... 232
Current Energy                          ....  -889.706141141 Eh
Current gradient norm                   ....     0.000205467 Eh/bohr
Maximum allowed component of the step   ....  0.300
Current trust radius                    ....  0.300
Updating the Hessian (BFGS)             .... done
Forming the augmented Hessian           .... done
Diagonalizing the augmented Hessian     .... done
Last element of RFO vector              ....  0.999782409
Lowest eigenvalues of augmented Hessian:
 -0.000001434  0.001106002  0.003353919  0.003944673  0.005994336
Length of the computed step             ....  0.020864426
The final length of the internal step   ....  0.020864426
Converting the step to cartesian space:
 Initial RMS(Int)=    0.0013698167
Transforming coordinates:
 Iter   0:  RMS(Cart)=    0.0036766364 RMS(Int)=    0.0013698260
 Iter   1:  RMS(Cart)=    0.0000073489 RMS(Int)=    0.0000053699
 Iter   2:  RMS(Cart)=    0.0000000453 RMS(Int)=    0.0000000259
done
Storing new coordinates                 .... done

                                .--------------------.
          ----------------------|Geometry convergence|-------------------------
          Item                value                   Tolerance       Converged
          ---------------------------------------------------------------------
          Energy change      -0.0000015915            0.0000002000      NO
          RMS gradient        0.0000124130            0.0000080000      NO
          MAX gradient        0.0000670073            0.0000300000      NO
          RMS step            0.0013698167            0.0001000000      NO
          MAX step            0.0062100293            0.0002000000      NO
          ........................................................
          Max(Bonds)      0.0002      Max(Angles)    0.03
          Max(Dihed)        0.36      Max(Improp)    0.00
          ---------------------------------------------------------------------

The optimization has not yet converged - more geometry cycles are needed


    ---------------------------------------------------------------------------
                         Redundant Internal Coordinates
                            (Angstroem and degrees)

        Definition                    Value    dE/dq     Step     New-Value
    ----------------------------------------------------------------------------
     1. B(C   1,C   0)                1.5169  0.000014 -0.0000    1.5168   
     2. B(C   2,C   1)                1.4100  0.000002 -0.0002    1.4099   
     3. B(C   3,C   2)                1.5154  0.000008 -0.0000    1.5154   
     4. B(C   4,C   2)                1.4330 -0.000067  0.0001    1.4331   
     5. B(C   5,C   4)                1.4362 -0.000007 -0.0001    1.4361   
     6. B(C   6,C   5)                1.5274  0.000011 -0.0000    1.5273   
     7. B(C   7,C   6)                1.5147 -0.000010  0.0000    1.5148   
     8. B(C   8,C   7)                1.3464 -0.000001 -0.0000    1.3464   
     9. B(C   9,C   8)                1.5156  0.000002  0.0000    1.5157   
    10. B(C  10,C   8)                1.5214  0.000016 -0.0000    1.5214   
    11. B(C  11,C   5)                1.4131 -0.000032  0.0001    1.4132   
    12. B(C  12,C  11)                1.4377  0.000032 -0.0001    1.4376   
    13. B(C  12,C   1)                1.4389 -0.000006  0.0001    1.4390   
    14. B(O  13,C  12)                1.3134  0.000024 -0.0000    1.3134   
    15. B(O  14,C   4)                1.3179 -0.000007 -0.0000    1.3179   
    16. B(H  15,C   0)                1.1016  0.000008  0.0001    1.1016   
    17. B(H  16,C   0)                1.1026  0.000002 -0.0000    1.1025   
    18. B(H  17,C   0)                1.0947 -0.000003  0.0000    1.0947   
    19. B(H  18,C   3)                1.0954  0.000002  0.0000    1.0955   
    20. B(H  19,C   3)                1.1041 -0.000005  0.0000    1.1041   
    21. B(H  20,C   3)                1.0981  0.000014 -0.0001    1.0980   
    22. B(H  21,C   6)                1.1033 -0.000002  0.0000    1.1033   
    23. B(H  22,C   6)                1.0928  0.000002 -0.0000    1.0928   
    24. B(H  23,C   7)                1.0926  0.000000  0.0000    1.0926   
    25. B(H  24,C   9)                1.0961  0.000002  0.0000    1.0961   
    26. B(H  25,C   9)                1.1006  0.000001  0.0000    1.1006   
    27. B(H  26,C   9)                1.0984 -0.000001 -0.0000    1.0984   
    28. B(H  27,C  10)                1.0969 -0.000004 -0.0000    1.0969   
    29. B(C  28,C  11)                1.5163  0.000017  0.0000    1.5163   
    30. B(H  29,C  28)                1.0972 -0.000015  0.0001    1.0972   
    31. B(H  30,C  28)                1.0959  0.000003 -0.0000    1.0959   
    32. B(H  31,C  28)                1.1044  0.000004 -0.0000    1.1044   
    33. B(H  32,C  10)                1.0994  0.000000  0.0000    1.0994   
    34. B(C  33,C  10)                1.5593  0.000025  0.0001    1.5594   
    35. B(H  34,C  33)                1.0971 -0.000002 -0.0000    1.0971   
    36. B(H  35,C  33)                1.1002 -0.000005 -0.0000    1.1001   
    37. B(C  36,C  33)                1.5064  0.000017  0.0000    1.5065   
    38. B(H  37,C  36)                1.0920 -0.000003 -0.0000    1.0920   
    39. B(C  38,C  36)                1.3453  0.000003  0.0000    1.3453   
    40. B(C  39,C  38)                1.5112 -0.000001  0.0000    1.5112   
    41. B(H  40,C  39)                1.0997 -0.000001  0.0000    1.0998   
    42. B(H  41,C  39)                1.0930  0.000000  0.0000    1.0930   
    43. B(H  42,C  39)                1.0997  0.000004 -0.0000    1.0997   
    44. B(C  43,C  38)                1.5127 -0.000003 -0.0000    1.5127   
    45. B(H  44,C  43)                1.0955  0.000002  0.0000    1.0955   
    46. B(H  45,C  43)                1.1001  0.000002  0.0000    1.1001   
    47. B(H  46,C  43)                1.0999  0.000001  0.0000    1.0999   
    48. A(H  16,C   0,H  17)          107.94  0.000001    0.03    107.97   
    49. A(C   1,C   0,H  17)          107.71  0.000006   -0.01    107.70   
    50. A(H  15,C   0,H  17)          108.37 -0.000008   -0.03    108.34   
    51. A(C   1,C   0,H  16)          113.49  0.000003   -0.02    113.46   
    52. A(C   1,C   0,H  15)          113.27 -0.000003    0.03    113.29   
    53. A(H  15,C   0,H  16)          105.87  0.000001    0.00    105.87   
    54. A(C   0,C   1,C   2)          121.61 -0.000012    0.01    121.61   
    55. A(C   0,C   1,C  12)          116.60  0.000019   -0.02    116.59   
    56. A(C   2,C   1,C  12)          121.79 -0.000007    0.01    121.80   
    57. A(C   1,C   2,C   4)          122.34  0.000015   -0.00    122.34   
    58. A(C   1,C   2,C   3)          121.73  0.000020   -0.00    121.73   
    59. A(C   3,C   2,C   4)          115.93 -0.000035    0.01    115.94   
    60. A(H  18,C   3,H  19)          106.98  0.000022   -0.02    106.96   
    61. A(C   2,C   3,H  18)          112.92 -0.000008    0.00    112.93   
    62. A(C   2,C   3,H  20)          110.40  0.000054   -0.01    110.38   
    63. A(C   2,C   3,H  19)          112.52 -0.000027    0.01    112.53   
    64. A(H  19,C   3,H  20)          105.08 -0.000021    0.01    105.09   
    65. A(H  18,C   3,H  20)          108.55 -0.000023    0.02    108.56   
    66. A(C   2,C   4,O  14)          120.93  0.000000    0.01    120.94   
    67. A(C   5,C   4,O  14)          123.01 -0.000006    0.00    123.02   
    68. A(C   2,C   4,C   5)          116.05  0.000006   -0.01    116.04   
    69. A(C   6,C   5,C  11)          121.72  0.000037   -0.02    121.71   
    70. A(C   4,C   5,C  11)          121.77 -0.000001    0.01    121.78   
    71. A(C   4,C   5,C   6)          116.51 -0.000036    0.00    116.51   
    72. A(C   5,C   6,C   7)          113.24  0.000014    0.01    113.25   
    73. A(H  21,C   6,H  22)          107.57  0.000005   -0.00    107.57   
    74. A(C   7,C   6,H  22)          110.51  0.000002   -0.00    110.51   
    75. A(C   5,C   6,H  22)          107.12 -0.000019    0.02    107.14   
    76. A(C   5,C   6,H  21)          110.41 -0.000010   -0.00    110.40   
    77. A(C   7,C   6,H  21)          107.87  0.000008   -0.03    107.84   
    78. A(C   8,C   7,H  23)          116.55 -0.000010   -0.00    116.55   
    79. A(C   6,C   7,H  23)          114.09  0.000006   -0.01    114.08   
    80. A(C   6,C   7,C   8)          129.36  0.000004    0.01    129.37   
    81. A(C   9,C   8,C  10)          115.37 -0.000000   -0.00    115.36   
    82. A(C   7,C   8,C  10)          124.34  0.000028    0.00    124.34   
    83. A(C   7,C   8,C   9)          120.27 -0.000027    0.00    120.28   
    84. A(H  25,C   9,H  26)          106.10 -0.000006    0.00    106.11   
    85. A(H  24,C   9,H  26)          108.12 -0.000004    0.01    108.13   
    86. A(C   8,C   9,H  26)          111.68  0.000008    0.01    111.68   
    87. A(H  24,C   9,H  25)          107.94  0.000001   -0.01    107.93   
    88. A(C   8,C   9,H  25)          110.95  0.000006   -0.01    110.93   
    89. A(C   8,C   9,H  24)          111.80 -0.000005    0.00    111.80   
    90. A(H  32,C  10,C  33)          108.44 -0.000002   -0.01    108.44   
    91. A(C   8,C  10,C  33)          115.74  0.000016   -0.02    115.72   
    92. A(H  27,C  10,H  32)          106.50 -0.000001    0.00    106.50   
    93. A(C   8,C  10,H  32)          108.73 -0.000007    0.01    108.74   
    94. A(H  27,C  10,C  33)          106.99  0.000007    0.00    106.99   
    95. A(C   8,C  10,H  27)          110.04 -0.000014    0.01    110.05   
    96. A(C  12,C  11,C  28)          115.72 -0.000011    0.01    115.73   
    97. A(C   5,C  11,C  28)          122.11  0.000010   -0.01    122.11   
    98. A(C   5,C  11,C  12)          122.16  0.000001   -0.01    122.16   
    99. A(C   1,C  12,O  13)          122.49  0.000042   -0.02    122.47   
   100. A(C  11,C  12,O  13)          121.62 -0.000028    0.02    121.65   
   101. A(C   1,C  12,C  11)          115.88 -0.000014   -0.00    115.88   
   102. A(H  30,C  28,H  31)          105.80 -0.000010    0.02    105.82   
   103. A(H  29,C  28,H  31)          106.30  0.000014   -0.01    106.29   
   104. A(C  11,C  28,H  31)          113.18 -0.000021    0.01    113.19   
   105. A(H  29,C  28,H  30)          109.02  0.000005   -0.01    109.00   
   106. A(C  11,C  28,H  30)          108.95  0.000012   -0.01    108.93   
   107. A(C  11,C  28,H  29)          113.27 -0.000000    0.00    113.28   
   108. A(H  34,C  33,H  35)          106.94  0.000003    0.01    106.95   
   109. A(C  10,C  33,H  35)          107.14  0.000008   -0.01    107.14   
   110. A(C  10,C  33,H  34)          107.45 -0.000010    0.01    107.46   
   111. A(H  35,C  33,C  36)          109.08 -0.000006   -0.01    109.07   
   112. A(H  34,C  33,C  36)          110.73  0.000004    0.00    110.74   
   113. A(C  10,C  33,C  36)          115.14  0.000002   -0.00    115.13   
   114. A(H  37,C  36,C  38)          116.66 -0.000010    0.00    116.66   
   115. A(C  33,C  36,C  38)          128.82  0.000012   -0.00    128.82   
   116. A(C  33,C  36,H  37)          114.52 -0.000001    0.00    114.52   
   117. A(C  39,C  38,C  43)          114.26 -0.000002    0.00    114.26   
   118. A(C  36,C  38,C  43)          120.81 -0.000001    0.00    120.81   
   119. A(C  36,C  38,C  39)          124.92  0.000003   -0.00    124.92   
   120. A(H  41,C  39,H  42)          107.87 -0.000000    0.00    107.87   
   121. A(H  40,C  39,H  42)          106.21  0.000002   -0.00    106.21   
   122. A(C  38,C  39,H  42)          110.47 -0.000004    0.00    110.48   
   123. A(H  40,C  39,H  41)          108.01 -0.000001   -0.00    108.01   
   124. A(C  38,C  39,H  41)          113.30  0.000002    0.00    113.30   
   125. A(C  38,C  39,H  40)          110.67  0.000001   -0.00    110.67   
   126. A(H  45,C  43,H  46)          106.23  0.000001    0.00    106.23   
   127. A(H  44,C  43,H  46)          108.15 -0.000000    0.00    108.15   
   128. A(C  38,C  43,H  46)          111.13 -0.000000   -0.00    111.13   
   129. A(H  44,C  43,H  45)          108.12 -0.000000   -0.00    108.12   
   130. A(C  38,C  43,H  45)          111.08 -0.000001    0.00    111.08   
   131. A(C  38,C  43,H  44)          111.90  0.000001    0.00    111.90   
   132. D(C   2,C   1,C   0,H  16)    -63.45  0.000013    0.09    -63.36   
   133. D(C   2,C   1,C   0,H  15)     57.30  0.000014    0.09     57.39   
   134. D(C  12,C   1,C   0,H  17)     -2.47  0.000006    0.06     -2.41   
   135. D(C   2,C   1,C   0,H  17)    177.13  0.000006    0.07    177.19   
   136. D(C  12,C   1,C   0,H  15)   -122.29  0.000014    0.08   -122.21   
   137. D(C  12,C   1,C   0,H  16)    116.96  0.000013    0.08    117.03   
   138. D(C   3,C   2,C   1,C   0)      1.10  0.000000   -0.04      1.06   
   139. D(C   4,C   2,C   1,C   0)   -178.74  0.000002   -0.02   -178.76   
   140. D(C   3,C   2,C   1,C  12)   -179.33  0.000001   -0.03   -179.35   
   141. D(C   4,C   2,C   1,C  12)      0.83  0.000002   -0.01      0.82   
   142. D(H  19,C   3,C   2,C   4)     74.02 -0.000027    0.34     74.36   
   143. D(H  20,C   3,C   2,C   1)    137.13 -0.000017    0.35    137.47   
   144. D(H  19,C   3,C   2,C   1)   -105.83 -0.000025    0.36   -105.47   
   145. D(H  18,C   3,C   2,C   4)   -164.74 -0.000023    0.32   -164.42   
   146. D(H  18,C   3,C   2,C   1)     15.41 -0.000022    0.33     15.75   
   147. D(H  20,C   3,C   2,C   4)    -43.02 -0.000019    0.33    -42.69   
   148. D(O  14,C   4,C   2,C   1)   -179.88 -0.000004    0.00   -179.87   
   149. D(O  14,C   4,C   2,C   3)      0.27 -0.000002    0.02      0.29   
   150. D(C   5,C   4,C   2,C   1)     -0.42  0.000006   -0.03     -0.45   
   151. D(C   5,C   4,C   2,C   3)    179.73  0.000008   -0.01    179.72   
   152. D(C  11,C   5,C   4,O  14)    179.12  0.000002    0.00    179.12   
   153. D(C  11,C   5,C   4,C   2)     -0.33 -0.000008    0.03     -0.30   
   154. D(C   6,C   5,C   4,C   2)    179.01 -0.000015    0.01    179.03   
   155. D(C   6,C   5,C   4,O  14)     -1.54 -0.000005   -0.01     -1.56   
   156. D(H  22,C   6,C   5,C  11)   -161.82 -0.000005    0.04   -161.79   
   157. D(H  22,C   6,C   5,C   4)     18.83  0.000003    0.05     18.89   
   158. D(H  21,C   6,C   5,C  11)    -44.97 -0.000015    0.05    -44.93   
   159. D(H  21,C   6,C   5,C   4)    135.68 -0.000008    0.07    135.75   
   160. D(C   7,C   6,C   5,C  11)     76.09 -0.000003    0.02     76.11   
   161. D(C   7,C   6,C   5,C   4)   -103.25  0.000005    0.03   -103.22   
   162. D(C   8,C   7,C   6,C   5)    121.50 -0.000014    0.11    121.61   
   163. D(H  23,C   7,C   6,H  22)   -178.04  0.000003    0.06   -177.98   
   164. D(H  23,C   7,C   6,C   5)    -57.87 -0.000011    0.09    -57.78   
   165. D(H  23,C   7,C   6,H  21)     64.62 -0.000009    0.07     64.69   
   166. D(C   8,C   7,C   6,H  22)      1.32 -0.000001    0.08      1.40   
   167. D(C   8,C   7,C   6,H  21)   -116.02 -0.000012    0.09   -115.92   
   168. D(C  10,C   8,C   7,H  23)   -179.48 -0.000005   -0.03   -179.51   
   169. D(C   9,C   8,C   7,H  23)     -1.15 -0.000003   -0.04     -1.19   
   170. D(C   9,C   8,C   7,C   6)    179.50  0.000001   -0.06    179.44   
   171. D(C  10,C   8,C   7,C   6)      1.17 -0.000002   -0.05      1.12   
   172. D(H  26,C   9,C   8,C  10)    -56.86 -0.000006    0.17    -56.69   
   173. D(H  26,C   9,C   8,C   7)    124.67 -0.000009    0.18    124.85   
   174. D(H  25,C   9,C   8,C  10)     61.29 -0.000004    0.17     61.46   
   175. D(H  25,C   9,C   8,C   7)   -117.18 -0.000007    0.17   -117.00   
   176. D(H  24,C   9,C   8,C  10)   -178.16 -0.000003    0.15   -178.00   
   177. D(H  24,C   9,C   8,C   7)      3.38 -0.000005    0.16      3.54   
   178. D(C  33,C  10,C   8,C   9)     93.32 -0.000007    0.05     93.37   
   179. D(C  33,C  10,C   8,C   7)    -88.28 -0.000005    0.04    -88.24   
   180. D(H  32,C  10,C   8,C   9)    -28.98 -0.000011    0.06    -28.91   
   181. D(H  32,C  10,C   8,C   7)    149.42 -0.000009    0.06    149.48   
   182. D(H  27,C  10,C   8,C   9)   -145.27  0.000002    0.05   -145.22   
   183. D(H  27,C  10,C   8,C   7)     33.13  0.000004    0.04     33.17   
   184. D(C  28,C  11,C   5,C   6)      1.57  0.000005    0.02      1.59   
   185. D(C  28,C  11,C   5,C   4)   -179.12 -0.000003    0.00   -179.12   
   186. D(C  12,C  11,C   5,C   6)   -178.61  0.000009    0.01   -178.60   
   187. D(C  12,C  11,C   5,C   4)      0.70  0.000001   -0.01      0.69   
   188. D(C   1,C  12,C  11,C  28)    179.53  0.000011   -0.03    179.50   
   189. D(C   1,C  12,C  11,C   5)     -0.30  0.000008   -0.03     -0.32   
   190. D(O  13,C  12,C   1,C   2)    179.47  0.000007    0.06    179.52   
   191. D(O  13,C  12,C   1,C   0)     -0.94  0.000008    0.07     -0.87   
   192. D(C  11,C  12,C   1,C   2)     -0.45 -0.000009    0.03     -0.42   
   193. D(O  13,C  12,C  11,C   5)    179.79 -0.000009   -0.05    179.73   
   194. D(C  11,C  12,C   1,C   0)    179.14 -0.000009    0.04    179.19   
   195. D(O  13,C  12,C  11,C  28)     -0.39 -0.000005   -0.06     -0.45   
   196. D(H  31,C  28,C  11,C  12)     88.85 -0.000017    0.22     89.08   
   197. D(H  31,C  28,C  11,C   5)    -91.32 -0.000013    0.22    -91.10   
   198. D(H  30,C  28,C  11,C  12)    -28.54 -0.000000    0.20    -28.34   
   199. D(H  30,C  28,C  11,C   5)    151.29  0.000003    0.19    151.48   
   200. D(H  29,C  28,C  11,C  12)   -150.05 -0.000014    0.22   -149.83   
   201. D(H  29,C  28,C  11,C   5)     29.77 -0.000011    0.22     29.99   
   202. D(C  36,C  33,C  10,H  27)   -179.70  0.000005   -0.05   -179.75   
   203. D(C  36,C  33,C  10,C   8)    -56.66  0.000002   -0.05    -56.71   
   204. D(H  35,C  33,C  10,H  32)   -172.70  0.000002   -0.08   -172.78   
   205. D(H  35,C  33,C  10,H  27)    -58.19  0.000003   -0.08    -58.26   
   206. D(H  35,C  33,C  10,C   8)     64.85  0.000001   -0.07     64.78   
   207. D(H  34,C  33,C  10,H  32)    -58.09  0.000004   -0.07    -58.15   
   208. D(H  34,C  33,C  10,H  27)     56.43  0.000006   -0.06     56.37   
   209. D(C  36,C  33,C  10,H  32)     65.79  0.000003   -0.06     65.73   
   210. D(H  34,C  33,C  10,C   8)    179.47  0.000003   -0.06    179.40   
   211. D(C  38,C  36,C  33,H  35)    129.27 -0.000000   -0.01    129.27   
   212. D(C  38,C  36,C  33,H  34)     11.85 -0.000002   -0.01     11.84   
   213. D(C  38,C  36,C  33,C  10)   -110.27  0.000007   -0.02   -110.30   
   214. D(H  37,C  36,C  33,H  35)    -49.94 -0.000001    0.00    -49.94   
   215. D(H  37,C  36,C  33,H  34)   -167.36 -0.000003   -0.00   -167.36   
   216. D(H  37,C  36,C  33,C  10)     70.52  0.000006   -0.02     70.50   
   217. D(C  43,C  38,C  36,H  37)      0.29  0.000000   -0.00      0.29   
   218. D(C  43,C  38,C  36,C  33)   -178.91 -0.000000    0.00   -178.90   
   219. D(C  39,C  38,C  36,H  37)   -179.91  0.000002   -0.01   -179.92   
   220. D(C  39,C  38,C  36,C  33)      0.90  0.000001   -0.01      0.89   
   221. D(H  42,C  39,C  38,C  43)    -59.11 -0.000008    0.13    -58.98   
   222. D(H  42,C  39,C  38,C  36)    121.08 -0.000009    0.14    121.22   
   223. D(H  41,C  39,C  38,C  43)    179.73 -0.000006    0.12    179.85   
   224. D(H  41,C  39,C  38,C  36)     -0.09 -0.000007    0.14      0.05   
   225. D(H  40,C  39,C  38,C  43)     58.24 -0.000007    0.13     58.37   
   226. D(H  40,C  39,C  38,C  36)   -121.57 -0.000008    0.14   -121.43   
   227. D(H  46,C  43,C  38,C  39)     58.64 -0.000004    0.05     58.69   
   228. D(H  46,C  43,C  38,C  36)   -121.53 -0.000003    0.04   -121.49   
   229. D(H  45,C  43,C  38,C  39)    -59.40 -0.000004    0.05    -59.35   
   230. D(H  45,C  43,C  38,C  36)    120.43 -0.000003    0.04    120.47   
   231. D(H  44,C  43,C  38,C  39)    179.66 -0.000003    0.05    179.71   
   232. D(H  44,C  43,C  38,C  36)     -0.52 -0.000002    0.04     -0.47   
    ----------------------------------------------------------------------------

         *************************************************************
         *                GEOMETRY OPTIMIZATION CYCLE  32            *
         *************************************************************
---------------------------------
CARTESIAN COORDINATES (ANGSTROEM)
---------------------------------
  C      4.429546    1.800227    1.603621
  C      3.436848    1.007006    0.775275
  C      2.372966    1.634792    0.095749
  C      2.177292    3.136904    0.136460
  C      1.411264    0.897942   -0.669789
  C      1.598117   -0.525204   -0.715048
  C      0.566022   -1.323336   -1.509102
  C     -0.439593   -2.039944   -0.631765
  C     -1.781479   -1.932750   -0.607799
  C     -2.597603   -2.767753    0.358606
  C     -2.587175   -1.031786   -1.531823
  C      2.672107   -1.156513   -0.047892
  C      3.632033   -0.417900    0.726444
  O      4.623543   -1.015523    1.346707
  O      0.428689    1.513456   -1.296303
  H      3.955505    2.391899    2.402842
  H      5.023395    2.515466    1.010839
  H      5.121056    1.088531    2.065884
  H      3.063835    3.673263    0.492050
  H      1.337069    3.436614    0.787060
  H      1.916067    3.515725   -0.860473
  H      1.065620   -2.079796   -2.137917
  H      0.060115   -0.621349   -2.176585
  H      0.007847   -2.732898    0.084749
  H     -1.959433   -3.366891    1.018374
  H     -3.265535   -3.455055   -0.182545
  H     -3.247147   -2.142929    0.986475
  H     -2.097550   -0.962984   -2.510989
  C      2.887679   -2.656263   -0.106896
  H      2.532021   -3.109003   -1.040952
  H      3.957136   -2.866541    0.007015
  H      2.384980   -3.200391    0.712159
  H     -3.569984   -1.492706   -1.705792
  C     -2.808940    0.427751   -1.029580
  H     -3.390025    0.954950   -1.796372
  H     -1.820969    0.909896   -0.987997
  C     -3.471883    0.546978    0.317894
  H     -2.847987    0.237216    1.158908
  C     -4.706450    0.991919    0.613873
  C     -5.722206    1.463955   -0.400605
  H     -6.020543    2.502657   -0.196733
  H     -5.360644    1.412232   -1.430790
  H     -6.640240    0.862208   -0.334492
  C     -5.183303    1.057667    2.047926
  H     -4.420106    0.702505    2.748939
  H     -5.453159    2.086588    2.328381
  H     -6.089878    0.451799    2.192446

----------------------------
CARTESIAN COORDINATES (A.U.)
----------------------------
  NO LB      ZA    FRAG     MASS         X           Y           Z
   0 C     6.0000    0    12.011    8.370628    3.401936    3.030404
   1 C     6.0000    0    12.011    6.494702    1.902965    1.465057
   2 C     6.0000    0    12.011    4.484257    3.089310    0.180939
   3 C     6.0000    0    12.011    4.114485    5.927890    0.257873
   4 C     6.0000    0    12.011    2.666902    1.696864   -1.265718
   5 C     6.0000    0    12.011    3.020003   -0.992493   -1.351244
   6 C     6.0000    0    12.011    1.069627   -2.500742   -2.851790
   7 C     6.0000    0    12.011   -0.830710   -3.854935   -1.193862
   8 C     6.0000    0    12.011   -3.366507   -3.652369   -1.148574
   9 C     6.0000    0    12.011   -4.908759   -5.230296    0.677667
  10 C     6.0000    0    12.011   -4.889053   -1.949793   -2.894726
  11 C     6.0000    0    12.011    5.049550   -2.185493   -0.090503
  12 C     6.0000    0    12.011    6.863548   -0.789717    1.372781
  13 O     8.0000    0    15.999    8.737229   -1.919060    2.544907
  14 O     8.0000    0    15.999    0.810105    2.860017   -2.449658
  15 H     1.0000    0     1.008    7.474821    4.520035    4.540713
  16 H     1.0000    0     1.008    9.492840    4.753541    1.910208
  17 H     1.0000    0     1.008    9.677393    2.057026    3.903954
  18 H     1.0000    0     1.008    5.789809    6.941461    0.929840
  19 H     1.0000    0     1.008    2.526693    6.494260    1.487328
  20 H     1.0000    0     1.008    3.620841    6.643758   -1.626059
  21 H     1.0000    0     1.008    2.013730   -3.930245   -4.040078
  22 H     1.0000    0     1.008    0.113600   -1.174179   -4.113149
  23 H     1.0000    0     1.008    0.014828   -5.164428    0.160152
  24 H     1.0000    0     1.008   -3.702791   -6.362503    1.924448
  25 H     1.0000    0     1.008   -6.170967   -6.529108   -0.344960
  26 H     1.0000    0     1.008   -6.136219   -4.049550    1.864168
  27 H     1.0000    0     1.008   -3.963794   -1.819776   -4.745082
  28 C     6.0000    0    12.011    5.456922   -5.019610   -0.202005
  29 H     1.0000    0     1.008    4.784827   -5.875163   -1.967115
  30 H     1.0000    0     1.008    7.477903   -5.416977    0.013257
  31 H     1.0000    0     1.008    4.506959   -6.047863    1.345786
  32 H     1.0000    0     1.008   -6.746291   -2.820806   -3.223480
  33 C     6.0000    0    12.011   -5.308127    0.808332   -1.945623
  34 H     1.0000    0     1.008   -6.406219    1.804594   -3.394651
  35 H     1.0000    0     1.008   -3.441133    1.719455   -1.867043
  36 C     6.0000    0    12.011   -6.560909    1.033638    0.600733
  37 H     1.0000    0     1.008   -5.381916    0.448274    2.190020
  38 C     6.0000    0    12.011   -8.893901    1.874456    1.160052
  39 C     6.0000    0    12.011  -10.813401    2.766474   -0.757033
  40 H     1.0000    0     1.008  -11.377178    4.729337   -0.371771
  41 H     1.0000    0     1.008  -10.130149    2.668732   -2.703800
  42 H     1.0000    0     1.008  -12.548235    1.629337   -0.632098
  43 C     6.0000    0    12.011   -9.795024    1.998700    3.870019
  44 H     1.0000    0     1.008   -8.352790    1.327542    5.194742
  45 H     1.0000    0     1.008  -10.304978    3.943079    4.400003
  46 H     1.0000    0     1.008  -11.508201    0.853776    4.143123

--------------------------------
INTERNAL COORDINATES (ANGSTROEM)
--------------------------------
 C      0   0   0     0.000000000000     0.00000000     0.00000000
 C      1   0   0     1.516840808333     0.00000000     0.00000000
 C      2   1   0     1.409863898480   121.61438588     0.00000000
 C      3   2   1     1.515350226878   121.72771331     1.06257624
 C      3   2   1     1.433132686453   122.33641010   181.23863627
 C      5   3   2     1.436073723783   116.04309742   359.55460780
 C      6   5   3     1.527336175349   116.50786710   179.02920360
 C      7   6   5     1.514764237226   113.24790514   256.78068735
 C      8   7   6     1.346373822013   129.36864682   121.60719214
 C      9   8   7     1.515660861184   120.27520592   179.43897267
 C      9   8   7     1.521415155846   124.34274943     1.12196517
 C      6   5   3     1.413188524082   121.78345991   359.70259851
 C     12   6   5     1.437568865077   122.15646489     0.69242536
 O     13  12   6     1.313380745228   121.64743135   179.73462904
 O      5   3   2     1.317888661364   120.93864516   180.12615354
 H      1   2   3     1.101610262475   113.29387514    57.39338948
 H      1   2   3     1.102548908865   113.46120934   296.63853774
 H      1   2   3     1.094706927896   107.69985528   177.19471509
 H      4   3   2     1.095483219739   112.92665058    15.74623688
 H      4   3   2     1.104119918567   112.53029912   254.52650293
 H      4   3   2     1.098007854097   110.38467065   137.47475746
 H      7   6   5     1.103285360925   110.40223600   135.74735177
 H      7   6   5     1.092822665637   107.13949920    18.88621104
 H      8   7   6     1.092602015656   114.07903143   302.22285772
 H     10   9   8     1.096139397194   111.80284736     3.53560396
 H     10   9   8     1.100618266160   110.93478062   242.99610481
 H     10   9   8     1.098422355062   111.68471806   124.84824462
 H     11   9   8     1.096920382938   110.05423296    33.17110485
 C     12   6   5     1.516312032806   122.10828852   180.88447614
 H     29  12   6     1.097235469258   113.27564220    29.99023778
 H     29  12   6     1.095870106978   108.93425990   151.47923690
 H     29  12   6     1.104370133970   113.18800593   268.89532261
 H     11   9   8     1.099374697690   108.73852835   149.47758990
 C     11   9   8     1.559383150305   115.71978684   271.75874304
 H     34  11   9     1.097072966407   107.45713359   179.40466679
 H     34  11   9     1.100127051614   107.13721992    64.77700518
 C     34  11   9     1.506450796397   115.13477562   303.28907109
 H     37  34  11     1.092018218027   114.51932702    70.49830799
 C     37  34  11     1.345262633217   128.81678924   249.70207990
 C     39  37  34     1.511205521565   124.92157791     0.89131125
 H     40  39  37     1.099759941934   110.66523999   238.56569092
 H     40  39  37     1.093015469622   113.30285758     0.04682808
 H     40  39  37     1.099662607972   110.47800907   121.21723131
 C     39  37  34     1.512686458437   120.81388850   181.09845573
 H     44  39  37     1.095458326344   111.89750732   359.52563344
 H     44  39  37     1.100070742226   111.08010232   120.46721056
 H     44  39  37     1.099926688900   111.12731336   238.50816719

---------------------------
INTERNAL COORDINATES (A.U.)
---------------------------
 C      0   0   0     0.000000000000     0.00000000     0.00000000
 C      1   0   0     2.866413716505     0.00000000     0.00000000
 C      2   1   0     2.664256654230   121.61438588     0.00000000
 C      3   2   1     2.863596925774   121.72771331     1.06257624
 C      3   2   1     2.708228290967   122.33641010   181.23863627
 C      5   3   2     2.713786046070   116.04309742   359.55460780
 C      6   5   3     2.886247085841   116.50786710   179.02920360
 C      7   6   5     2.862489565815   113.24790514   256.78068735
 C      8   7   6     2.544277797485   129.36864682   121.60719214
 C      9   8   7     2.864183939542   120.27520592   179.43897267
 C      9   8   7     2.875057980546   124.34274943     1.12196517
 C      6   5   3     2.670539286116   121.78345991   359.70259851
 C     12   6   5     2.716611453647   122.15646489     0.69242536
 O     13  12   6     2.481929918046   121.64743135   179.73462904
 O      5   3   2     2.490448644978   120.93864516   180.12615354
 H      1   2   3     2.081741702395   113.29387514    57.39338948
 H      1   2   3     2.083515487009   113.46120934   296.63853774
 H      1   2   3     2.068696290630   107.69985528   177.19471509
 H      4   3   2     2.070163269614   112.92665058    15.74623688
 H      4   3   2     2.086484265100   112.53029912   254.52650293
 H      4   3   2     2.074934137138   110.38467065   137.47475746
 H      7   6   5     2.084907179712   110.40223600   135.74735177
 H      7   6   5     2.065135550996   107.13949920    18.88621104
 H      8   7   6     2.064718582960   114.07903143   302.22285772
 H     10   9   8     2.071403265298   111.80284736     3.53560396
 H     10   9   8     2.079867101033   110.93478062   242.99610481
 H     10   9   8     2.075717430443   111.68471806   124.84824462
 H     11   9   8     2.072879114469   110.05423296    33.17110485
 C     12   6   5     2.865414475572   122.10828852   180.88447614
 H     29  12   6     2.073474541321   113.27564220    29.99023778
 H     29  12   6     2.070894380540   108.93425990   151.47923690
 H     29  12   6     2.086957103686   113.18800593   268.89532261
 H     11   9   8     2.077517097197   108.73852835   149.47758990
 C     11   9   8     2.946807091927   115.71978684   271.75874304
 H     34  11   9     2.073167455437   107.45713359   179.40466679
 H     34  11   9     2.078938840070   107.13721992    64.77700518
 C     34  11   9     2.846779439417   115.13477562   303.28907109
 H     37  34  11     2.063615365323   114.51932702    70.49830799
 C     37  34  11     2.542177954977   128.81678924   249.70207990
 C     39  37  34     2.855764567827   124.92157791     0.89131125
 H     40  39  37     2.078245103312   110.66523999   238.56569092
 H     40  39  37     2.065499897725   113.30285758     0.04682808
 H     40  39  37     2.078061168780   110.47800907   121.21723131
 C     39  37  34     2.858563132937   120.81388850   181.09845573
 H     44  39  37     2.070116227914   111.89750732   359.52563344
 H     44  39  37     2.078832430747   111.08010232   120.46721056
 H     44  39  37     2.078560209412   111.12731336   238.50816719


           ************************************************************
           *        Program running with 4 parallel MPI-processes     *
           *              working on a common directory               *
           ************************************************************
------------------------------------------------------------------------------
                   ___                                                        
                  /   \      - P O W E R E D   B Y -                         
                 /     \                                                     
                 |  |  |   _    _      __       _____    __    __             
                 |  |  |  | |  | |    /  \     |  _  \  |  |  /  |          
                  \  \/   | |  | |   /    \    | | | |  |  | /  /          
                 / \  \   | |__| |  /  /\  \   | |_| |  |  |/  /          
                |  |  |   |  __  | /  /__\  \  |    /   |      \           
                |  |  |   | |  | | |   __   |  |    \   |  |\   \          
                \     /   | |  | | |  |  |  |  | |\  \  |  | \   \       
                 \___/    |_|  |_| |__|  |__|  |_| \__\ |__|  \__/        
                                                                              
                      - O R C A' S   B I G   F R I E N D -                    
                                      &                                       
                       - I N T E G R A L  F E E D E R -                       
                                                                              
 v1 FN, 2020, v2 2021                                                         
------------------------------------------------------------------------------


Reading SHARK input file mPQ2_2e_0H_B3LYP_631Gd_opt.SHARKINP.tmp ... ok
----------------------
SHARK INTEGRAL PACKAGE
----------------------

Number of atoms                             ...     47
Number of basis functions                   ...    346
Number of shells                            ...    178
Maximum angular momentum                    ...      2
Integral batch strategy                     ... SHARK/LIBINT Hybrid
RI-J (if used) integral strategy            ... SPLIT-RIJ (Revised 2003 algorithm where possible)
Printlevel                                  ...      1
Contraction scheme used                     ... SEGMENTED contraction
Coulomb Range Separation                    ... NOT USED
Exchange Range Separation                   ... NOT USED
Finite Nucleus Model                        ... NOT USED
Auxiliary Coulomb fitting basis             ... AVAILABLE
   # of basis functions in Aux-J            ...   1315
   # of shells in Aux-J                     ...    445
   Maximum angular momentum in Aux-J        ...      4
Auxiliary J/K fitting basis                 ... NOT available
Auxiliary Correlation fitting basis         ... NOT available
Auxiliary 'external' fitting basis          ... NOT available
Integral threshold                          ...     2.500000e-11
Primitive cut-off                           ...     2.500000e-12
Primitive pair pre-selection threshold      ...     2.500000e-12

Calculating pre-screening integrals         ... done (  0.1 sec) Dimension = 178
Organizing shell pair data                  ... done (  0.1 sec)
Shell pair information
Total number of shell pairs                 ...     15931
Shell pairs after pre-screening             ...     11023
Total number of primitive shell pairs       ...     88509
Primitive shell pairs kept                  ...     33723
          la=0 lb=0:   4370 shell pairs
          la=1 lb=0:   3650 shell pairs
          la=1 lb=1:    764 shell pairs
          la=2 lb=0:   1460 shell pairs
          la=2 lb=1:    649 shell pairs
          la=2 lb=2:    130 shell pairs

Calculating one electron integrals          ... done (  0.1 sec)
Calculating RI/J V-Matrix + Cholesky decomp.... done (  0.1 sec)
Calculating Nuclear repulsion               ... done (  0.0 sec) ENN=   1634.662770687233 Eh

SHARK setup successfully completed in   0.6 seconds

Maximum memory used throughout the entire GTOINT-calculation: 26.6 MB
[1717811850.248399] [eu-a2p-087:113219:0]          mpool.c:38   UCX  WARN  object 0x415ff80 was not returned to mpool ucp_requests
[1717811850.248436] [eu-a2p-087:113219:0]          mpool.c:38   UCX  WARN  object 0x4160140 was not returned to mpool ucp_requests
[1717811850.248443] [eu-a2p-087:113219:0]          mpool.c:38   UCX  WARN  object 0x4160300 was not returned to mpool ucp_requests
[1717811850.248448] [eu-a2p-087:113219:0]          mpool.c:38   UCX  WARN  object 0x41604c0 was not returned to mpool ucp_requests
[1717811850.248453] [eu-a2p-087:113219:0]          mpool.c:38   UCX  WARN  object 0x4160680 was not returned to mpool ucp_requests
[1717811850.248458] [eu-a2p-087:113219:0]          mpool.c:38   UCX  WARN  object 0x4160840 was not returned to mpool ucp_requests
[1717811850.248463] [eu-a2p-087:113219:0]          mpool.c:38   UCX  WARN  object 0x4160a00 was not returned to mpool ucp_requests
[1717811850.248469] [eu-a2p-087:113219:0]          mpool.c:38   UCX  WARN  object 0x4160bc0 was not returned to mpool ucp_requests
[1717811850.248474] [eu-a2p-087:113219:0]          mpool.c:38   UCX  WARN  object 0x4160d80 was not returned to mpool ucp_requests
[1717811850.248480] [eu-a2p-087:113219:0]          mpool.c:38   UCX  WARN  object 0x4160f40 was not returned to mpool ucp_requests
[1717811850.248485] [eu-a2p-087:113219:0]          mpool.c:38   UCX  WARN  object 0x4161100 was not returned to mpool ucp_requests
[1717811850.248490] [eu-a2p-087:113219:0]          mpool.c:38   UCX  WARN  object 0x41612c0 was not returned to mpool ucp_requests
[1717811850.248495] [eu-a2p-087:113219:0]          mpool.c:38   UCX  WARN  object 0x4161480 was not returned to mpool ucp_requests
[1717811850.248500] [eu-a2p-087:113219:0]          mpool.c:38   UCX  WARN  object 0x4161800 was not returned to mpool ucp_requests
[1717811850.248505] [eu-a2p-087:113219:0]          mpool.c:38   UCX  WARN  object 0x41619c0 was not returned to mpool ucp_requests
[1717811850.248511] [eu-a2p-087:113219:0]          mpool.c:38   UCX  WARN  object 0x4161b80 was not returned to mpool ucp_requests
[1717811850.248516] [eu-a2p-087:113219:0]          mpool.c:38   UCX  WARN  object 0x4161d40 was not returned to mpool ucp_requests
[1717811850.249137] [eu-a2p-087:113220:0]          mpool.c:38   UCX  WARN  object 0x4060dc0 was not returned to mpool ucp_requests
[1717811850.249165] [eu-a2p-087:113220:0]          mpool.c:38   UCX  WARN  object 0x4060f80 was not returned to mpool ucp_requests
[1717811850.249171] [eu-a2p-087:113220:0]          mpool.c:38   UCX  WARN  object 0x4061140 was not returned to mpool ucp_requests
[1717811850.249177] [eu-a2p-087:113220:0]          mpool.c:38   UCX  WARN  object 0x4061300 was not returned to mpool ucp_requests
[1717811850.249181] [eu-a2p-087:113220:0]          mpool.c:38   UCX  WARN  object 0x40614c0 was not returned to mpool ucp_requests
[1717811850.249185] [eu-a2p-087:113220:0]          mpool.c:38   UCX  WARN  object 0x4061680 was not returned to mpool ucp_requests
[1717811850.249190] [eu-a2p-087:113220:0]          mpool.c:38   UCX  WARN  object 0x4061840 was not returned to mpool ucp_requests
[1717811850.249194] [eu-a2p-087:113220:0]          mpool.c:38   UCX  WARN  object 0x4061a00 was not returned to mpool ucp_requests
[1717811850.249199] [eu-a2p-087:113220:0]          mpool.c:38   UCX  WARN  object 0x4061bc0 was not returned to mpool ucp_requests
[1717811850.249210] [eu-a2p-087:113220:0]          mpool.c:38   UCX  WARN  object 0x4061d80 was not returned to mpool ucp_requests
[1717811850.249215] [eu-a2p-087:113220:0]          mpool.c:38   UCX  WARN  object 0x4061f40 was not returned to mpool ucp_requests
[1717811850.249219] [eu-a2p-087:113220:0]          mpool.c:38   UCX  WARN  object 0x4062100 was not returned to mpool ucp_requests
[1717811850.249224] [eu-a2p-087:113220:0]          mpool.c:38   UCX  WARN  object 0x40622c0 was not returned to mpool ucp_requests
[1717811850.249228] [eu-a2p-087:113220:0]          mpool.c:38   UCX  WARN  object 0x4062480 was not returned to mpool ucp_requests
[1717811850.249232] [eu-a2p-087:113220:0]          mpool.c:38   UCX  WARN  object 0x4062640 was not returned to mpool ucp_requests
[1717811850.249237] [eu-a2p-087:113220:0]          mpool.c:38   UCX  WARN  object 0x40629c0 was not returned to mpool ucp_requests
[1717811850.249241] [eu-a2p-087:113220:0]          mpool.c:38   UCX  WARN  object 0x4062b80 was not returned to mpool ucp_requests
[1717811850.249246] [eu-a2p-087:113220:0]          mpool.c:38   UCX  WARN  object 0x4062d40 was not returned to mpool ucp_requests
[1717811850.253744] [eu-a2p-087:113218:0]          mpool.c:38   UCX  WARN  object 0x3116f40 was not returned to mpool ucp_requests
[1717811850.253775] [eu-a2p-087:113218:0]          mpool.c:38   UCX  WARN  object 0x3117100 was not returned to mpool ucp_requests
[1717811850.253781] [eu-a2p-087:113218:0]          mpool.c:38   UCX  WARN  object 0x31172c0 was not returned to mpool ucp_requests
[1717811850.253786] [eu-a2p-087:113218:0]          mpool.c:38   UCX  WARN  object 0x3117640 was not returned to mpool ucp_requests
[1717811850.253791] [eu-a2p-087:113218:0]          mpool.c:38   UCX  WARN  object 0x31179c0 was not returned to mpool ucp_requests
[1717811850.253796] [eu-a2p-087:113218:0]          mpool.c:38   UCX  WARN  object 0x3117b80 was not returned to mpool ucp_requests
[1717811850.253800] [eu-a2p-087:113218:0]          mpool.c:38   UCX  WARN  object 0x3117d40 was not returned to mpool ucp_requests


           ************************************************************
           *        Program running with 4 parallel MPI-processes     *
           *              working on a common directory               *
           ************************************************************

Diagonalization of the overlap matrix:
Smallest eigenvalue                        ... 4.199e-04
Time for diagonalization                   ...    0.027 sec
Threshold for overlap eigenvalues          ... 1.000e-08
Number of eigenvalues below threshold      ... 0
Time for construction of square roots      ...    0.012 sec
Total time needed                          ...    0.040 sec

-------------------
DFT GRID GENERATION
-------------------

General Integration Accuracy     IntAcc      ... 4.959
Radial Grid Type                 RadialGrid  ... OptM3 with GC (2021)
Angular Grid (max. ang.)         AngularGrid ... 6 (Lebedev-590)
Angular grid pruning method      GridPruning ... 4 (adaptive)
Weight generation scheme         WeightScheme... Becke
Basis function cutoff            BFCut       ... 1.0000e-11
Integration weight cutoff        WCut        ... 1.0000e-14
Angular grids for H and He will be reduced by one unit
Partially contracted basis set               ... off
Rotationally invariant grid construction     ... off

Total number of grid points                  ...   518903
Total number of batches                      ...     8131
Average number of points per batch           ...       63
Average number of grid points per atom       ...    11040
Time for grid setup =    7.414 sec

--------------------
COSX GRID GENERATION
--------------------

GRIDX 1
-------
General Integration Accuracy     IntAcc      ... 4.020
Radial Grid Type                 RadialGrid  ... OptM3 with GC (2021)
Angular Grid (max. ang.)         AngularGrid ... 2 (Lebedev-110)
Angular grid pruning method      GridPruning ... 4 (adaptive)
Weight generation scheme         WeightScheme... Becke
Basis function cutoff            BFCut       ... 1.0000e-11
Integration weight cutoff        WCut        ... 1.0000e-14
Angular grids for H and He will be reduced by one unit
Partially contracted basis set               ... on
Rotationally invariant grid construction     ... off

Total number of grid points                  ...    55819
Total number of batches                      ...      897
Average number of points per batch           ...       62
Average number of grid points per atom       ...     1188
UseSFitting                                  ... on

GRIDX 2
-------
General Integration Accuracy     IntAcc      ... 4.338
Radial Grid Type                 RadialGrid  ... OptM3 with GC (2021)
Angular Grid (max. ang.)         AngularGrid ... 3 (Lebedev-194)
Angular grid pruning method      GridPruning ... 4 (adaptive)
Weight generation scheme         WeightScheme... Becke
Basis function cutoff            BFCut       ... 1.0000e-11
Integration weight cutoff        WCut        ... 1.0000e-14
Angular grids for H and He will be reduced by one unit
Partially contracted basis set               ... on
Rotationally invariant grid construction     ... off

Total number of grid points                  ...   121449
Total number of batches                      ...     1922
Average number of points per batch           ...       63
Average number of grid points per atom       ...     2584
UseSFitting                                  ... on

GRIDX 3
-------
General Integration Accuracy     IntAcc      ... 4.871
Radial Grid Type                 RadialGrid  ... OptM3 with GC (2021)
Angular Grid (max. ang.)         AngularGrid ... 4 (Lebedev-302)
Angular grid pruning method      GridPruning ... 4 (adaptive)
Weight generation scheme         WeightScheme... Becke
Basis function cutoff            BFCut       ... 1.0000e-11
Integration weight cutoff        WCut        ... 1.0000e-14
Angular grids for H and He will be reduced by one unit
Partially contracted basis set               ... on
Rotationally invariant grid construction     ... off

Total number of grid points                  ...   233015
Total number of batches                      ...     3666
Average number of points per batch           ...       63
Average number of grid points per atom       ...     4958
UseSFitting                                  ... on

Time for X-Grid setup             =    3.909 sec


--------------------
CPCM SOLVATION MODEL
--------------------
CPCM parameters:
  Epsilon                                         ...      80.4000
  Refrac                                          ...       1.3300
  Rsolv                                           ...       1.3000
  Surface type                                    ... GAUSSIAN VDW
  Epsilon function type                           ...         CPCM
Radii:
 Radius for C  used is    3.8550 Bohr (=   2.0400 Ang.)
 Radius for O  used is    3.4469 Bohr (=   1.8240 Ang.)
 Radius for H  used is    2.4944 Bohr (=   1.3200 Ang.)
Calculating surface                               ...        done! (  0.0s)
GEPOL surface points                              ...         2487
GEPOL Volume                                      ...    2603.5939
GEPOL Surface-area                                ...    1343.0729
Calculating surface distance matrix               ...        done! (  0.0s)
Performing Cholesky decomposition & store         ...        done! (  0.3s)
Overall time for CPCM initialization              ...                 0.4s
--------------
SCF ITERATIONS
--------------
ITER       Energy         Delta-E        Max-DP      RMS-DP      [F,P]     Damp
               ***  Starting incremental Fock matrix formation  ***
                      *** Initiating the SOSCF procedure ***
                      *** Re-Reading the Fockian *** 
                      *** Removing any level shift *** 
ITER      Energy       Delta-E        Grad      Rot      Max-DP    RMS-DP
  0   -889.70611522 -889.7061152158  0.000347  0.000347  0.001173  0.000019
               *** Restarting incremental Fock matrix formation ***
  1   -889.70613449  -0.0000192729  0.000124  0.000220  0.000648  0.000011
  2   -889.70613664  -0.0000021493  0.000020  0.000074  0.000138  0.000003
  3   -889.70613663   0.0000000099  0.000043  0.000054  0.000103  0.000002
  4   -889.70613669  -0.0000000651  0.000004  0.000012  0.000023  0.000000
  5   -889.70613668   0.0000000117  0.000004  0.000008  0.000013  0.000000
                  ***Gradient check signals convergence***
              ***Rediagonalizing the Fockian in SOSCF/NRSCF***

               *****************************************************
               *                     SUCCESS                       *
               *           SCF CONVERGED AFTER   6 CYCLES          *
               *****************************************************

Old exchange energy                            =    -24.958599138 Eh
New exchange energy                            =    -24.958604914 Eh
Exchange energy change after final integration =     -0.000005776 Eh
Total energy after final integration           =   -889.706142469 Eh
Final COS-X integration done in                =    24.199 sec
Total Energy       :         -889.70614247 Eh          -24210.13496 eV
  Last Energy change         ...   -1.0967e-08  Tolerance :   1.0000e-08
  Last MAX-Density change    ...    3.5527e-15  Tolerance :   1.0000e-07
             **** THE GBW FILE WAS UPDATED (mPQ2_2e_0H_B3LYP_631Gd_opt.gbw) ****
             **** DENSITY mPQ2_2e_0H_B3LYP_631Gd_opt.scfp WAS UPDATED ****
             **** ENERGY FILE WAS UPDATED (mPQ2_2e_0H_B3LYP_631Gd_opt.en.tmp) ****
             **** THE GBW FILE WAS UPDATED (mPQ2_2e_0H_B3LYP_631Gd_opt.gbw) ****
             **** DENSITY mPQ2_2e_0H_B3LYP_631Gd_opt.scfp WAS UPDATED ****
Total SCF time: 0 days 0 hours 1 min 59 sec 

Maximum memory used throughout the entire SCF-calculation: 179.4 MB

-------------------------   --------------------
FINAL SINGLE POINT ENERGY      -889.706142468824
-------------------------   --------------------


           ************************************************************
           *        Program running with 4 parallel MPI-processes     *
           *              working on a common directory               *
           ************************************************************
------------------------------------------------------------------------------
                         ORCA SCF GRADIENT CALCULATION
------------------------------------------------------------------------------

 ... reading COSX grid (gridx3)
Gradient of the Kohn-Sham DFT energy:
Kohn-Sham wavefunction type      ... RKS
Hartree-Fock exchange scaling    ...    0.200
Number of operators              ...    1
Number of atoms                  ...   47
Basis set dimensions             ...  346
Integral neglect threshold       ... 2.5e-11
Integral primitive cutoff        ... 2.5e-12
SHARK Integral package           ... ON

Nuc. rep. gradient       (SHARK) ... done (  0.0 sec)
HCore & Overlap gradient (SHARK) ... done (  0.4 sec)
RI-J gradient            (SHARK) ... done (  1.9 sec)
COSX-gradient                    ... done ( 30.7 sec)
Exchange-correlation gradient    ... done

------------------
CARTESIAN GRADIENT
------------------

   1   C   :    0.000041732   -0.000013515   -0.000053889
   2   C   :   -0.000057945    0.000040775   -0.000082119
   3   C   :    0.000048717   -0.000061712    0.000051254
   4   C   :   -0.000004213   -0.000027420   -0.000050730
   5   C   :   -0.000050229   -0.000009153    0.000032554
   6   C   :    0.000072293    0.000051327   -0.000018198
   7   C   :   -0.000029985    0.000023665    0.000034631
   8   C   :   -0.000023510   -0.000005623   -0.000028004
   9   C   :    0.000029292    0.000008658   -0.000013421
  10   C   :    0.000013457    0.000017597    0.000030919
  11   C   :   -0.000000457   -0.000038795   -0.000020529
  12   C   :   -0.000030912    0.000015492    0.000032773
  13   C   :    0.000052324   -0.000027024   -0.000061659
  14   O   :   -0.000026675    0.000012498    0.000052386
  15   O   :    0.000032904    0.000000195   -0.000003276
  16   H   :    0.000038745   -0.000007806    0.000051777
  17   H   :   -0.000034950    0.000009077   -0.000034011
  18   H   :   -0.000015527    0.000001876    0.000027829
  19   H   :    0.000002885    0.000009179    0.000002989
  20   H   :   -0.000028336   -0.000023098   -0.000037605
  21   H   :    0.000013739    0.000045358   -0.000010330
  22   H   :    0.000008494   -0.000024105    0.000011980
  23   H   :   -0.000008005   -0.000008600   -0.000001422
  24   H   :    0.000001905   -0.000000756    0.000014084
  25   H   :    0.000001077   -0.000003613    0.000010483
  26   H   :   -0.000006212   -0.000008348    0.000000971
  27   H   :   -0.000004231   -0.000008511    0.000007210
  28   H   :   -0.000001018   -0.000014840    0.000010230
  29   C   :    0.000011716   -0.000029958   -0.000021141
  30   H   :    0.000003169   -0.000010891    0.000007016
  31   H   :   -0.000001151   -0.000012528   -0.000012660
  32   H   :    0.000003571    0.000009883    0.000025440
  33   H   :   -0.000009089    0.000005040    0.000001215
  34   C   :    0.000005659    0.000057816   -0.000029989
  35   H   :   -0.000005477   -0.000017671    0.000003463
  36   H   :   -0.000015118   -0.000019881    0.000026803
  37   C   :    0.000008363    0.000005303    0.000018851
  38   H   :   -0.000002259    0.000008506    0.000003961
  39   C   :   -0.000008158    0.000005944    0.000021770
  40   C   :    0.000006378   -0.000007787   -0.000000048
  41   H   :    0.000000461    0.000006062    0.000002636
  42   H   :    0.000000432    0.000003212   -0.000002366
  43   H   :   -0.000003934   -0.000005166   -0.000002203
  44   C   :    0.000012974    0.000010877   -0.000009070
  45   H   :    0.000005768    0.000005304    0.000006892
  46   H   :    0.000004887    0.000012957    0.000002123
  47   H   :   -0.000001948    0.000003901    0.000000569

Difference to translation invariance:
           :    0.0000516048   -0.0000163001    0.0000001375

Difference to rotation invariance:
           :   -0.0011662609    0.0010663449   -0.0005525877

Norm of the cartesian gradient     ...    0.0002982771
RMS gradient                       ...    0.0000251195
MAX gradient                       ...    0.0000821191

-------
TIMINGS
-------

Total SCF gradient time            ...       46.649 sec

One electron gradient       ....       0.442 sec  (  0.9%)
RI-J Coulomb gradient       ....       1.917 sec  (  4.1%)
COSX gradient               ....      30.744 sec  ( 65.9%)
XC gradient                 ....      10.851 sec  ( 23.3%)
CPCM gradient               ....       1.004 sec  (  2.2%)
   A-Matrix (El+Nuc)        ....       0.254 sec  (  0.5%)
   Potential                ....       0.751 sec  (  1.6%)

Maximum memory used throughout the entire SCFGRAD-calculation: 115.9 MB
------------------------------------------------------------------------------
                         ORCA GEOMETRY RELAXATION STEP
------------------------------------------------------------------------------

Reading the OPT-File                    .... done
Getting information on internals        .... done
Copying old internal coords+grads       .... done
Making the new internal coordinates     .... (new redundants).... done
Validating the new internal coordinates .... (new redundants).... done
Calculating the B-matrix                .... done
Calculating the G,G- and P matrices     .... done
Transforming gradient to internals      .... done
Projecting the internal gradient        .... done
Number of atoms                         ....  47
Number of internal coordinates          .... 232
Current Energy                          ....  -889.706142469 Eh
Current gradient norm                   ....     0.000298277 Eh/bohr
Maximum allowed component of the step   ....  0.300
Current trust radius                    ....  0.300
Updating the Hessian (BFGS)             .... done
Forming the augmented Hessian           .... done
Diagonalizing the augmented Hessian     .... done
Last element of RFO vector              ....  0.999425817
Lowest eigenvalues of augmented Hessian:
 -0.000001945  0.000956167  0.001996702  0.003398666  0.005809096
Length of the computed step             ....  0.033902152
The final length of the internal step   ....  0.033902152
Converting the step to cartesian space:
 Initial RMS(Int)=    0.0022257853
Transforming coordinates:
 Iter   0:  RMS(Cart)=    0.0051475356 RMS(Int)=    0.4122921185
 Iter   1:  RMS(Cart)=    0.0000201445 RMS(Int)=    0.0000150065
 Iter   2:  RMS(Cart)=    0.0000002228 RMS(Int)=    0.0000001276
 Iter   3:  RMS(Cart)=    0.0000000026 RMS(Int)=    0.0000000019
done
Storing new coordinates                 .... done

                                .--------------------.
          ----------------------|Geometry convergence|-------------------------
          Item                value                   Tolerance       Converged
          ---------------------------------------------------------------------
          Energy change      -0.0000013276            0.0000002000      NO
          RMS gradient        0.0000182586            0.0000080000      NO
          MAX gradient        0.0000676741            0.0000300000      NO
          RMS step            0.0022257853            0.0001000000      NO
          MAX step            0.0113422959            0.0002000000      NO
          ........................................................
          Max(Bonds)      0.0002      Max(Angles)    0.04
          Max(Dihed)        0.65      Max(Improp)    0.00
          ---------------------------------------------------------------------

The optimization has not yet converged - more geometry cycles are needed


    ---------------------------------------------------------------------------
                         Redundant Internal Coordinates
                            (Angstroem and degrees)

        Definition                    Value    dE/dq     Step     New-Value
    ----------------------------------------------------------------------------
     1. B(C   1,C   0)                1.5168  0.000017 -0.0000    1.5168   
     2. B(C   2,C   1)                1.4099 -0.000045 -0.0002    1.4097   
     3. B(C   3,C   2)                1.5154  0.000011 -0.0000    1.5153   
     4. B(C   4,C   2)                1.4331 -0.000043  0.0002    1.4333   
     5. B(C   5,C   4)                1.4361 -0.000036 -0.0001    1.4359   
     6. B(C   6,C   5)                1.5273  0.000015 -0.0001    1.5273   
     7. B(C   7,C   6)                1.5148 -0.000003  0.0001    1.5148   
     8. B(C   8,C   7)                1.3464 -0.000007 -0.0000    1.3463   
     9. B(C   9,C   8)                1.5157  0.000013  0.0000    1.5157   
    10. B(C  10,C   8)                1.5214  0.000011 -0.0000    1.5214   
    11. B(C  11,C   5)                1.4132  0.000004  0.0002    1.4134   
    12. B(C  12,C  11)                1.4376 -0.000006 -0.0001    1.4374   
    13. B(C  12,C   1)                1.4390  0.000013  0.0001    1.4392   
    14. B(O  13,C  12)                1.3134 -0.000001  0.0000    1.3134   
    15. B(O  14,C   4)                1.3179 -0.000023  0.0000    1.3179   
    16. B(H  15,C   0)                1.1016  0.000023  0.0000    1.1016   
    17. B(H  16,C   0)                1.1025 -0.000002  0.0000    1.1026   
    18. B(H  17,C   0)                1.0947  0.000003  0.0000    1.0947   
    19. B(H  18,C   3)                1.0955  0.000009  0.0001    1.0956   
    20. B(H  19,C   3)                1.1041  0.000001  0.0001    1.1042   
    21. B(H  20,C   3)                1.0980  0.000014 -0.0001    1.0979   
    22. B(H  21,C   6)                1.1033  0.000012  0.0000    1.1033   
    23. B(H  22,C   6)                1.0928  0.000003 -0.0000    1.0928   
    24. B(H  23,C   7)                1.0926  0.000006  0.0000    1.0926   
    25. B(H  24,C   9)                1.0961  0.000005  0.0000    1.0961   
    26. B(H  25,C   9)                1.1006  0.000013  0.0000    1.1007   
    27. B(H  26,C   9)                1.0984 -0.000003 -0.0000    1.0984   
    28. B(H  27,C  10)                1.0969 -0.000006 -0.0000    1.0969   
    29. B(C  28,C  11)                1.5163  0.000038  0.0000    1.5163   
    30. B(H  29,C  28)                1.0972 -0.000001  0.0001    1.0973   
    31. B(H  30,C  28)                1.0959 -0.000001 -0.0000    1.0958   
    32. B(H  31,C  28)                1.1044  0.000009 -0.0000    1.1044   
    33. B(H  32,C  10)                1.0994  0.000005  0.0000    1.0994   
    34. B(C  33,C  10)                1.5594  0.000049  0.0000    1.5594   
    35. B(H  34,C  33)                1.0971 -0.000006 -0.0000    1.0971   
    36. B(H  35,C  33)                1.1001 -0.000021 -0.0000    1.1001   
    37. B(C  36,C  33)                1.5065  0.000028  0.0000    1.5065   
    38. B(H  37,C  36)                1.0920 -0.000002  0.0000    1.0920   
    39. B(C  38,C  36)                1.3453  0.000007  0.0000    1.3453   
    40. B(C  39,C  38)                1.5112  0.000003  0.0000    1.5112   
    41. B(H  40,C  39)                1.0998  0.000006  0.0000    1.0998   
    42. B(H  41,C  39)                1.0930  0.000003 -0.0000    1.0930   
    43. B(H  42,C  39)                1.0997  0.000007 -0.0000    1.0997   
    44. B(C  43,C  38)                1.5127 -0.000008 -0.0000    1.5127   
    45. B(H  44,C  43)                1.0955  0.000006  0.0000    1.0955   
    46. B(H  45,C  43)                1.1001  0.000006  0.0000    1.1001   
    47. B(H  46,C  43)                1.0999  0.000005  0.0000    1.0999   
    48. A(H  16,C   0,H  17)          107.97  0.000037    0.02    107.99   
    49. A(C   1,C   0,H  17)          107.70  0.000003   -0.01    107.69   
    50. A(H  15,C   0,H  17)          108.34 -0.000056   -0.01    108.33   
    51. A(C   1,C   0,H  16)          113.46 -0.000054   -0.02    113.44   
    52. A(C   1,C   0,H  15)          113.29  0.000066    0.02    113.31   
    53. A(H  15,C   0,H  16)          105.87  0.000001   -0.00    105.87   
    54. A(C   0,C   1,C   2)          121.61  0.000044   -0.00    121.61   
    55. A(C   0,C   1,C  12)          116.59 -0.000053   -0.01    116.58   
    56. A(C   2,C   1,C  12)          121.80  0.000009    0.01    121.81   
    57. A(C   1,C   2,C   4)          122.34  0.000005   -0.01    122.33   
    58. A(C   1,C   2,C   3)          121.73  0.000063   -0.02    121.71   
    59. A(C   3,C   2,C   4)          115.94 -0.000068    0.02    115.96   
    60. A(H  18,C   3,H  19)          106.96  0.000018   -0.03    106.92   
    61. A(C   2,C   3,H  18)          112.93  0.000009    0.00    112.93   
    62. A(C   2,C   3,H  20)          110.38  0.000066   -0.04    110.35   
    63. A(C   2,C   3,H  19)          112.53 -0.000046    0.02    112.55   
    64. A(H  19,C   3,H  20)          105.09 -0.000021    0.03    105.11   
    65. A(H  18,C   3,H  20)          108.56 -0.000029    0.03    108.59   
    66. A(C   2,C   4,O  14)          120.94 -0.000018    0.01    120.95   
    67. A(C   5,C   4,O  14)          123.02  0.000019   -0.00    123.01   
    68. A(C   2,C   4,C   5)          116.04 -0.000001   -0.01    116.03   
    69. A(C   6,C   5,C  11)          121.71  0.000004   -0.02    121.68   
    70. A(C   4,C   5,C  11)          121.78  0.000020    0.02    121.80   
    71. A(C   4,C   5,C   6)          116.51 -0.000024    0.01    116.51   
    72. A(C   5,C   6,C   7)          113.25  0.000036    0.00    113.25   
    73. A(H  21,C   6,H  22)          107.57  0.000010   -0.00    107.57   
    74. A(C   7,C   6,H  22)          110.51 -0.000006    0.00    110.51   
    75. A(C   5,C   6,H  22)          107.14 -0.000001    0.03    107.17   
    76. A(C   5,C   6,H  21)          110.40 -0.000015    0.00    110.40   
    77. A(C   7,C   6,H  21)          107.84 -0.000023   -0.03    107.81   
    78. A(C   8,C   7,H  23)          116.55 -0.000027   -0.00    116.55   
    79. A(C   6,C   7,H  23)          114.08 -0.000025   -0.01    114.07   
    80. A(C   6,C   7,C   8)          129.37  0.000052    0.01    129.38   
    81. A(C   9,C   8,C  10)          115.36 -0.000002   -0.01    115.36   
    82. A(C   7,C   8,C  10)          124.34  0.000042    0.00    124.34   
    83. A(C   7,C   8,C   9)          120.28 -0.000040    0.00    120.28   
    84. A(H  25,C   9,H  26)          106.11 -0.000005    0.00    106.11   
    85. A(H  24,C   9,H  26)          108.13 -0.000004    0.01    108.14   
    86. A(C   8,C   9,H  26)          111.68  0.000018    0.00    111.69   
    87. A(H  24,C   9,H  25)          107.93 -0.000002   -0.01    107.93   
    88. A(C   8,C   9,H  25)          110.93 -0.000010   -0.01    110.92   
    89. A(C   8,C   9,H  24)          111.80  0.000002    0.01    111.81   
    90. A(H  32,C  10,C  33)          108.44 -0.000012   -0.01    108.43   
    91. A(C   8,C  10,C  33)          115.72 -0.000003   -0.03    115.69   
    92. A(H  27,C  10,H  32)          106.50 -0.000001    0.00    106.51   
    93. A(C   8,C  10,H  32)          108.74  0.000012    0.01    108.75   
    94. A(H  27,C  10,C  33)          106.99  0.000013    0.00    107.00   
    95. A(C   8,C  10,H  27)          110.05 -0.000009    0.02    110.07   
    96. A(C  12,C  11,C  28)          115.73  0.000008    0.02    115.75   
    97. A(C   5,C  11,C  28)          122.11  0.000016   -0.01    122.10   
    98. A(C   5,C  11,C  12)          122.16 -0.000024   -0.01    122.15   
    99. A(C   1,C  12,O  13)          122.47 -0.000020   -0.03    122.45   
   100. A(C  11,C  12,O  13)          121.65  0.000029    0.03    121.68   
   101. A(C   1,C  12,C  11)          115.88 -0.000009   -0.00    115.88   
   102. A(H  30,C  28,H  31)          105.82  0.000001    0.03    105.85   
   103. A(H  29,C  28,H  31)          106.29  0.000009   -0.02    106.28   
   104. A(C  11,C  28,H  31)          113.19 -0.000025    0.02    113.21   
   105. A(H  29,C  28,H  30)          109.00 -0.000016   -0.02    108.99   
   106. A(C  11,C  28,H  30)          108.93  0.000015   -0.02    108.92   
   107. A(C  11,C  28,H  29)          113.28  0.000014   -0.00    113.27   
   108. A(H  34,C  33,H  35)          106.95  0.000015    0.01    106.95   
   109. A(C  10,C  33,H  35)          107.14  0.000000   -0.01    107.13   
   110. A(C  10,C  33,H  34)          107.46 -0.000014    0.01    107.47   
   111. A(H  35,C  33,C  36)          109.07 -0.000022   -0.01    109.06   
   112. A(H  34,C  33,C  36)          110.74 -0.000001    0.00    110.74   
   113. A(C  10,C  33,C  36)          115.13  0.000023   -0.00    115.13   
   114. A(H  37,C  36,C  38)          116.66 -0.000008    0.00    116.66   
   115. A(C  33,C  36,C  38)          128.82  0.000004   -0.00    128.81   
   116. A(C  33,C  36,H  37)          114.52  0.000004   -0.00    114.52   
   117. A(C  39,C  38,C  43)          114.26  0.000004    0.00    114.27   
   118. A(C  36,C  38,C  43)          120.81  0.000002   -0.00    120.81   
   119. A(C  36,C  38,C  39)          124.92 -0.000006   -0.00    124.92   
   120. A(H  41,C  39,H  42)          107.87 -0.000003    0.00    107.88   
   121. A(H  40,C  39,H  42)          106.21  0.000001   -0.00    106.21   
   122. A(C  38,C  39,H  42)          110.48  0.000004    0.00    110.48   
   123. A(H  40,C  39,H  41)          108.01 -0.000001   -0.00    108.01   
   124. A(C  38,C  39,H  41)          113.30  0.000003   -0.00    113.30   
   125. A(C  38,C  39,H  40)          110.67 -0.000005   -0.00    110.66   
   126. A(H  45,C  43,H  46)          106.23  0.000002    0.00    106.23   
   127. A(H  44,C  43,H  46)          108.15  0.000001    0.00    108.15   
   128. A(C  38,C  43,H  46)          111.13 -0.000006   -0.00    111.12   
   129. A(H  44,C  43,H  45)          108.12 -0.000002    0.00    108.12   
   130. A(C  38,C  43,H  45)          111.08  0.000001    0.00    111.08   
   131. A(C  38,C  43,H  44)          111.90  0.000004    0.00    111.90   
   132. D(C   2,C   1,C   0,H  16)    -63.36  0.000015   -0.04    -63.41   
   133. D(C   2,C   1,C   0,H  15)     57.39  0.000026   -0.05     57.35   
   134. D(C  12,C   1,C   0,H  17)     -2.41 -0.000002   -0.06     -2.47   
   135. D(C   2,C   1,C   0,H  17)    177.19 -0.000001   -0.05    177.14   
   136. D(C  12,C   1,C   0,H  15)   -122.21  0.000024   -0.05   -122.27   
   137. D(C  12,C   1,C   0,H  16)    117.03  0.000013   -0.05    116.98   
   138. D(C   3,C   2,C   1,C   0)      1.06 -0.000003   -0.02      1.04   
   139. D(C   4,C   2,C   1,C   0)   -178.76 -0.000001   -0.01   -178.77   
   140. D(C   3,C   2,C   1,C  12)   -179.35 -0.000002   -0.01   -179.37   
   141. D(C   4,C   2,C   1,C  12)      0.82  0.000001    0.00      0.82   
   142. D(H  19,C   3,C   2,C   4)     74.36 -0.000028    0.64     75.00   
   143. D(H  20,C   3,C   2,C   1)    137.47 -0.000013    0.63    138.10   
   144. D(H  19,C   3,C   2,C   1)   -105.47 -0.000025    0.65   -104.82   
   145. D(H  18,C   3,C   2,C   4)   -164.42 -0.000032    0.61   -163.81   
   146. D(H  18,C   3,C   2,C   1)     15.75 -0.000029    0.62     16.37   
   147. D(H  20,C   3,C   2,C   4)    -42.69 -0.000016    0.61    -42.08   
   148. D(O  14,C   4,C   2,C   1)   -179.87  0.000008   -0.03   -179.90   
   149. D(O  14,C   4,C   2,C   3)      0.29  0.000010   -0.01      0.28   
   150. D(C   5,C   4,C   2,C   1)     -0.45  0.000001   -0.03     -0.47   
   151. D(C   5,C   4,C   2,C   3)    179.72  0.000004   -0.01    179.71   
   152. D(C  11,C   5,C   4,O  14)    179.12 -0.000006    0.02    179.14   
   153. D(C  11,C   5,C   4,C   2)     -0.30  0.000001    0.02     -0.28   
   154. D(C   6,C   5,C   4,C   2)    179.03 -0.000008    0.00    179.03   
   155. D(C   6,C   5,C   4,O  14)     -1.56 -0.000015    0.00     -1.55   
   156. D(H  22,C   6,C   5,C  11)   -161.79 -0.000006    0.01   -161.77   
   157. D(H  22,C   6,C   5,C   4)     18.89  0.000003    0.03     18.92   
   158. D(H  21,C   6,C   5,C  11)    -44.93 -0.000003    0.03    -44.90   
   159. D(H  21,C   6,C   5,C   4)    135.75  0.000006    0.05    135.79   
   160. D(C   7,C   6,C   5,C  11)     76.11 -0.000019   -0.01     76.10   
   161. D(C   7,C   6,C   5,C   4)   -103.22 -0.000010    0.01   -103.21   
   162. D(C   8,C   7,C   6,C   5)    121.61  0.000009    0.15    121.76   
   163. D(H  23,C   7,C   6,H  22)   -177.98 -0.000011    0.08   -177.90   
   164. D(H  23,C   7,C   6,C   5)    -57.78  0.000007    0.12    -57.65   
   165. D(H  23,C   7,C   6,H  21)     64.69 -0.000005    0.10     64.79   
   166. D(C   8,C   7,C   6,H  22)      1.40 -0.000008    0.11      1.51   
   167. D(C   8,C   7,C   6,H  21)   -115.92 -0.000003    0.13   -115.79   
   168. D(C  10,C   8,C   7,H  23)   -179.51 -0.000008   -0.04   -179.54   
   169. D(C   9,C   8,C   7,H  23)     -1.19 -0.000010   -0.04     -1.23   
   170. D(C   9,C   8,C   7,C   6)    179.44 -0.000012   -0.07    179.37   
   171. D(C  10,C   8,C   7,C   6)      1.12 -0.000011   -0.07      1.06   
   172. D(H  26,C   9,C   8,C  10)    -56.69  0.000004    0.25    -56.44   
   173. D(H  26,C   9,C   8,C   7)    124.85  0.000005    0.25    125.10   
   174. D(H  25,C   9,C   8,C  10)     61.46  0.000003    0.24     61.70   
   175. D(H  25,C   9,C   8,C   7)   -117.00  0.000004    0.24   -116.76   
   176. D(H  24,C   9,C   8,C  10)   -178.00 -0.000005    0.23   -177.78   
   177. D(H  24,C   9,C   8,C   7)      3.54 -0.000004    0.23      3.76   
   178. D(C  33,C  10,C   8,C   9)     93.37 -0.000007    0.04     93.41   
   179. D(C  33,C  10,C   8,C   7)    -88.24 -0.000009    0.04    -88.20   
   180. D(H  32,C  10,C   8,C   9)    -28.91  0.000001    0.06    -28.85   
   181. D(H  32,C  10,C   8,C   7)    149.48 -0.000001    0.06    149.54   
   182. D(H  27,C  10,C   8,C   9)   -145.22  0.000001    0.04   -145.18   
   183. D(H  27,C  10,C   8,C   7)     33.17 -0.000001    0.04     33.21   
   184. D(C  28,C  11,C   5,C   6)      1.59  0.000003    0.04      1.63   
   185. D(C  28,C  11,C   5,C   4)   -179.12 -0.000007    0.02   -179.10   
   186. D(C  12,C  11,C   5,C   6)   -178.60  0.000004    0.03   -178.57   
   187. D(C  12,C  11,C   5,C   4)      0.69 -0.000006    0.01      0.70   
   188. D(C   1,C  12,C  11,C  28)    179.50  0.000009   -0.04    179.45   
   189. D(C   1,C  12,C  11,C   5)     -0.32  0.000008   -0.04     -0.36   
   190. D(O  13,C  12,C   1,C   2)    179.52  0.000032    0.01    179.53   
   191. D(O  13,C  12,C   1,C   0)     -0.87  0.000034    0.01     -0.86   
   192. D(C  11,C  12,C   1,C   2)     -0.42 -0.000005    0.03     -0.39   
   193. D(O  13,C  12,C  11,C   5)    179.73 -0.000029   -0.01    179.72   
   194. D(C  11,C  12,C   1,C   0)    179.19 -0.000003    0.04    179.22   
   195. D(O  13,C  12,C  11,C  28)     -0.45 -0.000028   -0.02     -0.46   
   196. D(H  31,C  28,C  11,C  12)     89.08 -0.000012    0.33     89.41   
   197. D(H  31,C  28,C  11,C   5)    -91.10 -0.000011    0.33    -90.78   
   198. D(H  30,C  28,C  11,C  12)    -28.34 -0.000008    0.29    -28.05   
   199. D(H  30,C  28,C  11,C   5)    151.48 -0.000007    0.29    151.77   
   200. D(H  29,C  28,C  11,C  12)   -149.83 -0.000008    0.33   -149.50   
   201. D(H  29,C  28,C  11,C   5)     29.99 -0.000007    0.32     30.31   
   202. D(C  36,C  33,C  10,H  27)   -179.75  0.000006   -0.04   -179.79   
   203. D(C  36,C  33,C  10,C   8)    -56.71  0.000002   -0.04    -56.75   
   204. D(H  35,C  33,C  10,H  32)   -172.78 -0.000007   -0.07   -172.85   
   205. D(H  35,C  33,C  10,H  27)    -58.26 -0.000008   -0.07    -58.33   
   206. D(H  35,C  33,C  10,C   8)     64.78 -0.000011   -0.06     64.72   
   207. D(H  34,C  33,C  10,H  32)    -58.15  0.000004   -0.06    -58.21   
   208. D(H  34,C  33,C  10,H  27)     56.37  0.000003   -0.06     56.31   
   209. D(C  36,C  33,C  10,H  32)     65.73  0.000007   -0.05     65.68   
   210. D(H  34,C  33,C  10,C   8)    179.40 -0.000001   -0.05    179.35   
   211. D(C  38,C  36,C  33,H  35)    129.27  0.000003    0.00    129.27   
   212. D(C  38,C  36,C  33,H  34)     11.84 -0.000001    0.00     11.84   
   213. D(C  38,C  36,C  33,C  10)   -110.30  0.000002   -0.02   -110.32   
   214. D(H  37,C  36,C  33,H  35)    -49.94  0.000004    0.01    -49.93   
   215. D(H  37,C  36,C  33,H  34)   -167.36 -0.000000    0.01   -167.36   
   216. D(H  37,C  36,C  33,C  10)     70.50  0.000003   -0.01     70.48   
   217. D(C  43,C  38,C  36,H  37)      0.29 -0.000000    0.00      0.29   
   218. D(C  43,C  38,C  36,C  33)   -178.90  0.000001    0.01   -178.90   
   219. D(C  39,C  38,C  36,H  37)   -179.92 -0.000000   -0.02   -179.93   
   220. D(C  39,C  38,C  36,C  33)      0.89  0.000001   -0.01      0.88   
   221. D(H  42,C  39,C  38,C  43)    -58.98 -0.000004    0.20    -58.78   
   222. D(H  42,C  39,C  38,C  36)    121.22 -0.000004    0.22    121.43   
   223. D(H  41,C  39,C  38,C  43)    179.85 -0.000005    0.20    180.05   
   224. D(H  41,C  39,C  38,C  36)      0.05 -0.000005    0.21      0.26   
   225. D(H  40,C  39,C  38,C  43)     58.37 -0.000003    0.20     58.57   
   226. D(H  40,C  39,C  38,C  36)   -121.43 -0.000003    0.22   -121.22   
   227. D(H  46,C  43,C  38,C  39)     58.69 -0.000002    0.08     58.77   
   228. D(H  46,C  43,C  38,C  36)   -121.49 -0.000002    0.06   -121.43   
   229. D(H  45,C  43,C  38,C  39)    -59.35 -0.000001    0.08    -59.27   
   230. D(H  45,C  43,C  38,C  36)    120.47 -0.000001    0.06    120.53   
   231. D(H  44,C  43,C  38,C  39)    179.71 -0.000002    0.08    179.79   
   232. D(H  44,C  43,C  38,C  36)     -0.47 -0.000002    0.06     -0.41   
    ----------------------------------------------------------------------------

         *************************************************************
         *                GEOMETRY OPTIMIZATION CYCLE  33            *
         *************************************************************
---------------------------------
CARTESIAN COORDINATES (ANGSTROEM)
---------------------------------
  C      4.432987    1.799135    1.602664
  C      3.439003    1.006824    0.775031
  C      2.375333    1.635547    0.096363
  C      2.181158    3.137825    0.137879
  C      1.412425    0.899400   -0.668690
  C      1.598631   -0.523681   -0.714513
  C      0.565662   -1.321262   -1.507857
  C     -0.439648   -2.037666   -0.629895
  C     -1.781651   -1.932181   -0.606566
  C     -2.597246   -2.767836    0.359745
  C     -2.588094   -1.032640   -1.531283
  C      2.672703   -1.156069   -0.048170
  C      3.633164   -0.418332    0.726066
  O      4.624784   -1.016149    1.345966
  O      0.429548    1.515497   -1.294203
  H      3.960311    2.392031    2.401827
  H      5.027407    2.513176    1.008999
  H      5.123538    1.086648    2.065160
  H      3.072097    3.673949    0.482892
  H      1.348914    3.439193    0.798018
  H      1.908859    3.515161   -0.856508
  H      1.064456   -2.078310   -2.136667
  H      0.059506   -0.619501   -2.175367
  H      0.008388   -2.729295    0.087532
  H     -1.958706   -3.362951    1.022793
  H     -3.260861   -3.459118   -0.181716
  H     -3.251081   -2.143945    0.984059
  H     -2.098729   -0.963920   -2.510576
  C      2.887298   -2.655942   -0.108466
  H      2.536008   -3.106905   -1.045127
  H      3.956077   -2.866992    0.009988
  H      2.380014   -3.201287    0.706940
  H     -3.570701   -1.494181   -1.704779
  C     -2.810750    0.426942   -1.029520
  H     -3.391454    0.953979   -1.796691
  H     -1.822927    0.909284   -0.987193
  C     -3.474419    0.546148    0.317629
  H     -2.850865    0.236626    1.158986
  C     -4.709224    0.990928    0.612883
  C     -5.724385    1.462911   -0.402229
  H     -6.020080    2.502854   -0.200719
  H     -5.363457    1.407843   -1.432461
  H     -6.643858    0.863594   -0.334201
  C     -5.186835    1.056839    2.046670
  H     -4.423546    0.702955    2.748236
  H     -5.458086    2.085574    2.326481
  H     -6.092748    0.449928    2.191029

----------------------------
CARTESIAN COORDINATES (A.U.)
----------------------------
  NO LB      ZA    FRAG     MASS         X           Y           Z
   0 C     6.0000    0    12.011    8.377132    3.399872    3.028596
   1 C     6.0000    0    12.011    6.498773    1.902622    1.464597
   2 C     6.0000    0    12.011    4.488730    3.090736    0.182101
   3 C     6.0000    0    12.011    4.121791    5.929631    0.260554
   4 C     6.0000    0    12.011    2.669096    1.699621   -1.263641
   5 C     6.0000    0    12.011    3.020975   -0.989613   -1.350235
   6 C     6.0000    0    12.011    1.068947   -2.496822   -2.849436
   7 C     6.0000    0    12.011   -0.830814   -3.850631   -1.190330
   8 C     6.0000    0    12.011   -3.366833   -3.651293   -1.146243
   9 C     6.0000    0    12.011   -4.908084   -5.230452    0.679819
  10 C     6.0000    0    12.011   -4.890789   -1.951406   -2.893706
  11 C     6.0000    0    12.011    5.050676   -2.184653   -0.091028
  12 C     6.0000    0    12.011    6.865685   -0.790533    1.372065
  13 O     8.0000    0    15.999    8.739575   -1.920243    2.543506
  14 O     8.0000    0    15.999    0.811729    2.863875   -2.445689
  15 H     1.0000    0     1.008    7.483904    4.520284    4.538795
  16 H     1.0000    0     1.008    9.500422    4.749214    1.906732
  17 H     1.0000    0     1.008    9.682084    2.053467    3.902586
  18 H     1.0000    0     1.008    5.805423    6.942757    0.912534
  19 H     1.0000    0     1.008    2.549077    6.499133    1.508035
  20 H     1.0000    0     1.008    3.607222    6.642692   -1.618566
  21 H     1.0000    0     1.008    2.011530   -3.927437   -4.037716
  22 H     1.0000    0     1.008    0.112450   -1.170687   -4.110847
  23 H     1.0000    0     1.008    0.015851   -5.157620    0.165412
  24 H     1.0000    0     1.008   -3.701419   -6.355055    1.932798
  25 H     1.0000    0     1.008   -6.162135   -6.536786   -0.343394
  26 H     1.0000    0     1.008   -6.143653   -4.051469    1.859603
  27 H     1.0000    0     1.008   -3.966022   -1.821545   -4.744301
  28 C     6.0000    0    12.011    5.456202   -5.019003   -0.204971
  29 H     1.0000    0     1.008    4.792361   -5.871200   -1.975004
  30 H     1.0000    0     1.008    7.475902   -5.417830    0.018874
  31 H     1.0000    0     1.008    4.497575   -6.049556    1.335924
  32 H     1.0000    0     1.008   -6.747648   -2.823594   -3.221566
  33 C     6.0000    0    12.011   -5.311549    0.806803   -1.945510
  34 H     1.0000    0     1.008   -6.408919    1.802759   -3.395254
  35 H     1.0000    0     1.008   -3.444832    1.718298   -1.865524
  36 C     6.0000    0    12.011   -6.565701    1.032071    0.600231
  37 H     1.0000    0     1.008   -5.387354    0.447158    2.190166
  38 C     6.0000    0    12.011   -8.899144    1.872583    1.158181
  39 C     6.0000    0    12.011  -10.817520    2.764500   -0.760103
  40 H     1.0000    0     1.008  -11.376302    4.729708   -0.379304
  41 H     1.0000    0     1.008  -10.135465    2.660438   -2.706959
  42 H     1.0000    0     1.008  -12.555073    1.631957   -0.631549
  43 C     6.0000    0    12.011   -9.801698    1.997137    3.867646
  44 H     1.0000    0     1.008   -8.359291    1.328393    5.193413
  45 H     1.0000    0     1.008  -10.314288    3.941163    4.396412
  46 H     1.0000    0     1.008  -11.513625    0.850241    4.140445

--------------------------------
INTERNAL COORDINATES (ANGSTROEM)
--------------------------------
 C      0   0   0     0.000000000000     0.00000000     0.00000000
 C      1   0   0     1.516818127396     0.00000000     0.00000000
 C      2   1   0     1.409707420944   121.61232939     0.00000000
 C      3   2   1     1.515344000507   121.71172346     1.04223422
 C      3   2   1     1.433321764583   122.33045605   181.23181147
 C      5   3   2     1.435943016430   116.03447454   359.52814508
 C      6   5   3     1.527270119035   116.51420657   179.03118908
 C      7   6   5     1.514826735943   113.25162906   256.78798782
 C      8   7   6     1.346344753037   129.38262266   121.75772262
 C      9   8   7     1.515675146712   120.27970980   179.37083998
 C      9   8   7     1.521390060434   124.34353575     1.05615711
 C      6   5   3     1.413350065262   121.79841816   359.72333850
 C     12   6   5     1.437421937613   122.14650050     0.70405555
 O     13  12   6     1.313381382148   121.67504640   179.72378725
 O      5   3   2     1.317910674606   120.94805000   180.10097157
 H      1   2   3     1.101639631094   113.31445060    57.34517408
 H      1   2   3     1.102554667478   113.43990514   296.59383170
 H      1   2   3     1.094714493281   107.69351756   177.14050130
 H      4   3   2     1.095552787248   112.92740082    16.36876787
 H      4   3   2     1.104190188984   112.55297122   255.17635053
 H      4   3   2     1.097877261081   110.34667552   138.10249595
 H      7   6   5     1.103322389023   110.40228768   135.79286980
 H      7   6   5     1.092809117240   107.16967872    18.91814756
 H      8   7   6     1.092606315601   114.06640190   302.34556812
 H     10   9   8     1.096141612631   111.80898366     3.76428319
 H     10   9   8     1.100652672447   110.92106725   243.23924010
 H     10   9   8     1.098411827400   111.68596582   125.09578899
 H     11   9   8     1.096911920801   110.07184166    33.20792352
 C     12   6   5     1.516346450398   122.09870356   180.90129953
 H     29  12   6     1.097317690078   113.27473715    30.31172532
 H     29  12   6     1.095838727335   108.91884527   151.76655998
 H     29  12   6     1.104366492717   113.20840343   269.22196670
 H     11   9   8     1.099380952753   108.75145762   149.53722101
 C     11   9   8     1.559397484507   115.69166737   271.79788129
 H     34  11   9     1.097058050332   107.47120027   179.35320620
 H     34  11   9     1.100109658776   107.13082410    64.71563616
 C     34  11   9     1.506477482740   115.13187405   303.25231603
 H     37  34  11     1.092019617061   114.51873976    70.48432663
 C     37  34  11     1.345268686406   128.81407997   249.68232908
 C     39  37  34     1.511215020617   124.91958834     0.88208806
 H     40  39  37     1.099783671195   110.66238566   238.78123600
 H     40  39  37     1.093013678855   113.30215310     0.25770662
 H     40  39  37     1.099654131809   110.48201608   121.43297394
 C     39  37  34     1.512680092024   120.81366145   181.10449843
 H     44  39  37     1.095462418091   111.89792380   359.58768312
 H     44  39  37     1.100075660233   111.08117718   120.53047084
 H     44  39  37     1.099935909921   111.12473800   238.57095138

---------------------------
INTERNAL COORDINATES (A.U.)
---------------------------
 C      0   0   0     0.000000000000     0.00000000     0.00000000
 C      1   0   0     2.866370855745     0.00000000     0.00000000
 C      2   1   0     2.663960954541   121.61232939     0.00000000
 C      3   2   1     2.863585159638   121.71172346     1.04223422
 C      3   2   1     2.708585596851   122.33045605   181.23181147
 C      5   3   2     2.713539044970   116.03447454   359.52814508
 C      6   5   3     2.886122257498   116.51420657   179.03118908
 C      7   6   5     2.862607671273   113.25162906   256.78798782
 C      8   7   6     2.544222865083   129.38262266   121.75772262
 C      9   8   7     2.864210935276   120.27970980   179.37083998
 C      9   8   7     2.875010557090   124.34353575     1.05615711
 C      6   5   3     2.670844554705   121.79841816   359.72333850
 C     12   6   5     2.716333800978   122.14650050     0.70405555
 O     13  12   6     2.481931121651   121.67504640   179.72378725
 O      5   3   2     2.490490243976   120.94805000   180.10097157
 H      1   2   3     2.081797201041   113.31445060    57.34517408
 H      1   2   3     2.083526369210   113.43990514   296.59383170
 H      1   2   3     2.068710587135   107.69351756   177.14050130
 H      4   3   2     2.070294733153   112.92740082    16.36876787
 H      4   3   2     2.086617056943   112.55297122   255.17635053
 H      4   3   2     2.074687352103   110.34667552   138.10249595
 H      7   6   5     2.084977152677   110.40228768   135.79286980
 H      7   6   5     2.065109948236   107.16967872    18.91814756
 H      8   7   6     2.064726708679   114.06640190   302.34556812
 H     10   9   8     2.071407451868   111.80898366     3.76428319
 H     10   9   8     2.079932119493   110.92106725   243.23924010
 H     10   9   8     2.075697536047   111.68596582   125.09578899
 H     11   9   8     2.072863123348   110.07184166    33.20792352
 C     12   6   5     2.865479515396   122.09870356   180.90129953
 H     29  12   6     2.073629916155   113.27473715    30.31172532
 H     29  12   6     2.070835081607   108.91884527   151.76655998
 H     29  12   6     2.086950222715   113.20840343   269.22196670
 H     11   9   8     2.077528917553   108.75145762   149.53722101
 C     11   9   8     2.946834179644   115.69166737   271.79788129
 H     34  11   9     2.073139268140   107.47120027   179.35320620
 H     34  11   9     2.078905972369   107.13082410    64.71563616
 C     34  11   9     2.846829869298   115.13187405   303.25231603
 H     37  34  11     2.063618009115   114.51873976    70.48432663
 C     37  34  11     2.542189393848   128.81407997   249.68232908
 C     39  37  34     2.855782518435   124.91958834     0.88208806
 H     40  39  37     2.078289945117   110.66238566   238.78123600
 H     40  39  37     2.065496513665   113.30215310     0.25770662
 H     40  39  37     2.078045151153   110.48201608   121.43297394
 C     39  37  34     2.858551102161   120.81366145   181.10449843
 H     44  39  37     2.070123960195   111.89792380   359.58768312
 H     44  39  37     2.078841724433   111.08117718   120.53047084
 H     44  39  37     2.078577634616   111.12473800   238.57095138


           ************************************************************
           *        Program running with 4 parallel MPI-processes     *
           *              working on a common directory               *
           ************************************************************
------------------------------------------------------------------------------
                   ___                                                        
                  /   \      - P O W E R E D   B Y -                         
                 /     \                                                     
                 |  |  |   _    _      __       _____    __    __             
                 |  |  |  | |  | |    /  \     |  _  \  |  |  /  |          
                  \  \/   | |  | |   /    \    | | | |  |  | /  /          
                 / \  \   | |__| |  /  /\  \   | |_| |  |  |/  /          
                |  |  |   |  __  | /  /__\  \  |    /   |      \           
                |  |  |   | |  | | |   __   |  |    \   |  |\   \          
                \     /   | |  | | |  |  |  |  | |\  \  |  | \   \       
                 \___/    |_|  |_| |__|  |__|  |_| \__\ |__|  \__/        
                                                                              
                      - O R C A' S   B I G   F R I E N D -                    
                                      &                                       
                       - I N T E G R A L  F E E D E R -                       
                                                                              
 v1 FN, 2020, v2 2021                                                         
------------------------------------------------------------------------------


Reading SHARK input file mPQ2_2e_0H_B3LYP_631Gd_opt.SHARKINP.tmp ... ok
----------------------
SHARK INTEGRAL PACKAGE
----------------------

Number of atoms                             ...     47
Number of basis functions                   ...    346
Number of shells                            ...    178
Maximum angular momentum                    ...      2
Integral batch strategy                     ... SHARK/LIBINT Hybrid
RI-J (if used) integral strategy            ... SPLIT-RIJ (Revised 2003 algorithm where possible)
Printlevel                                  ...      1
Contraction scheme used                     ... SEGMENTED contraction
Coulomb Range Separation                    ... NOT USED
Exchange Range Separation                   ... NOT USED
Finite Nucleus Model                        ... NOT USED
Auxiliary Coulomb fitting basis             ... AVAILABLE
   # of basis functions in Aux-J            ...   1315
   # of shells in Aux-J                     ...    445
   Maximum angular momentum in Aux-J        ...      4
Auxiliary J/K fitting basis                 ... NOT available
Auxiliary Correlation fitting basis         ... NOT available
Auxiliary 'external' fitting basis          ... NOT available
Integral threshold                          ...     2.500000e-11
Primitive cut-off                           ...     2.500000e-12
Primitive pair pre-selection threshold      ...     2.500000e-12

Calculating pre-screening integrals         ... done (  0.1 sec) Dimension = 178
Organizing shell pair data                  ... done (  0.1 sec)
Shell pair information
Total number of shell pairs                 ...     15931
Shell pairs after pre-screening             ...     11019
Total number of primitive shell pairs       ...     88509
Primitive shell pairs kept                  ...     33718
          la=0 lb=0:   4367 shell pairs
          la=1 lb=0:   3649 shell pairs
          la=1 lb=1:    764 shell pairs
          la=2 lb=0:   1460 shell pairs
          la=2 lb=1:    649 shell pairs
          la=2 lb=2:    130 shell pairs

Calculating one electron integrals          ... done (  0.1 sec)
Calculating RI/J V-Matrix + Cholesky decomp.... done (  0.1 sec)
Calculating Nuclear repulsion               ... done (  0.0 sec) ENN=   1634.495602014978 Eh

SHARK setup successfully completed in   0.6 seconds

Maximum memory used throughout the entire GTOINT-calculation: 26.6 MB
[1717812020.003596] [eu-a2p-087:113708:0]          mpool.c:38   UCX  WARN  object 0x3c3ff40 was not returned to mpool ucp_requests
[1717812020.003627] [eu-a2p-087:113708:0]          mpool.c:38   UCX  WARN  object 0x3c40100 was not returned to mpool ucp_requests
[1717812020.003633] [eu-a2p-087:113708:0]          mpool.c:38   UCX  WARN  object 0x3c402c0 was not returned to mpool ucp_requests
[1717812020.003639] [eu-a2p-087:113708:0]          mpool.c:38   UCX  WARN  object 0x3c40640 was not returned to mpool ucp_requests
[1717812020.003644] [eu-a2p-087:113708:0]          mpool.c:38   UCX  WARN  object 0x3c40800 was not returned to mpool ucp_requests
[1717812020.003649] [eu-a2p-087:113708:0]          mpool.c:38   UCX  WARN  object 0x3c409c0 was not returned to mpool ucp_requests
[1717812020.003654] [eu-a2p-087:113708:0]          mpool.c:38   UCX  WARN  object 0x3c40d40 was not returned to mpool ucp_requests
[1717812020.009686] [eu-a2p-087:113710:0]          mpool.c:38   UCX  WARN  object 0x3ed1880 was not returned to mpool ucp_requests
[1717812020.009718] [eu-a2p-087:113710:0]          mpool.c:38   UCX  WARN  object 0x3ed1a40 was not returned to mpool ucp_requests
[1717812020.009724] [eu-a2p-087:113710:0]          mpool.c:38   UCX  WARN  object 0x3ed1c00 was not returned to mpool ucp_requests
[1717812020.009728] [eu-a2p-087:113710:0]          mpool.c:38   UCX  WARN  object 0x3ed1dc0 was not returned to mpool ucp_requests
[1717812020.009733] [eu-a2p-087:113710:0]          mpool.c:38   UCX  WARN  object 0x3ed1f80 was not returned to mpool ucp_requests
[1717812020.009737] [eu-a2p-087:113710:0]          mpool.c:38   UCX  WARN  object 0x3ed2140 was not returned to mpool ucp_requests
[1717812020.009742] [eu-a2p-087:113710:0]          mpool.c:38   UCX  WARN  object 0x3ed2300 was not returned to mpool ucp_requests
[1717812020.009746] [eu-a2p-087:113710:0]          mpool.c:38   UCX  WARN  object 0x3ed24c0 was not returned to mpool ucp_requests
[1717812020.009750] [eu-a2p-087:113710:0]          mpool.c:38   UCX  WARN  object 0x3ed2680 was not returned to mpool ucp_requests
[1717812020.009755] [eu-a2p-087:113710:0]          mpool.c:38   UCX  WARN  object 0x3ed2840 was not returned to mpool ucp_requests
[1717812020.009759] [eu-a2p-087:113710:0]          mpool.c:38   UCX  WARN  object 0x3ed2a00 was not returned to mpool ucp_requests
[1717812020.009764] [eu-a2p-087:113710:0]          mpool.c:38   UCX  WARN  object 0x3ed2bc0 was not returned to mpool ucp_requests
[1717812020.009768] [eu-a2p-087:113710:0]          mpool.c:38   UCX  WARN  object 0x3ed2d80 was not returned to mpool ucp_requests
[1717812020.009773] [eu-a2p-087:113710:0]          mpool.c:38   UCX  WARN  object 0x3ed2f40 was not returned to mpool ucp_requests
[1717812020.009777] [eu-a2p-087:113710:0]          mpool.c:38   UCX  WARN  object 0x3ed3100 was not returned to mpool ucp_requests
[1717812020.009781] [eu-a2p-087:113710:0]          mpool.c:38   UCX  WARN  object 0x3ed32c0 was not returned to mpool ucp_requests
[1717812020.009786] [eu-a2p-087:113710:0]          mpool.c:38   UCX  WARN  object 0x3ed3480 was not returned to mpool ucp_requests
[1717812020.009791] [eu-a2p-087:113710:0]          mpool.c:38   UCX  WARN  object 0x3ed3640 was not returned to mpool ucp_requests
[1717812020.009795] [eu-a2p-087:113710:0]          mpool.c:38   UCX  WARN  object 0x3ed3800 was not returned to mpool ucp_requests
[1717812020.009800] [eu-a2p-087:113710:0]          mpool.c:38   UCX  WARN  object 0x3ed39c0 was not returned to mpool ucp_requests
[1717812020.009805] [eu-a2p-087:113710:0]          mpool.c:38   UCX  WARN  object 0x3ed3b80 was not returned to mpool ucp_requests
[1717812020.027961] [eu-a2p-087:113709:0]          mpool.c:38   UCX  WARN  object 0x4282c00 was not returned to mpool ucp_requests
[1717812020.027993] [eu-a2p-087:113709:0]          mpool.c:38   UCX  WARN  object 0x4282dc0 was not returned to mpool ucp_requests
[1717812020.028000] [eu-a2p-087:113709:0]          mpool.c:38   UCX  WARN  object 0x4282f80 was not returned to mpool ucp_requests
[1717812020.028005] [eu-a2p-087:113709:0]          mpool.c:38   UCX  WARN  object 0x4283140 was not returned to mpool ucp_requests
[1717812020.028011] [eu-a2p-087:113709:0]          mpool.c:38   UCX  WARN  object 0x4283300 was not returned to mpool ucp_requests
[1717812020.028016] [eu-a2p-087:113709:0]          mpool.c:38   UCX  WARN  object 0x42834c0 was not returned to mpool ucp_requests
[1717812020.028021] [eu-a2p-087:113709:0]          mpool.c:38   UCX  WARN  object 0x4283680 was not returned to mpool ucp_requests
[1717812020.028026] [eu-a2p-087:113709:0]          mpool.c:38   UCX  WARN  object 0x4283840 was not returned to mpool ucp_requests
[1717812020.028031] [eu-a2p-087:113709:0]          mpool.c:38   UCX  WARN  object 0x4283a00 was not returned to mpool ucp_requests
[1717812020.028036] [eu-a2p-087:113709:0]          mpool.c:38   UCX  WARN  object 0x4283bc0 was not returned to mpool ucp_requests
[1717812020.028041] [eu-a2p-087:113709:0]          mpool.c:38   UCX  WARN  object 0x4283d80 was not returned to mpool ucp_requests
[1717812020.028046] [eu-a2p-087:113709:0]          mpool.c:38   UCX  WARN  object 0x4283f40 was not returned to mpool ucp_requests
[1717812020.028051] [eu-a2p-087:113709:0]          mpool.c:38   UCX  WARN  object 0x4284100 was not returned to mpool ucp_requests
[1717812020.028056] [eu-a2p-087:113709:0]          mpool.c:38   UCX  WARN  object 0x42842c0 was not returned to mpool ucp_requests
[1717812020.028061] [eu-a2p-087:113709:0]          mpool.c:38   UCX  WARN  object 0x4284480 was not returned to mpool ucp_requests
[1717812020.028066] [eu-a2p-087:113709:0]          mpool.c:38   UCX  WARN  object 0x4284640 was not returned to mpool ucp_requests
[1717812020.028071] [eu-a2p-087:113709:0]          mpool.c:38   UCX  WARN  object 0x4284800 was not returned to mpool ucp_requests
[1717812020.028076] [eu-a2p-087:113709:0]          mpool.c:38   UCX  WARN  object 0x4284b80 was not returned to mpool ucp_requests
[1717812020.028081] [eu-a2p-087:113709:0]          mpool.c:38   UCX  WARN  object 0x4284d40 was not returned to mpool ucp_requests


           ************************************************************
           *        Program running with 4 parallel MPI-processes     *
           *              working on a common directory               *
           ************************************************************

Diagonalization of the overlap matrix:
Smallest eigenvalue                        ... 4.200e-04
Time for diagonalization                   ...    0.027 sec
Threshold for overlap eigenvalues          ... 1.000e-08
Number of eigenvalues below threshold      ... 0
Time for construction of square roots      ...    0.012 sec
Total time needed                          ...    0.040 sec

-------------------
DFT GRID GENERATION
-------------------

General Integration Accuracy     IntAcc      ... 4.959
Radial Grid Type                 RadialGrid  ... OptM3 with GC (2021)
Angular Grid (max. ang.)         AngularGrid ... 6 (Lebedev-590)
Angular grid pruning method      GridPruning ... 4 (adaptive)
Weight generation scheme         WeightScheme... Becke
Basis function cutoff            BFCut       ... 1.0000e-11
Integration weight cutoff        WCut        ... 1.0000e-14
Angular grids for H and He will be reduced by one unit
Partially contracted basis set               ... off
Rotationally invariant grid construction     ... off

Total number of grid points                  ...   518915
Total number of batches                      ...     8133
Average number of points per batch           ...       63
Average number of grid points per atom       ...    11041
Time for grid setup =    7.168 sec

--------------------
COSX GRID GENERATION
--------------------

GRIDX 1
-------
General Integration Accuracy     IntAcc      ... 4.020
Radial Grid Type                 RadialGrid  ... OptM3 with GC (2021)
Angular Grid (max. ang.)         AngularGrid ... 2 (Lebedev-110)
Angular grid pruning method      GridPruning ... 4 (adaptive)
Weight generation scheme         WeightScheme... Becke
Basis function cutoff            BFCut       ... 1.0000e-11
Integration weight cutoff        WCut        ... 1.0000e-14
Angular grids for H and He will be reduced by one unit
Partially contracted basis set               ... on
Rotationally invariant grid construction     ... off

Total number of grid points                  ...    55821
Total number of batches                      ...      896
Average number of points per batch           ...       62
Average number of grid points per atom       ...     1188
UseSFitting                                  ... on

GRIDX 2
-------
General Integration Accuracy     IntAcc      ... 4.338
Radial Grid Type                 RadialGrid  ... OptM3 with GC (2021)
Angular Grid (max. ang.)         AngularGrid ... 3 (Lebedev-194)
Angular grid pruning method      GridPruning ... 4 (adaptive)
Weight generation scheme         WeightScheme... Becke
Basis function cutoff            BFCut       ... 1.0000e-11
Integration weight cutoff        WCut        ... 1.0000e-14
Angular grids for H and He will be reduced by one unit
Partially contracted basis set               ... on
Rotationally invariant grid construction     ... off

Total number of grid points                  ...   121455
Total number of batches                      ...     1921
Average number of points per batch           ...       63
Average number of grid points per atom       ...     2584
UseSFitting                                  ... on

GRIDX 3
-------
General Integration Accuracy     IntAcc      ... 4.871
Radial Grid Type                 RadialGrid  ... OptM3 with GC (2021)
Angular Grid (max. ang.)         AngularGrid ... 4 (Lebedev-302)
Angular grid pruning method      GridPruning ... 4 (adaptive)
Weight generation scheme         WeightScheme... Becke
Basis function cutoff            BFCut       ... 1.0000e-11
Integration weight cutoff        WCut        ... 1.0000e-14
Angular grids for H and He will be reduced by one unit
Partially contracted basis set               ... on
Rotationally invariant grid construction     ... off

Total number of grid points                  ...   233007
Total number of batches                      ...     3665
Average number of points per batch           ...       63
Average number of grid points per atom       ...     4958
UseSFitting                                  ... on

Time for X-Grid setup             =    3.917 sec


--------------------
CPCM SOLVATION MODEL
--------------------
CPCM parameters:
  Epsilon                                         ...      80.4000
  Refrac                                          ...       1.3300
  Rsolv                                           ...       1.3000
  Surface type                                    ... GAUSSIAN VDW
  Epsilon function type                           ...         CPCM
Radii:
 Radius for C  used is    3.8550 Bohr (=   2.0400 Ang.)
 Radius for O  used is    3.4469 Bohr (=   1.8240 Ang.)
 Radius for H  used is    2.4944 Bohr (=   1.3200 Ang.)
Calculating surface                               ...        done! (  0.0s)
GEPOL surface points                              ...         2489
GEPOL Volume                                      ...    2603.6120
GEPOL Surface-area                                ...    1343.0833
Calculating surface distance matrix               ...        done! (  0.0s)
Performing Cholesky decomposition & store         ...        done! (  1.9s)
Overall time for CPCM initialization              ...                 1.9s
--------------
SCF ITERATIONS
--------------
ITER       Energy         Delta-E        Max-DP      RMS-DP      [F,P]     Damp
               ***  Starting incremental Fock matrix formation  ***
                      *** Initiating the SOSCF procedure ***
                      *** Re-Reading the Fockian *** 
                      *** Removing any level shift *** 
ITER      Energy       Delta-E        Grad      Rot      Max-DP    RMS-DP
  0   -889.70609016 -889.7060901597  0.000571  0.000571  0.001946  0.000029
               *** Restarting incremental Fock matrix formation ***
  1   -889.70613376  -0.0000436042  0.000171  0.000304  0.001110  0.000016
  2   -889.70613867  -0.0000049075  0.000023  0.000093  0.000182  0.000003
  3   -889.70613868  -0.0000000101  0.000041  0.000073  0.000113  0.000002
  4   -889.70613875  -0.0000000692  0.000009  0.000021  0.000038  0.000001
  5   -889.70613875  -0.0000000037  0.000005  0.000011  0.000018  0.000000
                  ***Gradient check signals convergence***
              ***Rediagonalizing the Fockian in SOSCF/NRSCF***

               *****************************************************
               *                     SUCCESS                       *
               *           SCF CONVERGED AFTER   6 CYCLES          *
               *****************************************************

Old exchange energy                            =    -24.958584226 Eh
New exchange energy                            =    -24.958589802 Eh
Exchange energy change after final integration =     -0.000005576 Eh
Total energy after final integration           =   -889.706144334 Eh
Final COS-X integration done in                =    24.300 sec
Total Energy       :         -889.70614433 Eh          -24210.13501 eV
  Last Energy change         ...   -3.4422e-09  Tolerance :   1.0000e-08
  Last MAX-Density change    ...    4.4409e-15  Tolerance :   1.0000e-07
             **** THE GBW FILE WAS UPDATED (mPQ2_2e_0H_B3LYP_631Gd_opt.gbw) ****
             **** DENSITY mPQ2_2e_0H_B3LYP_631Gd_opt.scfp WAS UPDATED ****
             **** ENERGY FILE WAS UPDATED (mPQ2_2e_0H_B3LYP_631Gd_opt.en.tmp) ****
             **** THE GBW FILE WAS UPDATED (mPQ2_2e_0H_B3LYP_631Gd_opt.gbw) ****
             **** DENSITY mPQ2_2e_0H_B3LYP_631Gd_opt.scfp WAS UPDATED ****
Total SCF time: 0 days 0 hours 2 min 3 sec 

Maximum memory used throughout the entire SCF-calculation: 179.0 MB

-------------------------   --------------------
FINAL SINGLE POINT ENERGY      -889.706144334070
-------------------------   --------------------


           ************************************************************
           *        Program running with 4 parallel MPI-processes     *
           *              working on a common directory               *
           ************************************************************
------------------------------------------------------------------------------
                         ORCA SCF GRADIENT CALCULATION
------------------------------------------------------------------------------

 ... reading COSX grid (gridx3)
Gradient of the Kohn-Sham DFT energy:
Kohn-Sham wavefunction type      ... RKS
Hartree-Fock exchange scaling    ...    0.200
Number of operators              ...    1
Number of atoms                  ...   47
Basis set dimensions             ...  346
Integral neglect threshold       ... 2.5e-11
Integral primitive cutoff        ... 2.5e-12
SHARK Integral package           ... ON

Nuc. rep. gradient       (SHARK) ... done (  0.0 sec)
HCore & Overlap gradient (SHARK) ... done (  0.4 sec)
RI-J gradient            (SHARK) ... done (  1.9 sec)
COSX-gradient                    ... done ( 30.8 sec)
Exchange-correlation gradient    ... done

------------------
CARTESIAN GRADIENT
------------------

   1   C   :    0.000065318   -0.000031553   -0.000078092
   2   C   :   -0.000073115    0.000104576   -0.000140735
   3   C   :    0.000105258   -0.000046886    0.000111861
   4   C   :   -0.000008993   -0.000038311   -0.000075260
   5   C   :   -0.000057061   -0.000102792   -0.000005221
   6   C   :    0.000036489    0.000130886   -0.000036375
   7   C   :   -0.000000764    0.000101537    0.000042624
   8   C   :   -0.000052892   -0.000001511   -0.000051608
   9   C   :    0.000035438    0.000005765   -0.000007769
  10   C   :    0.000020922    0.000022823    0.000053241
  11   C   :    0.000029910   -0.000068624   -0.000031411
  12   C   :    0.000058210    0.000006137    0.000073707
  13   C   :   -0.000038162   -0.000122071   -0.000066030
  14   O   :   -0.000017930    0.000059890    0.000044326
  15   O   :    0.000044964    0.000022863    0.000009046
  16   H   :    0.000072292   -0.000004865    0.000086659
  17   H   :   -0.000062244    0.000011114   -0.000057347
  18   H   :   -0.000041144   -0.000014546    0.000060943
  19   H   :    0.000000192    0.000021097    0.000007263
  20   H   :   -0.000034537   -0.000030839   -0.000034404
  21   H   :    0.000018512    0.000049348   -0.000013480
  22   H   :   -0.000004058   -0.000052199    0.000017137
  23   H   :   -0.000018047   -0.000032885   -0.000008797
  24   H   :    0.000013692    0.000005597    0.000022178
  25   H   :   -0.000000544   -0.000005238    0.000014918
  26   H   :    0.000002271   -0.000020834   -0.000012637
  27   H   :   -0.000017961   -0.000004396   -0.000000813
  28   H   :   -0.000012851   -0.000005167    0.000009982
  29   C   :    0.000017133   -0.000008042    0.000022069
  30   H   :    0.000014100   -0.000028000   -0.000005152
  31   H   :    0.000000153   -0.000022412   -0.000031641
  32   H   :   -0.000008851    0.000002445    0.000019936
  33   H   :   -0.000024473    0.000018728    0.000009743
  34   C   :   -0.000015664    0.000063568   -0.000055909
  35   H   :   -0.000006904   -0.000014449    0.000005996
  36   H   :   -0.000010631   -0.000031769    0.000047212
  37   C   :    0.000017938    0.000003473    0.000022764
  38   H   :    0.000002257    0.000008545    0.000006877
  39   C   :   -0.000018366    0.000007721    0.000029924
  40   C   :    0.000007395   -0.000016258   -0.000004720
  41   H   :    0.000005117    0.000014608    0.000002937
  42   H   :   -0.000001503   -0.000002863   -0.000002622
  43   H   :   -0.000012075    0.000000613   -0.000002336
  44   C   :    0.000018233    0.000009065   -0.000012446
  45   H   :    0.000009082    0.000006378    0.000009799
  46   H   :    0.000001396    0.000016569    0.000003389
  47   H   :   -0.000005006   -0.000002354   -0.000000468

Difference to translation invariance:
           :    0.0000524948   -0.0000155172   -0.0000007411

Difference to rotation invariance:
           :   -0.0012198587    0.0011143629   -0.0005950831

Norm of the cartesian gradient     ...    0.0004906374
RMS gradient                       ...    0.0000413191
MAX gradient                       ...    0.0001407350

-------
TIMINGS
-------

Total SCF gradient time            ...       46.636 sec

One electron gradient       ....       0.439 sec  (  0.9%)
RI-J Coulomb gradient       ....       1.908 sec  (  4.1%)
COSX gradient               ....      30.837 sec  ( 66.1%)
XC gradient                 ....      10.556 sec  ( 22.6%)
CPCM gradient               ....       1.005 sec  (  2.2%)
   A-Matrix (El+Nuc)        ....       0.254 sec  (  0.5%)
   Potential                ....       0.750 sec  (  1.6%)

Maximum memory used throughout the entire SCFGRAD-calculation: 112.5 MB
------------------------------------------------------------------------------
                         ORCA GEOMETRY RELAXATION STEP
------------------------------------------------------------------------------

Reading the OPT-File                    .... done
Getting information on internals        .... done
Copying old internal coords+grads       .... done
Making the new internal coordinates     .... (new redundants).... done
Validating the new internal coordinates .... (new redundants).... done
Calculating the B-matrix                .... done
Calculating the G,G- and P matrices     .... done
Transforming gradient to internals      .... done
Projecting the internal gradient        .... done
Number of atoms                         ....  47
Number of internal coordinates          .... 232
Current Energy                          ....  -889.706144334 Eh
Current gradient norm                   ....     0.000490637 Eh/bohr
Maximum allowed component of the step   ....  0.300
Current trust radius                    ....  0.300
Updating the Hessian (BFGS)             .... done
Forming the augmented Hessian           .... done
Diagonalizing the augmented Hessian     .... done
Last element of RFO vector              ....  0.996517205
Lowest eigenvalues of augmented Hessian:
 -0.000004501  0.000488223  0.001430223  0.003429388  0.005849999
Length of the computed step             ....  0.083678842
The final length of the internal step   ....  0.083678842
Converting the step to cartesian space:
 Initial RMS(Int)=    0.0054937851
Transforming coordinates:
 Iter   0:  RMS(Cart)=    0.0121434121 RMS(Int)=    0.0054932698
 Iter   1:  RMS(Cart)=    0.0001382399 RMS(Int)=    0.0001034153
 Iter   2:  RMS(Cart)=    0.0000041866 RMS(Int)=    0.0000024022
 Iter   3:  RMS(Cart)=    0.0000001293 RMS(Int)=    0.0000000972
 Iter   4:  RMS(Cart)=    0.0000000040 RMS(Int)=    0.0000000023
done
Storing new coordinates                 .... done

                                .--------------------.
          ----------------------|Geometry convergence|-------------------------
          Item                value                   Tolerance       Converged
          ---------------------------------------------------------------------
          Energy change      -0.0000018652            0.0000002000      NO
          RMS gradient        0.0000336453            0.0000080000      NO
          MAX gradient        0.0001486664            0.0000300000      NO
          RMS step            0.0054937851            0.0001000000      NO
          MAX step            0.0294994468            0.0002000000      NO
          ........................................................
          Max(Bonds)      0.0004      Max(Angles)    0.10
          Max(Dihed)        1.69      Max(Improp)    0.00
          ---------------------------------------------------------------------

The optimization has not yet converged - more geometry cycles are needed


    ---------------------------------------------------------------------------
                         Redundant Internal Coordinates
                            (Angstroem and degrees)

        Definition                    Value    dE/dq     Step     New-Value
    ----------------------------------------------------------------------------
     1. B(C   1,C   0)                1.5168  0.000016 -0.0001    1.5167   
     2. B(C   2,C   1)                1.4097 -0.000089 -0.0002    1.4095   
     3. B(C   3,C   2)                1.5153  0.000009 -0.0000    1.5153   
     4. B(C   4,C   2)                1.4333 -0.000006  0.0004    1.4338   
     5. B(C   5,C   4)                1.4359 -0.000077 -0.0002    1.4358   
     6. B(C   6,C   5)                1.5273  0.000019 -0.0001    1.5271   
     7. B(C   7,C   6)                1.5148  0.000017  0.0001    1.5150   
     8. B(C   8,C   7)                1.3463 -0.000002 -0.0001    1.3463   
     9. B(C   9,C   8)                1.5157  0.000018 -0.0000    1.5157   
    10. B(C  10,C   8)                1.5214  0.000008 -0.0001    1.5213   
    11. B(C  11,C   5)                1.4134  0.000063  0.0003    1.4136   
    12. B(C  12,C  11)                1.4374 -0.000078 -0.0002    1.4372   
    13. B(C  12,C   1)                1.4392  0.000024  0.0002    1.4393   
    14. B(O  13,C  12)                1.3134 -0.000020 -0.0000    1.3134   
    15. B(O  14,C   4)                1.3179 -0.000027  0.0000    1.3179   
    16. B(H  15,C   0)                1.1016  0.000036 -0.0000    1.1016   
    17. B(H  16,C   0)                1.1026 -0.000003  0.0000    1.1026   
    18. B(H  17,C   0)                1.0947  0.000012  0.0000    1.0947   
    19. B(H  18,C   3)                1.0956  0.000014  0.0001    1.0957   
    20. B(H  19,C   3)                1.1042  0.000005  0.0002    1.1044   
    21. B(H  20,C   3)                1.0979  0.000017 -0.0003    1.0975   
    22. B(H  21,C   6)                1.1033  0.000023  0.0000    1.1034   
    23. B(H  22,C   6)                1.0928 -0.000003 -0.0000    1.0928   
    24. B(H  23,C   7)                1.0926  0.000012 -0.0000    1.0926   
    25. B(H  24,C   9)                1.0961  0.000007  0.0000    1.0961   
    26. B(H  25,C   9)                1.1007  0.000023  0.0000    1.1007   
    27. B(H  26,C   9)                1.0984  0.000002 -0.0000    1.0984   
    28. B(H  27,C  10)                1.0969 -0.000011  0.0000    1.0969   
    29. B(C  28,C  11)                1.5163  0.000050  0.0000    1.5164   
    30. B(H  29,C  28)                1.0973  0.000013  0.0002    1.0975   
    31. B(H  30,C  28)                1.0958  0.000000 -0.0001    1.0958   
    32. B(H  31,C  28)                1.1044  0.000014 -0.0000    1.1044   
    33. B(H  32,C  10)                1.0994  0.000011 -0.0000    1.0994   
    34. B(C  33,C  10)                1.5594  0.000046 -0.0000    1.5594   
    35. B(H  34,C  33)                1.0971 -0.000006 -0.0000    1.0970   
    36. B(H  35,C  33)                1.1001 -0.000021 -0.0000    1.1001   
    37. B(C  36,C  33)                1.5065  0.000036 -0.0000    1.5065   
    38. B(H  37,C  36)                1.0920  0.000003  0.0000    1.0920   
    39. B(C  38,C  36)                1.3453  0.000018 -0.0000    1.3453   
    40. B(C  39,C  38)                1.5112  0.000009  0.0000    1.5112   
    41. B(H  40,C  39)                1.0998  0.000012  0.0000    1.0998   
    42. B(H  41,C  39)                1.0930  0.000003 -0.0000    1.0930   
    43. B(H  42,C  39)                1.0997  0.000011 -0.0000    1.0996   
    44. B(C  43,C  38)                1.5127 -0.000009 -0.0000    1.5127   
    45. B(H  44,C  43)                1.0955  0.000009 -0.0000    1.0955   
    46. B(H  45,C  43)                1.1001  0.000010 -0.0000    1.1001   
    47. B(H  46,C  43)                1.0999  0.000012  0.0000    1.0999   
    48. A(H  16,C   0,H  17)          107.99  0.000078    0.01    108.00   
    49. A(C   1,C   0,H  17)          107.69 -0.000016   -0.01    107.68   
    50. A(H  15,C   0,H  17)          108.33 -0.000093    0.02    108.34   
    51. A(C   1,C   0,H  16)          113.44 -0.000101   -0.03    113.41   
    52. A(C   1,C   0,H  15)          113.31  0.000132    0.02    113.33   
    53. A(H  15,C   0,H  16)          105.87 -0.000002   -0.01    105.86   
    54. A(C   0,C   1,C   2)          121.61  0.000108   -0.02    121.59   
    55. A(C   0,C   1,C  12)          116.58 -0.000120   -0.00    116.57   
    56. A(C   2,C   1,C  12)          121.81  0.000011    0.03    121.83   
    57. A(C   1,C   2,C   4)          122.33 -0.000013   -0.01    122.32   
    58. A(C   1,C   2,C   3)          121.71  0.000108   -0.06    121.65   
    59. A(C   3,C   2,C   4)          115.96 -0.000095    0.07    116.03   
    60. A(H  18,C   3,H  19)          106.92  0.000016   -0.08    106.84   
    61. A(C   2,C   3,H  18)          112.93  0.000028   -0.01    112.92   
    62. A(C   2,C   3,H  20)          110.35  0.000069   -0.10    110.24   
    63. A(C   2,C   3,H  19)          112.55 -0.000065    0.07    112.63   
    64. A(H  19,C   3,H  20)          105.11 -0.000016    0.07    105.18   
    65. A(H  18,C   3,H  20)          108.59 -0.000037    0.06    108.65   
    66. A(C   2,C   4,O  14)          120.95 -0.000058    0.03    120.98   
    67. A(C   5,C   4,O  14)          123.01  0.000049   -0.01    123.01   
    68. A(C   2,C   4,C   5)          116.03  0.000010   -0.02    116.01   
    69. A(C   6,C   5,C  11)          121.68 -0.000041   -0.05    121.63   
    70. A(C   4,C   5,C  11)          121.80  0.000019    0.03    121.83   
    71. A(C   4,C   5,C   6)          116.51  0.000022    0.02    116.53   
    72. A(C   5,C   6,C   7)          113.25  0.000054   -0.00    113.25   
    73. A(H  21,C   6,H  22)          107.57  0.000011   -0.01    107.56   
    74. A(C   7,C   6,H  22)          110.51 -0.000003   -0.00    110.51   
    75. A(C   5,C   6,H  22)          107.17  0.000028    0.05    107.22   
    76. A(C   5,C   6,H  21)          110.40 -0.000020    0.00    110.40   
    77. A(C   7,C   6,H  21)          107.81 -0.000070   -0.05    107.76   
    78. A(C   8,C   7,H  23)          116.55 -0.000066    0.01    116.55   
    79. A(C   6,C   7,H  23)          114.07 -0.000083   -0.02    114.05   
    80. A(C   6,C   7,C   8)          129.38  0.000149    0.02    129.40   
    81. A(C   9,C   8,C  10)          115.36 -0.000031   -0.01    115.35   
    82. A(C   7,C   8,C  10)          124.34  0.000092   -0.01    124.33   
    83. A(C   7,C   8,C   9)          120.28 -0.000061    0.02    120.30   
    84. A(H  25,C   9,H  26)          106.11  0.000001    0.01    106.12   
    85. A(H  24,C   9,H  26)          108.14 -0.000000    0.02    108.15   
    86. A(C   8,C   9,H  26)          111.69  0.000019   -0.00    111.68   
    87. A(H  24,C   9,H  25)          107.93 -0.000003   -0.01    107.92   
    88. A(C   8,C   9,H  25)          110.92 -0.000030   -0.02    110.90   
    89. A(C   8,C   9,H  24)          111.81  0.000011    0.01    111.82   
    90. A(H  32,C  10,C  33)          108.43 -0.000028   -0.01    108.42   
    91. A(C   8,C  10,C  33)          115.69 -0.000038   -0.05    115.64   
    92. A(H  27,C  10,H  32)          106.51 -0.000002    0.01    106.52   
    93. A(C   8,C  10,H  32)          108.75  0.000033    0.02    108.77   
    94. A(H  27,C  10,C  33)          107.00  0.000025    0.01    107.00   
    95. A(C   8,C  10,H  27)          110.07  0.000011    0.03    110.10   
    96. A(C  12,C  11,C  28)          115.75  0.000013    0.04    115.80   
    97. A(C   5,C  11,C  28)          122.10  0.000034   -0.03    122.07   
    98. A(C   5,C  11,C  12)          122.15 -0.000047   -0.01    122.13   
    99. A(C   1,C  12,O  13)          122.45 -0.000087   -0.05    122.40   
   100. A(C  11,C  12,O  13)          121.68  0.000067    0.06    121.73   
   101. A(C   1,C  12,C  11)          115.88  0.000020   -0.01    115.86   
   102. A(H  30,C  28,H  31)          105.85  0.000005    0.06    105.91   
   103. A(H  29,C  28,H  31)          106.28 -0.000001   -0.04    106.24   
   104. A(C  11,C  28,H  31)          113.21 -0.000020    0.05    113.26   
   105. A(H  29,C  28,H  30)          108.99 -0.000039   -0.03    108.96   
   106. A(C  11,C  28,H  30)          108.92  0.000027   -0.04    108.88   
   107. A(C  11,C  28,H  29)          113.27  0.000026   -0.01    113.27   
   108. A(H  34,C  33,H  35)          106.95  0.000019   -0.00    106.95   
   109. A(C  10,C  33,H  35)          107.13  0.000003   -0.01    107.12   
   110. A(C  10,C  33,H  34)          107.47 -0.000004    0.03    107.50   
   111. A(H  35,C  33,C  36)          109.06 -0.000025   -0.02    109.04   
   112. A(H  34,C  33,C  36)          110.74  0.000003    0.01    110.75   
   113. A(C  10,C  33,C  36)          115.13  0.000005   -0.01    115.12   
   114. A(H  37,C  36,C  38)          116.66 -0.000008    0.01    116.67   
   115. A(C  33,C  36,C  38)          128.81  0.000007   -0.01    128.81   
   116. A(C  33,C  36,H  37)          114.52  0.000001    0.00    114.52   
   117. A(C  39,C  38,C  43)          114.27  0.000008    0.00    114.27   
   118. A(C  36,C  38,C  43)          120.81 -0.000000   -0.00    120.81   
   119. A(C  36,C  38,C  39)          124.92 -0.000007   -0.00    124.92   
   120. A(H  41,C  39,H  42)          107.88 -0.000007    0.00    107.88   
   121. A(H  40,C  39,H  42)          106.21 -0.000001   -0.00    106.21   
   122. A(C  38,C  39,H  42)          110.48  0.000015    0.01    110.49   
   123. A(H  40,C  39,H  41)          108.01  0.000001   -0.00    108.00   
   124. A(C  38,C  39,H  41)          113.30  0.000002   -0.00    113.30   
   125. A(C  38,C  39,H  40)          110.66 -0.000011   -0.00    110.66   
   126. A(H  45,C  43,H  46)          106.23  0.000003   -0.00    106.23   
   127. A(H  44,C  43,H  46)          108.15  0.000002    0.00    108.15   
   128. A(C  38,C  43,H  46)          111.12 -0.000011   -0.00    111.12   
   129. A(H  44,C  43,H  45)          108.12 -0.000003    0.00    108.12   
   130. A(C  38,C  43,H  45)          111.08  0.000003    0.00    111.08   
   131. A(C  38,C  43,H  44)          111.90  0.000005    0.00    111.90   
   132. D(C   2,C   1,C   0,H  16)    -63.41  0.000014   -0.23    -63.64   
   133. D(C   2,C   1,C   0,H  15)     57.35  0.000035   -0.25     57.09   
   134. D(C  12,C   1,C   0,H  17)     -2.47 -0.000015   -0.22     -2.69   
   135. D(C   2,C   1,C   0,H  17)    177.14 -0.000011   -0.22    176.92   
   136. D(C  12,C   1,C   0,H  15)   -122.27  0.000032   -0.25   -122.51   
   137. D(C  12,C   1,C   0,H  16)    116.98  0.000010   -0.23    116.75   
   138. D(C   3,C   2,C   1,C   0)      1.04 -0.000010    0.00      1.05   
   139. D(C   4,C   2,C   1,C   0)   -178.77 -0.000009    0.02   -178.74   
   140. D(C   3,C   2,C   1,C  12)   -179.37 -0.000006    0.00   -179.37   
   141. D(C   4,C   2,C   1,C  12)      0.82 -0.000005    0.02      0.84   
   142. D(H  19,C   3,C   2,C   4)     75.00 -0.000031    1.67     76.67   
   143. D(H  20,C   3,C   2,C   1)    138.10 -0.000015    1.63    139.73   
   144. D(H  19,C   3,C   2,C   1)   -104.82 -0.000030    1.69   -103.13   
   145. D(H  18,C   3,C   2,C   4)   -163.81 -0.000038    1.61   -162.20   
   146. D(H  18,C   3,C   2,C   1)     16.37 -0.000037    1.63     18.00   
   147. D(H  20,C   3,C   2,C   4)    -42.08 -0.000016    1.61    -40.46   
   148. D(O  14,C   4,C   2,C   1)   -179.90  0.000008   -0.02   -179.92   
   149. D(O  14,C   4,C   2,C   3)      0.28  0.000009    0.00      0.28   
   150. D(C   5,C   4,C   2,C   1)     -0.47 -0.000001   -0.07     -0.54   
   151. D(C   5,C   4,C   2,C   3)    179.71 -0.000000   -0.05    179.65   
   152. D(C  11,C   5,C   4,O  14)    179.14 -0.000006   -0.00    179.14   
   153. D(C  11,C   5,C   4,C   2)     -0.28  0.000004    0.05     -0.22   
   154. D(C   6,C   5,C   4,C   2)    179.03 -0.000004    0.06    179.09   
   155. D(C   6,C   5,C   4,O  14)     -1.55 -0.000014   -0.00     -1.55   
   156. D(H  22,C   6,C   5,C  11)   -161.77 -0.000012    0.07   -161.70   
   157. D(H  22,C   6,C   5,C   4)     18.92 -0.000004    0.07     18.99   
   158. D(H  21,C   6,C   5,C  11)    -44.90  0.000007    0.10    -44.80   
   159. D(H  21,C   6,C   5,C   4)    135.79  0.000014    0.10    135.89   
   160. D(C   7,C   6,C   5,C  11)     76.10 -0.000061    0.04     76.13   
   161. D(C   7,C   6,C   5,C   4)   -103.21 -0.000054    0.03   -103.18   
   162. D(C   8,C   7,C   6,C   5)    121.76  0.000055    0.29    122.05   
   163. D(H  23,C   7,C   6,H  22)   -177.90 -0.000034    0.17   -177.73   
   164. D(H  23,C   7,C   6,C   5)    -57.65  0.000037    0.24    -57.41   
   165. D(H  23,C   7,C   6,H  21)     64.79 -0.000004    0.21     65.01   
   166. D(C   8,C   7,C   6,H  22)      1.51 -0.000015    0.22      1.73   
   167. D(C   8,C   7,C   6,H  21)   -115.79  0.000014    0.26   -115.54   
   168. D(C  10,C   8,C   7,H  23)   -179.54 -0.000012   -0.05   -179.60   
   169. D(C   9,C   8,C   7,H  23)     -1.23 -0.000018   -0.06     -1.29   
   170. D(C   9,C   8,C   7,C   6)    179.37 -0.000037   -0.10    179.27   
   171. D(C  10,C   8,C   7,C   6)      1.06 -0.000030   -0.10      0.96   
   172. D(H  26,C   9,C   8,C  10)    -56.44  0.000018    0.39    -56.06   
   173. D(H  26,C   9,C   8,C   7)    125.10  0.000022    0.39    125.49   
   174. D(H  25,C   9,C   8,C  10)     61.70  0.000013    0.38     62.08   
   175. D(H  25,C   9,C   8,C   7)   -116.76  0.000017    0.39   -116.37   
   176. D(H  24,C   9,C   8,C  10)   -177.78 -0.000003    0.36   -177.41   
   177. D(H  24,C   9,C   8,C   7)      3.76  0.000001    0.37      4.13   
   178. D(C  33,C  10,C   8,C   9)     93.41 -0.000024    0.14     93.54   
   179. D(C  33,C  10,C   8,C   7)    -88.20 -0.000031    0.13    -88.07   
   180. D(H  32,C  10,C   8,C   9)    -28.85  0.000013    0.17    -28.68   
   181. D(H  32,C  10,C   8,C   7)    149.54  0.000006    0.16    149.70   
   182. D(H  27,C  10,C   8,C   9)   -145.18 -0.000010    0.13   -145.05   
   183. D(H  27,C  10,C   8,C   7)     33.21 -0.000017    0.12     33.33   
   184. D(C  28,C  11,C   5,C   6)      1.63  0.000002    0.04      1.67   
   185. D(C  28,C  11,C   5,C   4)   -179.10 -0.000005    0.04   -179.06   
   186. D(C  12,C  11,C   5,C   6)   -178.57  0.000007    0.01   -178.55   
   187. D(C  12,C  11,C   5,C   4)      0.70 -0.000001    0.01      0.72   
   188. D(C   1,C  12,C  11,C  28)    179.45 -0.000001   -0.09    179.37   
   189. D(C   1,C  12,C  11,C   5)     -0.36 -0.000005   -0.07     -0.43   
   190. D(O  13,C  12,C   1,C   2)    179.53  0.000024    0.05    179.58   
   191. D(O  13,C  12,C   1,C   0)     -0.86  0.000028    0.05     -0.81   
   192. D(C  11,C  12,C   1,C   2)     -0.39  0.000008    0.05     -0.34   
   193. D(O  13,C  12,C  11,C   5)    179.72 -0.000021   -0.07    179.66   
   194. D(C  11,C  12,C   1,C   0)    179.22  0.000012    0.05    179.27   
   195. D(O  13,C  12,C  11,C  28)     -0.46 -0.000017   -0.09     -0.55   
   196. D(H  31,C  28,C  11,C  12)     89.41 -0.000006    0.79     90.20   
   197. D(H  31,C  28,C  11,C   5)    -90.78 -0.000002    0.77    -90.01   
   198. D(H  30,C  28,C  11,C  12)    -28.05 -0.000017    0.71    -27.34   
   199. D(H  30,C  28,C  11,C   5)    151.77 -0.000013    0.69    152.46   
   200. D(H  29,C  28,C  11,C  12)   -149.50 -0.000003    0.78   -148.73   
   201. D(H  29,C  28,C  11,C   5)     30.31  0.000001    0.76     31.07   
   202. D(C  36,C  33,C  10,H  27)   -179.79  0.000004   -0.14   -179.94   
   203. D(C  36,C  33,C  10,C   8)    -56.75  0.000011   -0.14    -56.88   
   204. D(H  35,C  33,C  10,H  32)   -172.85 -0.000019   -0.19   -173.04   
   205. D(H  35,C  33,C  10,H  27)    -58.33 -0.000023   -0.18    -58.51   
   206. D(H  35,C  33,C  10,C   8)     64.72 -0.000015   -0.17     64.55   
   207. D(H  34,C  33,C  10,H  32)    -58.21  0.000003   -0.18    -58.39   
   208. D(H  34,C  33,C  10,H  27)     56.31 -0.000001   -0.17     56.14   
   209. D(C  36,C  33,C  10,H  32)     65.68  0.000007   -0.15     65.53   
   210. D(H  34,C  33,C  10,C   8)    179.35  0.000007   -0.16    179.19   
   211. D(C  38,C  36,C  33,H  35)    129.27  0.000010   -0.05    129.22   
   212. D(C  38,C  36,C  33,H  34)     11.84  0.000000   -0.04     11.79   
   213. D(C  38,C  36,C  33,C  10)   -110.32 -0.000001   -0.08   -110.40   
   214. D(H  37,C  36,C  33,H  35)    -49.93  0.000011   -0.04    -49.97   
   215. D(H  37,C  36,C  33,H  34)   -167.36  0.000001   -0.04   -167.40   
   216. D(H  37,C  36,C  33,C  10)     70.48 -0.000000   -0.08     70.41   
   217. D(C  43,C  38,C  36,H  37)      0.29  0.000001   -0.00      0.28   
   218. D(C  43,C  38,C  36,C  33)   -178.90  0.000002    0.00   -178.89   
   219. D(C  39,C  38,C  36,H  37)   -179.93  0.000001   -0.04   -179.97   
   220. D(C  39,C  38,C  36,C  33)      0.88  0.000002   -0.03      0.85   
   221. D(H  42,C  39,C  38,C  43)    -58.78  0.000003    0.43    -58.35   
   222. D(H  42,C  39,C  38,C  36)    121.43  0.000003    0.46    121.89   
   223. D(H  41,C  39,C  38,C  43)   -179.95 -0.000001    0.42   -179.53   
   224. D(H  41,C  39,C  38,C  36)      0.26 -0.000001    0.45      0.71   
   225. D(H  40,C  39,C  38,C  43)     58.57  0.000005    0.43     59.00   
   226. D(H  40,C  39,C  38,C  36)   -121.22  0.000005    0.46   -120.76   
   227. D(H  46,C  43,C  38,C  39)     58.77  0.000001    0.18     58.95   
   228. D(H  46,C  43,C  38,C  36)   -121.43  0.000001    0.15   -121.28   
   229. D(H  45,C  43,C  38,C  39)    -59.27  0.000002    0.18    -59.09   
   230. D(H  45,C  43,C  38,C  36)    120.53  0.000002    0.15    120.68   
   231. D(H  44,C  43,C  38,C  39)    179.79 -0.000001    0.18    179.96   
   232. D(H  44,C  43,C  38,C  36)     -0.41 -0.000001    0.14     -0.27   
    ----------------------------------------------------------------------------

         *************************************************************
         *                GEOMETRY OPTIMIZATION CYCLE  34            *
         *************************************************************
---------------------------------
CARTESIAN COORDINATES (ANGSTROEM)
---------------------------------
  C      4.439234    1.797532    1.600471
  C      3.442939    1.006636    0.774399
  C      2.378644    1.637040    0.098795
  C      2.187459    3.139606    0.143055
  C      1.412820    0.902210   -0.664652
  C      1.598713   -0.520669   -0.712712
  C      0.564389   -1.317413   -1.504849
  C     -0.439669   -2.034335   -0.625624
  C     -1.781936   -1.932732   -0.603223
  C     -2.596072   -2.769812    0.363083
  C     -2.590179   -1.036325   -1.529311
  C      2.673995   -1.154889   -0.049482
  C      3.636016   -0.418816    0.724045
  O      4.628343   -1.016898    1.342537
  O      0.428703    1.519140   -1.287466
  H      3.968642    2.393711    2.398413
  H      5.035530    2.508564    1.004998
  H      5.127682    1.083744    2.064110
  H      3.089288    3.675362    0.459633
  H      1.376895    3.444750    0.828235
  H      1.885506    3.513221   -0.843784
  H      1.061909   -2.074868   -2.134258
  H      0.057129   -0.615968   -2.171832
  H      0.010076   -2.723336    0.093255
  H     -1.956578   -3.357803    1.031545
  H     -3.252227   -3.468054   -0.178624
  H     -3.257168   -2.147741    0.981505
  H     -2.101883   -0.968524   -2.509209
  C      2.887454   -2.654776   -0.113777
  H      2.546064   -3.101283   -1.056423
  H      3.954809   -2.866764    0.014612
  H      2.370554   -3.203841    0.693027
  H     -3.572551   -1.499030   -1.701016
  C     -2.813861    0.423684   -1.029319
  H     -3.393211    0.950413   -1.797694
  H     -1.826068    0.905886   -0.985627
  C     -3.479375    0.543876    0.316821
  H     -2.857327    0.234051    1.159185
  C     -4.714186    0.990005    0.609995
  C     -5.726983    1.463356   -0.406853
  H     -6.015678    2.506281   -0.210467
  H     -5.367110    1.400714   -1.437015
  H     -6.650335    0.870525   -0.335140
  C     -5.193960    1.056899    2.043012
  H     -4.431206    0.704875    2.746089
  H     -5.467078    2.085558    2.321273
  H     -6.099236    0.448868    2.186702

----------------------------
CARTESIAN COORDINATES (A.U.)
----------------------------
  NO LB      ZA    FRAG     MASS         X           Y           Z
   0 C     6.0000    0    12.011    8.388937    3.396843    3.024451
   1 C     6.0000    0    12.011    6.506212    1.902267    1.463402
   2 C     6.0000    0    12.011    4.494986    3.093558    0.186696
   3 C     6.0000    0    12.011    4.133699    5.932996    0.270335
   4 C     6.0000    0    12.011    2.669843    1.704930   -1.256010
   5 C     6.0000    0    12.011    3.021130   -0.983922   -1.346831
   6 C     6.0000    0    12.011    1.066541   -2.489550   -2.843753
   7 C     6.0000    0    12.011   -0.830855   -3.844336   -1.182258
   8 C     6.0000    0    12.011   -3.367372   -3.652334   -1.139927
   9 C     6.0000    0    12.011   -4.905865   -5.234186    0.686127
  10 C     6.0000    0    12.011   -4.894730   -1.958371   -2.889979
  11 C     6.0000    0    12.011    5.053119   -2.182424   -0.093508
  12 C     6.0000    0    12.011    6.871074   -0.791447    1.368246
  13 O     8.0000    0    15.999    8.746300   -1.921659    2.537027
  14 O     8.0000    0    15.999    0.810131    2.870759   -2.432959
  15 H     1.0000    0     1.008    7.499646    4.523458    4.532345
  16 H     1.0000    0     1.008    9.515772    4.740499    1.899171
  17 H     1.0000    0     1.008    9.689916    2.047980    3.900603
  18 H     1.0000    0     1.008    5.837908    6.945429    0.868581
  19 H     1.0000    0     1.008    2.601954    6.509634    1.565137
  20 H     1.0000    0     1.008    3.563090    6.639025   -1.594520
  21 H     1.0000    0     1.008    2.006717   -3.920933   -4.033163
  22 H     1.0000    0     1.008    0.107957   -1.164012   -4.104167
  23 H     1.0000    0     1.008    0.019042   -5.146359    0.176227
  24 H     1.0000    0     1.008   -3.697397   -6.345327    1.949337
  25 H     1.0000    0     1.008   -6.145818   -6.553672   -0.337551
  26 H     1.0000    0     1.008   -6.155155   -4.058642    1.854775
  27 H     1.0000    0     1.008   -3.971984   -1.830245   -4.741717
  28 C     6.0000    0    12.011    5.456497   -5.016799   -0.215007
  29 H     1.0000    0     1.008    4.811363   -5.860576   -1.996351
  30 H     1.0000    0     1.008    7.473507   -5.417398    0.027613
  31 H     1.0000    0     1.008    4.479699   -6.054382    1.309632
  32 H     1.0000    0     1.008   -6.751143   -2.832756   -3.214454
  33 C     6.0000    0    12.011   -5.317426    0.800647   -1.945131
  34 H     1.0000    0     1.008   -6.412239    1.796021   -3.397149
  35 H     1.0000    0     1.008   -3.450768    1.711877   -1.862565
  36 C     6.0000    0    12.011   -6.575065    1.027777    0.598704
  37 H     1.0000    0     1.008   -5.399565    0.442292    2.190542
  38 C     6.0000    0    12.011   -8.908521    1.870839    1.152723
  39 C     6.0000    0    12.011  -10.822429    2.765342   -0.768840
  40 H     1.0000    0     1.008  -11.367984    4.736184   -0.397726
  41 H     1.0000    0     1.008  -10.142368    2.646966   -2.715565
  42 H     1.0000    0     1.008  -12.567312    1.645053   -0.633324
  43 C     6.0000    0    12.011   -9.815163    1.997250    3.860734
  44 H     1.0000    0     1.008   -8.373765    1.332021    5.189357
  45 H     1.0000    0     1.008  -10.331281    3.941134    4.386571
  46 H     1.0000    0     1.008  -11.525886    0.848237    4.132268

--------------------------------
INTERNAL COORDINATES (ANGSTROEM)
--------------------------------
 C      0   0   0     0.000000000000     0.00000000     0.00000000
 C      1   0   0     1.516744288800     0.00000000     0.00000000
 C      2   1   0     1.409458825235   121.59037147     0.00000000
 C      3   2   1     1.515326372476   121.65275394     1.04607893
 C      3   2   1     1.433751490671   122.32156480   181.25552184
 C      5   3   2     1.435775492921   116.00989073   359.45613635
 C      6   5   3     1.527124371351   116.53298584   179.08634424
 C      7   6   5     1.514974527820   113.24990428   256.82204911
 C      8   7   6     1.346293430849   129.39898559   122.04603093
 C      9   8   7     1.515673540346   120.29590925   179.26649337
 C      9   8   7     1.521328319524   124.33461673     0.95773680
 C      6   5   3     1.413626343551   121.82972439   359.77807118
 C     12   6   5     1.437230488484   122.13300821     0.71879137
 O     13  12   6     1.313372716162   121.73341184   179.65748417
 O      5   3   2     1.317948094823   120.97910765   180.08346569
 H      1   2   3     1.101634979581   113.33391560    57.09422260
 H      1   2   3     1.102598237944   113.41349941   296.36112359
 H      1   2   3     1.094721370991   107.68354546   176.91580410
 H      4   3   2     1.095696569138   112.91977657    17.99974464
 H      4   3   2     1.104354751145   112.62561679   256.86658066
 H      4   3   2     1.097549278416   110.24225207   139.73273750
 H      7   6   5     1.103367521649   110.40514763   135.88807981
 H      7   6   5     1.092795861731   107.22349885    18.98847164
 H      8   7   6     1.092602918708   114.04504877   302.58826910
 H     10   9   8     1.096141992282   111.81898983     4.13306473
 H     10   9   8     1.100694272300   110.90312738   243.62782896
 H     10   9   8     1.098392247638   111.68250086   125.48970368
 H     11   9   8     1.096918345044   110.10353749    33.33204517
 C     12   6   5     1.516363563767   122.07011739   180.93876557
 H     29  12   6     1.097496451708   113.26916636    31.06706488
 H     29  12   6     1.095751145024   108.87566592   152.45506749
 H     29  12   6     1.104350929619   113.26076550   269.99213073
 H     11   9   8     1.099378042082   108.77262614   149.69953952
 C     11   9   8     1.559375688145   115.63931670   271.92812595
 H     34  11   9     1.097036959651   107.50080040   179.19033916
 H     34  11   9     1.100074111756   107.11780860    64.54565762
 C     34  11   9     1.506468115525   115.12412726   303.11714062
 H     37  34  11     1.092022714860   114.51949081    70.40800333
 C     37  34  11     1.345266382618   128.80663799   249.59785120
 C     39  37  34     1.511223274177   124.91729604     0.85141603
 H     40  39  37     1.099820411360   110.65812689   239.24133739
 H     40  39  37     1.093008284604   113.30131348     0.70946215
 H     40  39  37     1.099623167688   110.48764587   121.89446509
 C     39  37  34     1.512679017711   120.81353626   181.10892875
 H     44  39  37     1.095460178607   111.89824918   359.73220241
 H     44  39  37     1.100074036960   111.08313858   120.67704989
 H     44  39  37     1.099942417657   111.12141735   238.71655529

---------------------------
INTERNAL COORDINATES (A.U.)
---------------------------
 C      0   0   0     0.000000000000     0.00000000     0.00000000
 C      1   0   0     2.866231321022     0.00000000     0.00000000
 C      2   1   0     2.663491176733   121.59037147     0.00000000
 C      3   2   1     2.863551847488   121.65275394     1.04607893
 C      3   2   1     2.709397661469   122.32156480   181.25552184
 C      5   3   2     2.713222471417   116.00989073   359.45613635
 C      6   5   3     2.885846834289   116.53298584   179.08634424
 C      7   6   5     2.862886957447   113.24990428   256.82204911
 C      8   7   6     2.544125880202   129.39898559   122.04603093
 C      9   8   7     2.864207899684   120.29590925   179.26649337
 C      9   8   7     2.874893883679   124.33461673     0.95773680
 C      6   5   3     2.671366645007   121.82972439   359.77807118
 C     12   6   5     2.715972014557   122.13300821     0.71879137
 O     13  12   6     2.481914745310   121.73341184   179.65748417
 O      5   3   2     2.490560957939   120.97910765   180.08346569
 H      1   2   3     2.081788410956   113.33391560    57.09422260
 H      1   2   3     2.083608705458   113.41349941   296.36112359
 H      1   2   3     2.068723584124   107.68354546   176.91580410
 H      4   3   2     2.070566441548   112.91977657    17.99974464
 H      4   3   2     2.086928034359   112.62561679   256.86658066
 H      4   3   2     2.074067554689   110.24225207   139.73273750
 H      7   6   5     2.085062440979   110.40514763   135.88807981
 H      7   6   5     2.065084898954   107.22349885    18.98847164
 H      8   7   6     2.064720289482   114.04504877   302.58826910
 H     10   9   8     2.071408169304   111.81898983     4.13306473
 H     10   9   8     2.080010731822   110.90312738   243.62782896
 H     10   9   8     2.075660535657   111.68250086   125.48970368
 H     11   9   8     2.072875263408   110.10353749    33.33204517
 C     12   6   5     2.865511854977   122.07011739   180.93876557
 H     29  12   6     2.073967726678   113.26916636    31.06706488
 H     29  12   6     2.070669575025   108.87566592   152.45506749
 H     29  12   6     2.086920812722   113.26076550   269.99213073
 H     11   9   8     2.077523417182   108.77262614   149.69953952
 C     11   9   8     2.946792990489   115.63931670   271.92812595
 H     34  11   9     2.073099412530   107.50080040   179.19033916
 H     34  11   9     2.078838798235   107.11780860    64.54565762
 C     34  11   9     2.846812167826   115.12412726   303.11714062
 H     37  34  11     2.063623863106   114.51949081    70.40800333
```
