## Supplementary material for "A novel quinone biosynthetic pathway illuminates the evolution of aerobic metabolism": mPQ2_2e_0H_B3LYP_631Gd_opt.out (part 3 of 4)

```
 C     37  34  11     2.542185040319   128.80663799   249.59785120
 C     39  37  34     2.855798115403   124.91729604     0.85141603
 H     40  39  37     2.078359373966   110.65812689   239.24133739
 H     40  39  37     2.065486320009   113.30131348     0.70946215
 H     40  39  37     2.077986637445   110.48764587   121.89446509
 C     39  37  34     2.858549072002   120.81353626   181.10892875
 H     44  39  37     2.070119728183   111.89824918   359.73220241
 H     44  39  37     2.078838656891   111.08313858   120.67704989
 H     44  39  37     2.078589932454   111.12141735   238.71655529


           ************************************************************
           *        Program running with 4 parallel MPI-processes     *
           *              working on a common directory               *
           ************************************************************
------------------------------------------------------------------------------
                   ___                                                        
                  /   \      - P O W E R E D   B Y -                         
                 /     \                                                     
                 |  |  |   _    _      __       _____    __    __             
                 |  |  |  | |  | |    /  \     |  _  \  |  |  /  |          
                  \  \/   | |  | |   /    \    | | | |  |  | /  /          
                 / \  \   | |__| |  /  /\  \   | |_| |  |  |/  /          
                |  |  |   |  __  | /  /__\  \  |    /   |      \           
                |  |  |   | |  | | |   __   |  |    \   |  |\   \          
                \     /   | |  | | |  |  |  |  | |\  \  |  | \   \       
                 \___/    |_|  |_| |__|  |__|  |_| \__\ |__|  \__/        
                                                                              
                      - O R C A' S   B I G   F R I E N D -                    
                                      &                                       
                       - I N T E G R A L  F E E D E R -                       
                                                                              
 v1 FN, 2020, v2 2021                                                         
------------------------------------------------------------------------------


Reading SHARK input file mPQ2_2e_0H_B3LYP_631Gd_opt.SHARKINP.tmp ... ok
----------------------
SHARK INTEGRAL PACKAGE
----------------------

Number of atoms                             ...     47
Number of basis functions                   ...    346
Number of shells                            ...    178
Maximum angular momentum                    ...      2
Integral batch strategy                     ... SHARK/LIBINT Hybrid
RI-J (if used) integral strategy            ... SPLIT-RIJ (Revised 2003 algorithm where possible)
Printlevel                                  ...      1
Contraction scheme used                     ... SEGMENTED contraction
Coulomb Range Separation                    ... NOT USED
Exchange Range Separation                   ... NOT USED
Finite Nucleus Model                        ... NOT USED
Auxiliary Coulomb fitting basis             ... AVAILABLE
   # of basis functions in Aux-J            ...   1315
   # of shells in Aux-J                     ...    445
   Maximum angular momentum in Aux-J        ...      4
Auxiliary J/K fitting basis                 ... NOT available
Auxiliary Correlation fitting basis         ... NOT available
Auxiliary 'external' fitting basis          ... NOT available
Integral threshold                          ...     2.500000e-11
Primitive cut-off                           ...     2.500000e-12
Primitive pair pre-selection threshold      ...     2.500000e-12

Calculating pre-screening integrals         ... done (  0.1 sec) Dimension = 178
Organizing shell pair data                  ... done (  0.1 sec)
Shell pair information
Total number of shell pairs                 ...     15931
Shell pairs after pre-screening             ...     11016
Total number of primitive shell pairs       ...     88509
Primitive shell pairs kept                  ...     33709
          la=0 lb=0:   4364 shell pairs
          la=1 lb=0:   3649 shell pairs
          la=1 lb=1:    764 shell pairs
          la=2 lb=0:   1460 shell pairs
          la=2 lb=1:    649 shell pairs
          la=2 lb=2:    130 shell pairs

Calculating one electron integrals          ... done (  0.1 sec)
Calculating RI/J V-Matrix + Cholesky decomp.... done (  0.1 sec)
Calculating Nuclear repulsion               ... done (  0.0 sec) ENN=   1634.203142763256 Eh

SHARK setup successfully completed in   0.6 seconds

Maximum memory used throughout the entire GTOINT-calculation: 26.6 MB
[1717812193.804297] [eu-a2p-087:114211:0]          mpool.c:38   UCX  WARN  object 0x406ff40 was not returned to mpool ucp_requests
[1717812193.804328] [eu-a2p-087:114211:0]          mpool.c:38   UCX  WARN  object 0x4070100 was not returned to mpool ucp_requests
[1717812193.804334] [eu-a2p-087:114211:0]          mpool.c:38   UCX  WARN  object 0x40702c0 was not returned to mpool ucp_requests
[1717812193.804340] [eu-a2p-087:114211:0]          mpool.c:38   UCX  WARN  object 0x4070480 was not returned to mpool ucp_requests
[1717812193.804344] [eu-a2p-087:114211:0]          mpool.c:38   UCX  WARN  object 0x4070640 was not returned to mpool ucp_requests
[1717812193.804349] [eu-a2p-087:114211:0]          mpool.c:38   UCX  WARN  object 0x4070800 was not returned to mpool ucp_requests
[1717812193.804353] [eu-a2p-087:114211:0]          mpool.c:38   UCX  WARN  object 0x40709c0 was not returned to mpool ucp_requests
[1717812193.804358] [eu-a2p-087:114211:0]          mpool.c:38   UCX  WARN  object 0x4070b80 was not returned to mpool ucp_requests
[1717812193.824763] [eu-a2p-087:114213:0]          mpool.c:38   UCX  WARN  object 0x33c9880 was not returned to mpool ucp_requests
[1717812193.824795] [eu-a2p-087:114213:0]          mpool.c:38   UCX  WARN  object 0x33c9a40 was not returned to mpool ucp_requests
[1717812193.824802] [eu-a2p-087:114213:0]          mpool.c:38   UCX  WARN  object 0x33c9c00 was not returned to mpool ucp_requests
[1717812193.824807] [eu-a2p-087:114213:0]          mpool.c:38   UCX  WARN  object 0x33c9dc0 was not returned to mpool ucp_requests
[1717812193.824813] [eu-a2p-087:114213:0]          mpool.c:38   UCX  WARN  object 0x33c9f80 was not returned to mpool ucp_requests
[1717812193.824819] [eu-a2p-087:114213:0]          mpool.c:38   UCX  WARN  object 0x33ca140 was not returned to mpool ucp_requests
[1717812193.824824] [eu-a2p-087:114213:0]          mpool.c:38   UCX  WARN  object 0x33ca300 was not returned to mpool ucp_requests
[1717812193.824829] [eu-a2p-087:114213:0]          mpool.c:38   UCX  WARN  object 0x33ca4c0 was not returned to mpool ucp_requests
[1717812193.824834] [eu-a2p-087:114213:0]          mpool.c:38   UCX  WARN  object 0x33ca680 was not returned to mpool ucp_requests
[1717812193.824839] [eu-a2p-087:114213:0]          mpool.c:38   UCX  WARN  object 0x33ca840 was not returned to mpool ucp_requests
[1717812193.824845] [eu-a2p-087:114213:0]          mpool.c:38   UCX  WARN  object 0x33caa00 was not returned to mpool ucp_requests
[1717812193.824850] [eu-a2p-087:114213:0]          mpool.c:38   UCX  WARN  object 0x33cabc0 was not returned to mpool ucp_requests
[1717812193.824856] [eu-a2p-087:114213:0]          mpool.c:38   UCX  WARN  object 0x33cad80 was not returned to mpool ucp_requests
[1717812193.824861] [eu-a2p-087:114213:0]          mpool.c:38   UCX  WARN  object 0x33caf40 was not returned to mpool ucp_requests
[1717812193.824866] [eu-a2p-087:114213:0]          mpool.c:38   UCX  WARN  object 0x33cb100 was not returned to mpool ucp_requests
[1717812193.824872] [eu-a2p-087:114213:0]          mpool.c:38   UCX  WARN  object 0x33cb2c0 was not returned to mpool ucp_requests
[1717812193.824877] [eu-a2p-087:114213:0]          mpool.c:38   UCX  WARN  object 0x33cb480 was not returned to mpool ucp_requests
[1717812193.824883] [eu-a2p-087:114213:0]          mpool.c:38   UCX  WARN  object 0x33cb640 was not returned to mpool ucp_requests
[1717812193.824888] [eu-a2p-087:114213:0]          mpool.c:38   UCX  WARN  object 0x33cb800 was not returned to mpool ucp_requests
[1717812193.824893] [eu-a2p-087:114213:0]          mpool.c:38   UCX  WARN  object 0x33cb9c0 was not returned to mpool ucp_requests
[1717812193.824899] [eu-a2p-087:114213:0]          mpool.c:38   UCX  WARN  object 0x33cbb80 was not returned to mpool ucp_requests
[1717812193.826824] [eu-a2p-087:114212:0]          mpool.c:38   UCX  WARN  object 0x3f70f00 was not returned to mpool ucp_requests
[1717812193.826857] [eu-a2p-087:114212:0]          mpool.c:38   UCX  WARN  object 0x3f710c0 was not returned to mpool ucp_requests
[1717812193.826864] [eu-a2p-087:114212:0]          mpool.c:38   UCX  WARN  object 0x3f71280 was not returned to mpool ucp_requests
[1717812193.826869] [eu-a2p-087:114212:0]          mpool.c:38   UCX  WARN  object 0x3f71440 was not returned to mpool ucp_requests
[1717812193.826875] [eu-a2p-087:114212:0]          mpool.c:38   UCX  WARN  object 0x3f71600 was not returned to mpool ucp_requests
[1717812193.826880] [eu-a2p-087:114212:0]          mpool.c:38   UCX  WARN  object 0x3f717c0 was not returned to mpool ucp_requests
[1717812193.826885] [eu-a2p-087:114212:0]          mpool.c:38   UCX  WARN  object 0x3f71980 was not returned to mpool ucp_requests
[1717812193.826890] [eu-a2p-087:114212:0]          mpool.c:38   UCX  WARN  object 0x3f71b40 was not returned to mpool ucp_requests
[1717812193.826895] [eu-a2p-087:114212:0]          mpool.c:38   UCX  WARN  object 0x3f71d00 was not returned to mpool ucp_requests
[1717812193.826900] [eu-a2p-087:114212:0]          mpool.c:38   UCX  WARN  object 0x3f71ec0 was not returned to mpool ucp_requests
[1717812193.826906] [eu-a2p-087:114212:0]          mpool.c:38   UCX  WARN  object 0x3f72080 was not returned to mpool ucp_requests
[1717812193.826911] [eu-a2p-087:114212:0]          mpool.c:38   UCX  WARN  object 0x3f72240 was not returned to mpool ucp_requests
[1717812193.826916] [eu-a2p-087:114212:0]          mpool.c:38   UCX  WARN  object 0x3f72400 was not returned to mpool ucp_requests
[1717812193.826921] [eu-a2p-087:114212:0]          mpool.c:38   UCX  WARN  object 0x3f725c0 was not returned to mpool ucp_requests
[1717812193.826926] [eu-a2p-087:114212:0]          mpool.c:38   UCX  WARN  object 0x3f72780 was not returned to mpool ucp_requests
[1717812193.826931] [eu-a2p-087:114212:0]          mpool.c:38   UCX  WARN  object 0x3f72940 was not returned to mpool ucp_requests
[1717812193.826936] [eu-a2p-087:114212:0]          mpool.c:38   UCX  WARN  object 0x3f72b00 was not returned to mpool ucp_requests
[1717812193.826942] [eu-a2p-087:114212:0]          mpool.c:38   UCX  WARN  object 0x3f72cc0 was not returned to mpool ucp_requests
[1717812193.826947] [eu-a2p-087:114212:0]          mpool.c:38   UCX  WARN  object 0x3f72e80 was not returned to mpool ucp_requests
[1717812193.826952] [eu-a2p-087:114212:0]          mpool.c:38   UCX  WARN  object 0x3f73040 was not returned to mpool ucp_requests
[1717812193.826957] [eu-a2p-087:114212:0]          mpool.c:38   UCX  WARN  object 0x3f73200 was not returned to mpool ucp_requests


           ************************************************************
           *        Program running with 4 parallel MPI-processes     *
           *              working on a common directory               *
           ************************************************************

Diagonalization of the overlap matrix:
Smallest eigenvalue                        ... 4.202e-04
Time for diagonalization                   ...    0.024 sec
Threshold for overlap eigenvalues          ... 1.000e-08
Number of eigenvalues below threshold      ... 0
Time for construction of square roots      ...    0.013 sec
Total time needed                          ...    0.038 sec

-------------------
DFT GRID GENERATION
-------------------

General Integration Accuracy     IntAcc      ... 4.959
Radial Grid Type                 RadialGrid  ... OptM3 with GC (2021)
Angular Grid (max. ang.)         AngularGrid ... 6 (Lebedev-590)
Angular grid pruning method      GridPruning ... 4 (adaptive)
Weight generation scheme         WeightScheme... Becke
Basis function cutoff            BFCut       ... 1.0000e-11
Integration weight cutoff        WCut        ... 1.0000e-14
Angular grids for H and He will be reduced by one unit
Partially contracted basis set               ... off
Rotationally invariant grid construction     ... off

Total number of grid points                  ...   518909
Total number of batches                      ...     8132
Average number of points per batch           ...       63
Average number of grid points per atom       ...    11041
Time for grid setup =    7.428 sec

--------------------
COSX GRID GENERATION
--------------------

GRIDX 1
-------
General Integration Accuracy     IntAcc      ... 4.020
Radial Grid Type                 RadialGrid  ... OptM3 with GC (2021)
Angular Grid (max. ang.)         AngularGrid ... 2 (Lebedev-110)
Angular grid pruning method      GridPruning ... 4 (adaptive)
Weight generation scheme         WeightScheme... Becke
Basis function cutoff            BFCut       ... 1.0000e-11
Integration weight cutoff        WCut        ... 1.0000e-14
Angular grids for H and He will be reduced by one unit
Partially contracted basis set               ... on
Rotationally invariant grid construction     ... off

Total number of grid points                  ...    55824
Total number of batches                      ...      895
Average number of points per batch           ...       62
Average number of grid points per atom       ...     1188
UseSFitting                                  ... on

GRIDX 2
-------
General Integration Accuracy     IntAcc      ... 4.338
Radial Grid Type                 RadialGrid  ... OptM3 with GC (2021)
Angular Grid (max. ang.)         AngularGrid ... 3 (Lebedev-194)
Angular grid pruning method      GridPruning ... 4 (adaptive)
Weight generation scheme         WeightScheme... Becke
Basis function cutoff            BFCut       ... 1.0000e-11
Integration weight cutoff        WCut        ... 1.0000e-14
Angular grids for H and He will be reduced by one unit
Partially contracted basis set               ... on
Rotationally invariant grid construction     ... off

Total number of grid points                  ...   121442
Total number of batches                      ...     1919
Average number of points per batch           ...       63
Average number of grid points per atom       ...     2584
UseSFitting                                  ... on

GRIDX 3
-------
General Integration Accuracy     IntAcc      ... 4.871
Radial Grid Type                 RadialGrid  ... OptM3 with GC (2021)
Angular Grid (max. ang.)         AngularGrid ... 4 (Lebedev-302)
Angular grid pruning method      GridPruning ... 4 (adaptive)
Weight generation scheme         WeightScheme... Becke
Basis function cutoff            BFCut       ... 1.0000e-11
Integration weight cutoff        WCut        ... 1.0000e-14
Angular grids for H and He will be reduced by one unit
Partially contracted basis set               ... on
Rotationally invariant grid construction     ... off

Total number of grid points                  ...   233031
Total number of batches                      ...     3667
Average number of points per batch           ...       63
Average number of grid points per atom       ...     4958
UseSFitting                                  ... on

Time for X-Grid setup             =    3.919 sec


--------------------
CPCM SOLVATION MODEL
--------------------
CPCM parameters:
  Epsilon                                         ...      80.4000
  Refrac                                          ...       1.3300
  Rsolv                                           ...       1.3000
  Surface type                                    ... GAUSSIAN VDW
  Epsilon function type                           ...         CPCM
Radii:
 Radius for C  used is    3.8550 Bohr (=   2.0400 Ang.)
 Radius for O  used is    3.4469 Bohr (=   1.8240 Ang.)
 Radius for H  used is    2.4944 Bohr (=   1.3200 Ang.)
Calculating surface                               ...        done! (  0.0s)
GEPOL surface points                              ...         2490
GEPOL Volume                                      ...    2603.4926
GEPOL Surface-area                                ...    1342.9493
Calculating surface distance matrix               ...        done! (  0.0s)
Performing Cholesky decomposition & store         ...        done! (  0.3s)
Overall time for CPCM initialization              ...                 0.3s
--------------
SCF ITERATIONS
--------------
ITER       Energy         Delta-E        Max-DP      RMS-DP      [F,P]     Damp
               ***  Starting incremental Fock matrix formation  ***
                      *** Initiating the SOSCF procedure ***
                      *** Re-Reading the Fockian *** 
                      *** Removing any level shift *** 
ITER      Energy       Delta-E        Grad      Rot      Max-DP    RMS-DP
  0   -889.70584818 -889.7058481831  0.001364  0.001364  0.005201  0.000074
               *** Restarting incremental Fock matrix formation ***
  1   -889.70611408  -0.0002658963  0.000445  0.000793  0.002995  0.000041
  2   -889.70614414  -0.0000300597  0.000081  0.000304  0.000510  0.000009
  3   -889.70614405   0.0000000913  0.000174  0.000221  0.000344  0.000005
  4   -889.70614468  -0.0000006289  0.000021  0.000034  0.000094  0.000002
  5   -889.70614468  -0.0000000030  0.000013  0.000025  0.000040  0.000001
  6   -889.70614470  -0.0000000165  0.000003  0.000011  0.000026  0.000000
  7   -889.70614470  -0.0000000040  0.000003  0.000011  0.000009  0.000000
                  ***Gradient check signals convergence***
              ***Rediagonalizing the Fockian in SOSCF/NRSCF***

               *****************************************************
               *                     SUCCESS                       *
               *           SCF CONVERGED AFTER   8 CYCLES          *
               *****************************************************

Old exchange energy                            =    -24.958575357 Eh
New exchange energy                            =    -24.958580403 Eh
Exchange energy change after final integration =     -0.000005046 Eh
Total energy after final integration           =   -889.706149742 Eh
Final COS-X integration done in                =    24.148 sec
Total Energy       :         -889.70614974 Eh          -24210.13515 eV
  Last Energy change         ...    3.5100e-09  Tolerance :   1.0000e-08
  Last MAX-Density change    ...    3.9968e-15  Tolerance :   1.0000e-07
             **** THE GBW FILE WAS UPDATED (mPQ2_2e_0H_B3LYP_631Gd_opt.gbw) ****
             **** DENSITY mPQ2_2e_0H_B3LYP_631Gd_opt.scfp WAS UPDATED ****
             **** ENERGY FILE WAS UPDATED (mPQ2_2e_0H_B3LYP_631Gd_opt.en.tmp) ****
             **** THE GBW FILE WAS UPDATED (mPQ2_2e_0H_B3LYP_631Gd_opt.gbw) ****
             **** DENSITY mPQ2_2e_0H_B3LYP_631Gd_opt.scfp WAS UPDATED ****
Total SCF time: 0 days 0 hours 2 min 21 sec 

Maximum memory used throughout the entire SCF-calculation: 178.9 MB

-------------------------   --------------------
FINAL SINGLE POINT ENERGY      -889.706149742432
-------------------------   --------------------


           ************************************************************
           *        Program running with 4 parallel MPI-processes     *
           *              working on a common directory               *
           ************************************************************
------------------------------------------------------------------------------
                         ORCA SCF GRADIENT CALCULATION
------------------------------------------------------------------------------

 ... reading COSX grid (gridx3)
Gradient of the Kohn-Sham DFT energy:
Kohn-Sham wavefunction type      ... RKS
Hartree-Fock exchange scaling    ...    0.200
Number of operators              ...    1
Number of atoms                  ...   47
Basis set dimensions             ...  346
Integral neglect threshold       ... 2.5e-11
Integral primitive cutoff        ... 2.5e-12
SHARK Integral package           ... ON

Nuc. rep. gradient       (SHARK) ... done (  0.0 sec)
HCore & Overlap gradient (SHARK) ... done (  0.4 sec)
RI-J gradient            (SHARK) ... done (  1.9 sec)
COSX-gradient                    ... done ( 30.9 sec)
Exchange-correlation gradient    ... done

------------------
CARTESIAN GRADIENT
------------------

   1   C   :    0.000086481   -0.000046695   -0.000080890
   2   C   :   -0.000076383    0.000230741   -0.000208220
   3   C   :    0.000208840    0.000012472    0.000202200
   4   C   :   -0.000000289   -0.000060745   -0.000092507
   5   C   :   -0.000153745   -0.000271967   -0.000018865
   6   C   :   -0.000062257    0.000227884   -0.000052219
   7   C   :    0.000095893    0.000209961    0.000036107
   8   C   :   -0.000101504    0.000007220   -0.000076221
   9   C   :    0.000028212    0.000011703    0.000024940
  10   C   :    0.000016875    0.000024356    0.000075905
  11   C   :    0.000088843   -0.000129988   -0.000036762
  12   C   :    0.000196204   -0.000034023    0.000138031
  13   C   :   -0.000111698   -0.000291645   -0.000144067
  14   O   :   -0.000030451    0.000136820    0.000067086
  15   O   :    0.000081975    0.000076952    0.000021725
  16   H   :    0.000112958    0.000006729    0.000110179
  17   H   :   -0.000088884    0.000011610   -0.000078044
  18   H   :   -0.000069369   -0.000051490    0.000076123
  19   H   :   -0.000018826    0.000025159    0.000012146
  20   H   :   -0.000053750   -0.000037553   -0.000048065
  21   H   :    0.000033089    0.000053088   -0.000015774
  22   H   :   -0.000032102   -0.000093762    0.000019951
  23   H   :   -0.000034899   -0.000064989   -0.000028699
  24   H   :    0.000037784    0.000016646    0.000025945
  25   H   :   -0.000004263   -0.000006748    0.000018946
  26   H   :    0.000018707   -0.000038488   -0.000029352
  27   H   :   -0.000030093    0.000002120   -0.000018800
  28   H   :   -0.000033861    0.000014696   -0.000001776
  29   C   :    0.000021643    0.000061426    0.000099247
  30   H   :    0.000018809   -0.000056395   -0.000025404
  31   H   :   -0.000003905   -0.000025484   -0.000058285
  32   H   :   -0.000024398   -0.000021767   -0.000000303
  33   H   :   -0.000042205    0.000041237    0.000032182
  34   C   :   -0.000051173    0.000054814   -0.000068436
  35   H   :    0.000004462    0.000001762    0.000010408
  36   H   :   -0.000010731   -0.000056641    0.000060364
  37   C   :    0.000031830    0.000013093    0.000022557
  38   H   :    0.000010463    0.000010691    0.000009448
  39   C   :   -0.000028165    0.000001552    0.000024346
  40   C   :    0.000010540   -0.000022545   -0.000008628
  41   H   :    0.000013654    0.000024640    0.000001423
  42   H   :   -0.000004063   -0.000014377   -0.000003141
  43   H   :   -0.000018358    0.000014837    0.000000263
  44   C   :    0.000021134    0.000000070   -0.000010822
  45   H   :    0.000010917    0.000011432    0.000010178
  46   H   :   -0.000004545    0.000016391    0.000002463
  47   H   :   -0.000003909   -0.000008713   -0.000000494

Difference to translation invariance:
           :    0.0000554868   -0.0000139131   -0.0000036104

Difference to rotation invariance:
           :   -0.0012865228    0.0012145043   -0.0006293297

Norm of the cartesian gradient     ...    0.0009124215
RMS gradient                       ...    0.0000768398
MAX gradient                       ...    0.0002916452

-------
TIMINGS
-------

Total SCF gradient time            ...       46.677 sec

One electron gradient       ....       0.443 sec  (  0.9%)
RI-J Coulomb gradient       ....       1.907 sec  (  4.1%)
COSX gradient               ....      30.860 sec  ( 66.1%)
XC gradient                 ....      10.592 sec  ( 22.7%)
CPCM gradient               ....       1.005 sec  (  2.2%)
   A-Matrix (El+Nuc)        ....       0.254 sec  (  0.5%)
   Potential                ....       0.751 sec  (  1.6%)

Maximum memory used throughout the entire SCFGRAD-calculation: 114.4 MB
------------------------------------------------------------------------------
                         ORCA GEOMETRY RELAXATION STEP
------------------------------------------------------------------------------

Reading the OPT-File                    .... done
Getting information on internals        .... done
Copying old internal coords+grads       .... done
Making the new internal coordinates     .... (new redundants).... done
Validating the new internal coordinates .... (new redundants).... done
Calculating the B-matrix                .... done
Calculating the G,G- and P matrices     .... done
Transforming gradient to internals      .... done
Projecting the internal gradient        .... done
Number of atoms                         ....  47
Number of internal coordinates          .... 232
Current Energy                          ....  -889.706149742 Eh
Current gradient norm                   ....     0.000912422 Eh/bohr
Maximum allowed component of the step   ....  0.300
Current trust radius                    ....  0.300
Updating the Hessian (BFGS)             .... done
Forming the augmented Hessian           .... done
Diagonalizing the augmented Hessian     .... done
Last element of RFO vector              ....  0.759789534
Lowest eigenvalues of augmented Hessian:
 -0.000048072  0.000061903  0.001337803  0.003471111  0.005802250
Length of the computed step             ....  0.855722639
Warning: the length of the step is outside the trust region - taking restricted step instead
The input lambda is                     ....    -0.000048
   iter:   1  x=   -0.000076  g=23066.868520 f(x)=     0.642261
   iter:   2  x=   -0.000110  g= 7747.990434 f(x)=     0.264004
   iter:   3  x=   -0.000143  g= 2993.168191 f(x)=     0.097880
   iter:   4  x=   -0.000162  g= 1493.737710 f(x)=     0.028277
   iter:   5  x=   -0.000166  g= 1064.049117 f(x)=     0.004375
   iter:   6  x=   -0.000166  g=  993.246425 f(x)=     0.000148
   iter:   7  x=   -0.000166  g=  990.799326 f(x)=     0.000000
   iter:   8  x=   -0.000166  g=  990.796159 f(x)=     0.000000
   iter:   9  x=   -0.000166  g=  990.796159 f(x)=     0.000000
The output lambda is                    ....    -0.000166 (9 iterations)
The final length of the internal step   ....  0.300000000
Converting the step to cartesian space:
 Initial RMS(Int)=    0.0196959649
Transforming coordinates:
 Iter   0:  RMS(Cart)=    0.0424399640 RMS(Int)=    0.7139619544
 Iter   1:  RMS(Cart)=    0.0017925898 RMS(Int)=    0.0013341198
 Iter   2:  RMS(Cart)=    0.0001960233 RMS(Int)=    0.0001145467
 Iter   3:  RMS(Cart)=    0.0000219145 RMS(Int)=    0.0000161910
 Iter   4:  RMS(Cart)=    0.0000024502 RMS(Int)=    0.0000014695
 Iter   5:  RMS(Cart)=    0.0000002738 RMS(Int)=    0.0000001992
 Iter   6:  RMS(Cart)=    0.0000000307 RMS(Int)=    0.0000000189
done
Storing new coordinates                 .... done

                                .--------------------.
          ----------------------|Geometry convergence|-------------------------
          Item                value                   Tolerance       Converged
          ---------------------------------------------------------------------
          Energy change      -0.0000054084            0.0000002000      NO
          RMS gradient        0.0000569662            0.0000080000      NO
          MAX gradient        0.0002236164            0.0000300000      NO
          RMS step            0.0196959649            0.0001000000      NO
          MAX step            0.1071922022            0.0002000000      NO
          ........................................................
          Max(Bonds)      0.0015      Max(Angles)    0.39
          Max(Dihed)        6.14      Max(Improp)    0.00
          ---------------------------------------------------------------------

The optimization has not yet converged - more geometry cycles are needed


    ---------------------------------------------------------------------------
                         Redundant Internal Coordinates
                            (Angstroem and degrees)

        Definition                    Value    dE/dq     Step     New-Value
    ----------------------------------------------------------------------------
     1. B(C   1,C   0)                1.5167  0.000009 -0.0003    1.5165   
     2. B(C   2,C   1)                1.4095 -0.000144 -0.0008    1.4087   
     3. B(C   3,C   2)                1.5153 -0.000011 -0.0000    1.5153   
     4. B(C   4,C   2)                1.4338  0.000088  0.0015    1.4352   
     5. B(C   5,C   4)                1.4358 -0.000117 -0.0005    1.4353   
     6. B(C   6,C   5)                1.5271  0.000005 -0.0005    1.5266   
     7. B(C   7,C   6)                1.5150  0.000046  0.0005    1.5155   
     8. B(C   8,C   7)                1.3463 -0.000004 -0.0002    1.3461   
     9. B(C   9,C   8)                1.5157  0.000020 -0.0000    1.5156   
    10. B(C  10,C   8)                1.5213 -0.000020 -0.0002    1.5211   
    11. B(C  11,C   5)                1.4136  0.000153  0.0009    1.4145   
    12. B(C  12,C  11)                1.4372 -0.000173 -0.0006    1.4366   
    13. B(C  12,C   1)                1.4393  0.000069  0.0006    1.4399   
    14. B(O  13,C  12)                1.3134 -0.000054 -0.0000    1.3134   
    15. B(O  14,C   4)                1.3179 -0.000035  0.0002    1.3181   
    16. B(H  15,C   0)                1.1016  0.000043 -0.0001    1.1015   
    17. B(H  16,C   0)                1.1026 -0.000006  0.0002    1.1028   
    18. B(H  17,C   0)                1.0947  0.000025  0.0000    1.0947   
    19. B(H  18,C   3)                1.0957  0.000002  0.0005    1.0962   
    20. B(H  19,C   3)                1.1044  0.000008  0.0006    1.1049   
    21. B(H  20,C   3)                1.0975  0.000015 -0.0012    1.0964   
    22. B(H  21,C   6)                1.1034  0.000037  0.0001    1.1035   
    23. B(H  22,C   6)                1.0928 -0.000004 -0.0001    1.0927   
    24. B(H  23,C   7)                1.0926  0.000018 -0.0000    1.0926   
    25. B(H  24,C   9)                1.0961  0.000008 -0.0000    1.0961   
    26. B(H  25,C   9)                1.1007  0.000033  0.0001    1.1008   
    27. B(H  26,C   9)                1.0984  0.000003 -0.0001    1.0983   
    28. B(H  27,C  10)                1.0969 -0.000008  0.0000    1.0969   
    29. B(C  28,C  11)                1.5164  0.000035  0.0000    1.5164   
    30. B(H  29,C  28)                1.0975  0.000041  0.0006    1.0981   
    31. B(H  30,C  28)                1.0958 -0.000006 -0.0003    1.0955   
    32. B(H  31,C  28)                1.1044  0.000018 -0.0001    1.1043   
    33. B(H  32,C  10)                1.0994  0.000014 -0.0000    1.0994   
    34. B(C  33,C  10)                1.5594  0.000030 -0.0001    1.5592   
    35. B(H  34,C  33)                1.0970 -0.000007 -0.0001    1.0970   
    36. B(H  35,C  33)                1.1001 -0.000032 -0.0001    1.1000   
    37. B(C  36,C  33)                1.5065  0.000023 -0.0001    1.5064   
    38. B(H  37,C  36)                1.0920  0.000009  0.0000    1.0920   
    39. B(C  38,C  36)                1.3453  0.000020 -0.0000    1.3453   
    40. B(C  39,C  38)                1.5112  0.000012  0.0000    1.5112   
    41. B(H  40,C  39)                1.0998  0.000019  0.0001    1.0999   
    42. B(H  41,C  39)                1.0930  0.000003 -0.0000    1.0930   
    43. B(H  42,C  39)                1.0996  0.000009 -0.0001    1.0995   
    44. B(C  43,C  38)                1.5127 -0.000009  0.0000    1.5127   
    45. B(H  44,C  43)                1.0955  0.000009 -0.0000    1.0954   
    46. B(H  45,C  43)                1.1001  0.000011 -0.0000    1.1001   
    47. B(H  46,C  43)                1.0999  0.000015  0.0000    1.1000   
    48. A(H  16,C   0,H  17)          108.00  0.000127   -0.00    108.00   
    49. A(C   1,C   0,H  17)          107.68 -0.000073   -0.02    107.66   
    50. A(H  15,C   0,H  17)          108.34 -0.000111    0.10    108.44   
    51. A(C   1,C   0,H  16)          113.41 -0.000144   -0.07    113.34   
    52. A(C   1,C   0,H  15)          113.33  0.000214    0.04    113.37   
    53. A(H  15,C   0,H  16)          105.86 -0.000012   -0.04    105.82   
    54. A(C   0,C   1,C   2)          121.59  0.000218   -0.10    121.49   
    55. A(C   0,C   1,C  12)          116.57 -0.000222    0.00    116.58   
    56. A(C   2,C   1,C  12)          121.83  0.000004    0.09    121.93   
    57. A(C   1,C   2,C   4)          122.32 -0.000035   -0.03    122.29   
    58. A(C   1,C   2,C   3)          121.65  0.000175   -0.23    121.43   
    59. A(C   3,C   2,C   4)          116.03 -0.000140    0.26    116.28   
    60. A(H  18,C   3,H  19)          106.84  0.000017   -0.29    106.55   
    61. A(C   2,C   3,H  18)          112.92  0.000049   -0.03    112.89   
    62. A(C   2,C   3,H  20)          110.24  0.000069   -0.39    109.85   
    63. A(C   2,C   3,H  19)          112.63 -0.000078    0.28    112.90   
    64. A(H  19,C   3,H  20)          105.18 -0.000017    0.24    105.43   
    65. A(H  18,C   3,H  20)          108.65 -0.000046    0.22    108.87   
    66. A(C   2,C   4,O  14)          120.98 -0.000146    0.12    121.10   
    67. A(C   5,C   4,O  14)          123.01  0.000122   -0.04    122.97   
    68. A(C   2,C   4,C   5)          116.01  0.000024   -0.09    115.92   
    69. A(C   6,C   5,C  11)          121.63 -0.000118   -0.17    121.46   
    70. A(C   4,C   5,C  11)          121.83  0.000010    0.10    121.93   
    71. A(C   4,C   5,C   6)          116.53  0.000108    0.07    116.60   
    72. A(C   5,C   6,C   7)          113.25  0.000049   -0.01    113.24   
    73. A(H  21,C   6,H  22)          107.56  0.000005   -0.02    107.54   
    74. A(C   7,C   6,H  22)          110.51 -0.000002   -0.00    110.51   
    75. A(C   5,C   6,H  22)          107.22  0.000077    0.17    107.40   
    76. A(C   5,C   6,H  21)          110.41 -0.000008    0.01    110.42   
    77. A(C   7,C   6,H  21)          107.76 -0.000123   -0.15    107.61   
    78. A(C   8,C   7,H  23)          116.55 -0.000079    0.02    116.58   
    79. A(C   6,C   7,H  23)          114.05 -0.000144   -0.07    113.98   
    80. A(C   6,C   7,C   8)          129.40  0.000224    0.05    129.45   
    81. A(C   9,C   8,C  10)          115.35 -0.000047   -0.03    115.32   
    82. A(C   7,C   8,C  10)          124.33  0.000085   -0.03    124.30   
    83. A(C   7,C   8,C   9)          120.30 -0.000038    0.06    120.35   
    84. A(H  25,C   9,H  26)          106.12  0.000015    0.02    106.14   
    85. A(H  24,C   9,H  26)          108.15  0.000009    0.05    108.21   
    86. A(C   8,C   9,H  26)          111.68  0.000011   -0.02    111.66   
    87. A(H  24,C   9,H  25)          107.92 -0.000005   -0.03    107.88   
    88. A(C   8,C   9,H  25)          110.90 -0.000055   -0.05    110.85   
    89. A(C   8,C   9,H  24)          111.82  0.000026    0.03    111.85   
    90. A(H  32,C  10,C  33)          108.42 -0.000037   -0.03    108.39   
    91. A(C   8,C  10,C  33)          115.64 -0.000089   -0.17    115.47   
    92. A(H  27,C  10,H  32)          106.52 -0.000003    0.02    106.54   
    93. A(C   8,C  10,H  32)          108.77  0.000063    0.07    108.84   
    94. A(H  27,C  10,C  33)          107.00  0.000024    0.02    107.02   
    95. A(C   8,C  10,H  27)          110.10  0.000045    0.11    110.21   
    96. A(C  12,C  11,C  28)          115.80  0.000026    0.15    115.94   
    97. A(C   5,C  11,C  28)          122.07  0.000041   -0.10    121.97   
    98. A(C   5,C  11,C  12)          122.13 -0.000067   -0.04    122.09   
    99. A(C   1,C  12,O  13)          122.40 -0.000198   -0.15    122.25   
   100. A(C  11,C  12,O  13)          121.73  0.000134    0.20    121.93   
   101. A(C   1,C  12,C  11)          115.86  0.000065   -0.04    115.82   
   102. A(H  30,C  28,H  31)          105.91  0.000009    0.21    106.12   
   103. A(H  29,C  28,H  31)          106.24 -0.000030   -0.13    106.11   
   104. A(C  11,C  28,H  31)          113.26  0.000013    0.18    113.44   
   105. A(H  29,C  28,H  30)          108.96 -0.000064   -0.08    108.88   
   106. A(C  11,C  28,H  30)          108.88  0.000028   -0.15    108.73   
   107. A(C  11,C  28,H  29)          113.27  0.000038   -0.02    113.25   
   108. A(H  34,C  33,H  35)          106.95  0.000021   -0.01    106.94   
   109. A(C  10,C  33,H  35)          107.12 -0.000013   -0.04    107.08   
   110. A(C  10,C  33,H  34)          107.50  0.000015    0.10    107.60   
   111. A(H  35,C  33,C  36)          109.04 -0.000021   -0.05    108.99   
   112. A(H  34,C  33,C  36)          110.75 -0.000003    0.02    110.77   
   113. A(C  10,C  33,C  36)          115.12  0.000002   -0.03    115.10   
   114. A(H  37,C  36,C  38)          116.67  0.000005    0.02    116.69   
   115. A(C  33,C  36,C  38)          128.81 -0.000011   -0.03    128.78   
   116. A(C  33,C  36,H  37)          114.52  0.000006    0.00    114.52   
   117. A(C  39,C  38,C  43)          114.27  0.000016    0.01    114.28   
   118. A(C  36,C  38,C  43)          120.81 -0.000000   -0.00    120.81   
   119. A(C  36,C  38,C  39)          124.92 -0.000016   -0.01    124.91   
   120. A(H  41,C  39,H  42)          107.88 -0.000010    0.02    107.90   
   121. A(H  40,C  39,H  42)          106.21 -0.000004   -0.01    106.20   
   122. A(C  38,C  39,H  42)          110.49  0.000029    0.02    110.50   
   123. A(H  40,C  39,H  41)          108.00  0.000004   -0.01    107.99   
   124. A(C  38,C  39,H  41)          113.30 -0.000001   -0.00    113.30   
   125. A(C  38,C  39,H  40)          110.66 -0.000019   -0.01    110.65   
   126. A(H  45,C  43,H  46)          106.23  0.000004   -0.00    106.23   
   127. A(H  44,C  43,H  46)          108.15  0.000002    0.00    108.16   
   128. A(C  38,C  43,H  46)          111.12 -0.000015   -0.01    111.11   
   129. A(H  44,C  43,H  45)          108.12 -0.000002    0.00    108.12   
   130. A(C  38,C  43,H  45)          111.08  0.000005    0.01    111.09   
   131. A(C  38,C  43,H  44)          111.90  0.000005   -0.00    111.90   
   132. D(C   2,C   1,C   0,H  16)    -63.64  0.000007   -1.07    -64.71   
   133. D(C   2,C   1,C   0,H  15)     57.09  0.000043   -1.15     55.94   
   134. D(C  12,C   1,C   0,H  17)     -2.69 -0.000021   -0.99     -3.68   
   135. D(C   2,C   1,C   0,H  17)    176.92 -0.000015   -1.02    175.90   
   136. D(C  12,C   1,C   0,H  15)   -122.51  0.000037   -1.12   -123.63   
   137. D(C  12,C   1,C   0,H  16)    116.75  0.000000   -1.05    115.71   
   138. D(C   3,C   2,C   1,C   0)      1.05 -0.000015    0.07      1.11   
   139. D(C   4,C   2,C   1,C   0)   -178.74 -0.000017    0.12   -178.62   
   140. D(C   3,C   2,C   1,C  12)   -179.37 -0.000009    0.04   -179.33   
   141. D(C   4,C   2,C   1,C  12)      0.84 -0.000012    0.09      0.94   
   142. D(H  19,C   3,C   2,C   4)     76.67 -0.000051    6.09     82.76   
   143. D(H  20,C   3,C   2,C   1)    139.73 -0.000028    5.92    145.65   
   144. D(H  19,C   3,C   2,C   1)   -103.13 -0.000053    6.14    -96.99   
   145. D(H  18,C   3,C   2,C   4)   -162.20 -0.000050    5.88   -156.32   
   146. D(H  18,C   3,C   2,C   1)     18.00 -0.000053    5.94     23.94   
   147. D(H  20,C   3,C   2,C   4)    -40.46 -0.000025    5.86    -34.60   
   148. D(O  14,C   4,C   2,C   1)   -179.92  0.000022   -0.07   -179.99   
   149. D(O  14,C   4,C   2,C   3)      0.28  0.000019   -0.02      0.27   
   150. D(C   5,C   4,C   2,C   1)     -0.54 -0.000013   -0.24     -0.78   
   151. D(C   5,C   4,C   2,C   3)    179.65 -0.000016   -0.19    179.47   
   152. D(C  11,C   5,C   4,O  14)    179.14 -0.000015   -0.01    179.13   
   153. D(C  11,C   5,C   4,C   2)     -0.22  0.000022    0.16     -0.06   
   154. D(C   6,C   5,C   4,C   2)    179.09  0.000023    0.18    179.26   
   155. D(C   6,C   5,C   4,O  14)     -1.56 -0.000014    0.00     -1.55   
   156. D(H  22,C   6,C   5,C  11)   -161.70 -0.000012    0.23   -161.47   
   157. D(H  22,C   6,C   5,C   4)     18.99 -0.000014    0.22     19.20   
   158. D(H  21,C   6,C   5,C  11)    -44.80  0.000034    0.31    -44.49   
   159. D(H  21,C   6,C   5,C   4)    135.89  0.000032    0.30    136.18   
   160. D(C   7,C   6,C   5,C  11)     76.13 -0.000095    0.12     76.25   
   161. D(C   7,C   6,C   5,C   4)   -103.18 -0.000098    0.10   -103.07   
   162. D(C   8,C   7,C   6,C   5)    122.05  0.000105    0.96    123.01   
   163. D(H  23,C   7,C   6,H  22)   -177.73 -0.000059    0.60   -177.13   
   164. D(H  23,C   7,C   6,C   5)    -57.41  0.000072    0.81    -56.60   
   165. D(H  23,C   7,C   6,H  21)     65.01  0.000007    0.71     65.72   
   166. D(C   8,C   7,C   6,H  22)      1.73 -0.000027    0.75      2.48   
   167. D(C   8,C   7,C   6,H  21)   -115.54  0.000040    0.86   -114.67   
   168. D(C  10,C   8,C   7,H  23)   -179.60 -0.000008   -0.16   -179.76   
   169. D(C   9,C   8,C   7,H  23)     -1.29 -0.000023   -0.18     -1.46   
   170. D(C   9,C   8,C   7,C   6)    179.27 -0.000056   -0.33    178.94   
   171. D(C  10,C   8,C   7,C   6)      0.96 -0.000041   -0.32      0.64   
   172. D(H  26,C   9,C   8,C  10)    -56.06  0.000036    1.25    -54.80   
   173. D(H  26,C   9,C   8,C   7)    125.49  0.000048    1.27    126.75   
   174. D(H  25,C   9,C   8,C  10)     62.08  0.000025    1.24     63.32   
   175. D(H  25,C   9,C   8,C   7)   -116.37  0.000037    1.25   -115.12   
   176. D(H  24,C   9,C   8,C  10)   -177.41 -0.000002    1.18   -176.24   
   177. D(H  24,C   9,C   8,C   7)      4.13  0.000010    1.19      5.32   
   178. D(C  33,C  10,C   8,C   9)     93.54 -0.000020    0.45     93.99   
   179. D(C  33,C  10,C   8,C   7)    -88.07 -0.000034    0.43    -87.64   
   180. D(H  32,C  10,C   8,C   9)    -28.68  0.000042    0.55    -28.13   
   181. D(H  32,C  10,C   8,C   7)    149.70  0.000027    0.54    150.24   
   182. D(H  27,C  10,C   8,C   9)   -145.05 -0.000017    0.43   -144.62   
   183. D(H  27,C  10,C   8,C   7)     33.33 -0.000031    0.41     33.75   
   184. D(C  28,C  11,C   5,C   6)      1.67 -0.000012    0.13      1.80   
   185. D(C  28,C  11,C   5,C   4)   -179.06 -0.000009    0.15   -178.91   
   186. D(C  12,C  11,C   5,C   6)   -178.55 -0.000010    0.05   -178.50   
   187. D(C  12,C  11,C   5,C   4)      0.72 -0.000007    0.06      0.78   
   188. D(C   1,C  12,C  11,C  28)    179.37 -0.000015   -0.29    179.07   
   189. D(C   1,C  12,C  11,C   5)     -0.43 -0.000017   -0.21     -0.64   
   190. D(O  13,C  12,C   1,C   2)    179.58  0.000035    0.11    179.69   
   191. D(O  13,C  12,C   1,C   0)     -0.81  0.000042    0.08     -0.73   
   192. D(C  11,C  12,C   1,C   2)     -0.34  0.000026    0.14     -0.20   
   193. D(O  13,C  12,C  11,C   5)    179.66 -0.000026   -0.19    179.47   
   194. D(C  11,C  12,C   1,C   0)    179.27  0.000033    0.11    179.38   
   195. D(O  13,C  12,C  11,C  28)     -0.55 -0.000024   -0.27     -0.82   
   196. D(H  31,C  28,C  11,C  12)     90.20  0.000008    2.72     92.92   
   197. D(H  31,C  28,C  11,C   5)    -90.01  0.000010    2.64    -87.36   
   198. D(H  30,C  28,C  11,C  12)    -27.34 -0.000029    2.44    -24.89   
   199. D(H  30,C  28,C  11,C   5)    152.46 -0.000028    2.36    154.82   
   200. D(H  29,C  28,C  11,C  12)   -148.73  0.000007    2.67   -146.06   
   201. D(H  29,C  28,C  11,C   5)     31.07  0.000009    2.59     33.66   
   202. D(C  36,C  33,C  10,H  27)   -179.94 -0.000003   -0.47   -180.41   
   203. D(C  36,C  33,C  10,C   8)    -56.88  0.000014   -0.44    -57.32   
   204. D(H  35,C  33,C  10,H  32)   -173.04 -0.000030   -0.60   -173.64   
   205. D(H  35,C  33,C  10,H  27)    -58.51 -0.000038   -0.58    -59.09   
   206. D(H  35,C  33,C  10,C   8)     64.55 -0.000021   -0.55     64.00   
   207. D(H  34,C  33,C  10,H  32)    -58.39 -0.000004   -0.59    -58.98   
   208. D(H  34,C  33,C  10,H  27)     56.14 -0.000013   -0.57     55.57   
   209. D(C  36,C  33,C  10,H  32)     65.53  0.000005   -0.49     65.04   
   210. D(H  34,C  33,C  10,C   8)    179.19  0.000004   -0.53    178.66   
   211. D(C  38,C  36,C  33,H  35)    129.22  0.000019   -0.20    129.02   
   212. D(C  38,C  36,C  33,H  34)     11.79  0.000008   -0.17     11.63   
   213. D(C  38,C  36,C  33,C  10)   -110.40 -0.000012   -0.30   -110.71   
   214. D(H  37,C  36,C  33,H  35)    -49.97  0.000019   -0.17    -50.14   
   215. D(H  37,C  36,C  33,H  34)   -167.40  0.000008   -0.14   -167.53   
   216. D(H  37,C  36,C  33,C  10)     70.41 -0.000012   -0.27     70.13   
   217. D(C  43,C  38,C  36,H  37)      0.28 -0.000001   -0.01      0.27   
   218. D(C  43,C  38,C  36,C  33)   -178.89 -0.000001    0.02   -178.87   
   219. D(C  39,C  38,C  36,H  37)   -179.97 -0.000002   -0.13   -180.11   
   220. D(C  39,C  38,C  36,C  33)      0.85 -0.000002   -0.10      0.75   
   221. D(H  42,C  39,C  38,C  43)    -58.35  0.000015    1.47    -56.88   
   222. D(H  42,C  39,C  38,C  36)    121.89  0.000016    1.58    123.47   
   223. D(H  41,C  39,C  38,C  43)   -179.53  0.000007    1.43   -178.10   
   224. D(H  41,C  39,C  38,C  36)      0.71  0.000008    1.55      2.26   
   225. D(H  40,C  39,C  38,C  43)     59.00  0.000016    1.46     60.46   
   226. D(H  40,C  39,C  38,C  36)   -120.76  0.000018    1.57   -119.19   
   227. D(H  46,C  43,C  38,C  39)     58.95  0.000008    0.61     59.55   
   228. D(H  46,C  43,C  38,C  36)   -121.28  0.000006    0.50   -120.78   
   229. D(H  45,C  43,C  38,C  39)    -59.09  0.000009    0.61    -58.48   
   230. D(H  45,C  43,C  38,C  36)    120.68  0.000008    0.50    121.18   
   231. D(H  44,C  43,C  38,C  39)    179.96  0.000004    0.60    180.57   
   232. D(H  44,C  43,C  38,C  36)     -0.27  0.000003    0.50      0.23   
    ----------------------------------------------------------------------------

         *************************************************************
         *                GEOMETRY OPTIMIZATION CYCLE  35            *
         *************************************************************
---------------------------------
CARTESIAN COORDINATES (ANGSTROEM)
---------------------------------
  C      4.458417    1.792388    1.594279
  C      3.455473    1.005901    0.772553
  C      2.389274    1.642019    0.106973
  C      2.208992    3.145583    0.160642
  C      1.413848    0.911656   -0.651295
  C      1.598691   -0.510582   -0.706810
  C      0.559960   -1.304598   -1.494951
  C     -0.439710   -2.023412   -0.611399
  C     -1.782783   -1.934858   -0.591974
  C     -2.591965   -2.776419    0.374554
  C     -2.597015   -1.049111   -1.522746
  C      2.678031   -1.150849   -0.054145
  C      3.645211   -0.420389    0.717165
  O      4.640309   -1.019331    1.330328
  O      0.425507    1.531099   -1.265203
  H      3.993120    2.402868    2.384340
  H      5.064542    2.490285    0.992841
  H      5.137220    1.074549    2.065850
  H      3.142704    3.679622    0.372003
  H      1.482953    3.464416    0.930127
  H      1.802014    3.505999   -0.791457
  H      1.053250   -2.063141   -2.126610
  H      0.048872   -0.604093   -2.159911
  H      0.015807   -2.703566    0.112218
  H     -1.949784   -3.340825    1.060537
  H     -3.223514   -3.497076   -0.167281
  H     -3.276342   -2.160648    0.973543
  H     -2.112297   -0.984573   -2.504667
  C      2.887725   -2.650642   -0.132301
  H      2.580935   -3.081569   -1.094594
  H      3.949367   -2.866253    0.030308
  H      2.338359   -3.212118    0.643840
  H     -3.578525   -1.515810   -1.688380
  C     -2.824167    0.412329   -1.028977
  H     -3.399187    0.937865   -1.801331
  H     -1.836548    0.894289   -0.981137
  C     -3.495614    0.535972    0.313835
  H     -2.878538    0.225046    1.159456
  C     -4.730274    0.986878    0.600209
  C     -5.735186    1.464985   -0.422256
  H     -5.999583    2.517588   -0.243415
  H     -5.379660    1.376468   -1.452006
  H     -6.671519    0.894824   -0.337860
  C     -5.217037    1.057226    2.030711
  H     -4.455971    0.711503    2.738709
  H     -5.496299    2.085641    2.303681
  H     -6.120148    0.445498    2.172444

----------------------------
CARTESIAN COORDINATES (A.U.)
----------------------------
  NO LB      ZA    FRAG     MASS         X           Y           Z
   0 C     6.0000    0    12.011    8.425188    3.387122    3.012751
   1 C     6.0000    0    12.011    6.529898    1.900877    1.459913
   2 C     6.0000    0    12.011    4.515074    3.102967    0.202151
   3 C     6.0000    0    12.011    4.174391    5.944289    0.303570
   4 C     6.0000    0    12.011    2.671786    1.722779   -1.230769
   5 C     6.0000    0    12.011    3.021089   -0.964861   -1.335678
   6 C     6.0000    0    12.011    1.058171   -2.465332   -2.825048
   7 C     6.0000    0    12.011   -0.830932   -3.823694   -1.155377
   8 C     6.0000    0    12.011   -3.368971   -3.656352   -1.118668
   9 C     6.0000    0    12.011   -4.898105   -5.246671    0.707805
  10 C     6.0000    0    12.011   -4.907647   -1.982532   -2.877572
  11 C     6.0000    0    12.011    5.060746   -2.174790   -0.102319
  12 C     6.0000    0    12.011    6.888451   -0.794420    1.355246
  13 O     8.0000    0    15.999    8.768914   -1.926257    2.513955
  14 O     8.0000    0    15.999    0.804091    2.893358   -2.390887
  15 H     1.0000    0     1.008    7.545904    4.540762    4.505750
  16 H     1.0000    0     1.008    9.570597    4.705957    1.876198
  17 H     1.0000    0     1.008    9.707940    2.030604    3.903891
  18 H     1.0000    0     1.008    5.938850    6.953478    0.702985
  19 H     1.0000    0     1.008    2.802376    6.546797    1.757686
  20 H     1.0000    0     1.008    3.405313    6.625377   -1.495638
  21 H     1.0000    0     1.008    1.990355   -3.898771   -4.018711
  22 H     1.0000    0     1.008    0.092354   -1.141571   -4.081641
  23 H     1.0000    0     1.008    0.029871   -5.108999    0.212061
  24 H     1.0000    0     1.008   -3.684558   -6.313245    2.004125
  25 H     1.0000    0     1.008   -6.091558   -6.608517   -0.316116
  26 H     1.0000    0     1.008   -6.191389   -4.083033    1.839729
  27 H     1.0000    0     1.008   -3.991663   -1.860573   -4.733136
  28 C     6.0000    0    12.011    5.457009   -5.008988   -0.250013
  29 H     1.0000    0     1.008    4.877261   -5.823321   -2.068484
  30 H     1.0000    0     1.008    7.463222   -5.416434    0.057274
  31 H     1.0000    0     1.008    4.418858   -6.070022    1.216680
  32 H     1.0000    0     1.008   -6.762432   -2.864466   -3.190576
  33 C     6.0000    0    12.011   -5.336902    0.779188   -1.944485
  34 H     1.0000    0     1.008   -6.423532    1.772308   -3.404022
  35 H     1.0000    0     1.008   -3.470573    1.689961   -1.854079
  36 C     6.0000    0    12.011   -6.605754    1.012841    0.593062
  37 H     1.0000    0     1.008   -5.439648    0.425275    2.191053
  38 C     6.0000    0    12.011   -8.938922    1.864929    1.134231
  39 C     6.0000    0    12.011  -10.837932    2.768420   -0.797948
  40 H     1.0000    0     1.008  -11.337569    4.757552   -0.459988
  41 H     1.0000    0     1.008  -10.166084    2.601147   -2.743894
  42 H     1.0000    0     1.008  -12.607343    1.690971   -0.638462
  43 C     6.0000    0    12.011   -9.858771    1.997868    3.837487
  44 H     1.0000    0     1.008   -8.420565    1.344545    5.175409
  45 H     1.0000    0     1.008  -10.386500    3.941291    4.353326
  46 H     1.0000    0     1.008  -11.565403    0.841868    4.105324

--------------------------------
INTERNAL COORDINATES (ANGSTROEM)
--------------------------------
 C      0   0   0     0.000000000000     0.00000000     0.00000000
 C      1   0   0     1.516473788352     0.00000000     0.00000000
 C      2   1   0     1.408695748831   121.49292747     0.00000000
 C      3   2   1     1.515283449955   121.42537595     1.11342288
 C      3   2   1     1.435220436852   122.29128659   181.37940980
 C      5   3   2     1.435273218385   115.92360014   359.21541375
 C      6   5   3     1.526626612139   116.59805574   179.26145640
 C      7   6   5     1.515486695918   113.23659247   256.92611009
 C      8   7   6     1.346128558143   129.44594219   123.00657836
 C      9   8   7     1.515644474792   120.35461982   178.93597982
 C      9   8   7     1.521137221941   124.30090713     0.64154752
 C      6   5   3     1.414527734246   121.93439541   359.94122213
 C     12   6   5     1.436638265836   122.09147407     0.78382690
 O     13  12   6     1.313362295338   121.92869890   179.46733995
 O      5   3   2     1.318109364295   121.09912388   180.01331502
 H      1   2   3     1.101536807413   113.37255844    55.94461634
 H      1   2   3     1.102803273254   113.34027589   295.28635674
 H      1   2   3     1.094735245344   107.66366364   175.89949552
 H      4   3   2     1.096215926852   112.88536787    23.93560595
 H      4   3   2     1.104940825522   112.90241539   263.00801034
 H      4   3   2     1.096368921949   109.85250781   145.65075713
 H      7   6   5     1.103501923759   110.41883289   136.18372488
 H      7   6   5     1.092744153086   107.39609787    19.20467454
 H      8   7   6     1.092578350322   113.97806433   303.39785430
 H     10   9   8     1.096140349399   111.85151436     5.32322128
 H     10   9   8     1.100811760488   110.84929387   244.87637830
 H     10   9   8     1.098331687011   111.66318533   126.75498518
 H     11   9   8     1.096944505088   110.20990632    33.74676043
 C     12   6   5     1.516396391037   121.96598367   181.08636310
 H     29  12   6     1.098100631285   113.24505857    33.65692838
 H     29  12   6     1.095451935442   108.72548189   154.82005702
 H     29  12   6     1.104288030108   113.44468731   272.63625136
 H     11   9   8     1.099365743355   108.83792122   150.23724490
 C     11   9   8     1.559234004823   115.46639602   272.36159456
 H     34  11   9     1.096980774151   107.60365966   178.65899195
 H     34  11   9     1.099984319887   107.07624173    63.99926552
 C     34  11   9     1.506410537894   115.09670481   302.67759790
 H     37  34  11     1.092031927571   114.52067457    70.13305333
 C     37  34  11     1.345254479091   128.78154405   249.29325004
 C     39  37  34     1.511247944841   124.91092989     0.74981443
 H     40  39  37     1.099938089013   110.64547421   240.81498856
 H     40  39  37     1.092986731105   113.29765643     2.25626246
 H     40  39  37     1.099511100355   110.50462990   123.47347825
 C     39  37  34     1.512687093326   120.81261599   181.12607313
 H     44  39  37     1.095448301743   111.89795812     0.22754868
 H     44  39  37     1.100062746082   111.08938399   121.17872974
 H     44  39  37     1.099958508919   111.11182607   239.21544470

---------------------------
INTERNAL COORDINATES (A.U.)
---------------------------
 C      0   0   0     0.000000000000     0.00000000     0.00000000
 C      1   0   0     2.865720149255     0.00000000     0.00000000
 C      2   1   0     2.662049171309   121.49292747     0.00000000
 C      3   2   1     2.863470735678   121.42537595     1.11342288
 C      3   2   1     2.712173567457   122.29128659   181.37940980
 C      5   3   2     2.712273310099   115.92360014   359.21541375
 C      6   5   3     2.884906205698   116.59805574   179.26145640
 C      7   6   5     2.863854814887   113.23659247   256.92611009
 C      8   7   6     2.543814315940   129.44594219   123.00657836
 C      9   8   7     2.864152973748   120.35461982   178.93597982
 C      9   8   7     2.874532761583   124.30090713     0.64154752
 C      6   5   3     2.673070026561   121.93439541   359.94122213
 C     12   6   5     2.714852875941   122.09147407     0.78382690
 O     13  12   6     2.481895052806   121.92869890   179.46733995
 O      5   3   2     2.490865713074   121.09912388   180.01331502
 H      1   2   3     2.081602892444   113.37255844    55.94461634
 H      1   2   3     2.083996166041   113.34027589   295.28635674
 H      1   2   3     2.068749802852   107.66366364   175.89949552
 H      4   3   2     2.071547885393   112.88536787    23.93560595
 H      4   3   2     2.088035554425   112.90241539   263.00801034
 H      4   3   2     2.071837004226   109.85250781   145.65075713
 H      7   6   5     2.085316424160   110.41883289   136.18372488
 H      7   6   5     2.064987183776   107.39609787    19.20467454
 H      8   7   6     2.064673861960   113.97806433   303.39785430
 H     10   9   8     2.071405064704   111.85151436     5.32322128
 H     10   9   8     2.080232752323   110.84929387   244.87637830
 H     10   9   8     2.075546092658   111.66318533   126.75498518
 H     11   9   8     2.072924698726   110.20990632    33.74676043
 C     12   6   5     2.865573889526   121.96598367   181.08636310
 H     29  12   6     2.075109460615   113.24505857    33.65692838
 H     29  12   6     2.070104150859   108.72548189   154.82005702
 H     29  12   6     2.086801949871   113.44468731   272.63625136
 H     11   9   8     2.077500175956   108.83792122   150.23724490
 C     11   9   8     2.946525247813   115.46639602   272.36159456
 H     34  11   9     2.072993237323   107.60365966   178.65899195
 H     34  11   9     2.078669116195   107.07624173    63.99926552
 C     34  11   9     2.846703361873   115.09670481   302.67759790
 H     37  34  11     2.063641272608   114.52067457    70.13305333
 C     37  34  11     2.542162545913   128.78154405   249.29325004
 C     39  37  34     2.855844736202   124.91092989     0.74981443
 H     40  39  37     2.078581752502   110.64547421   240.81498856
 H     40  39  37     2.065445589797   113.29765643     2.25626246
 H     40  39  37     2.077774860876   110.50462990   123.47347825
 C     39  37  34     2.858564332704   120.81261599   181.12607313
 H     44  39  37     2.070097284164   111.89795812     0.22754868
 H     44  39  37     2.078817320225   111.08938399   121.17872974
 H     44  39  37     2.078620340534   111.11182607   239.21544470


           ************************************************************
           *        Program running with 4 parallel MPI-processes     *
           *              working on a common directory               *
           ************************************************************
------------------------------------------------------------------------------
                   ___                                                        
                  /   \      - P O W E R E D   B Y -                         
                 /     \                                                     
                 |  |  |   _    _      __       _____    __    __             
                 |  |  |  | |  | |    /  \     |  _  \  |  |  /  |          
                  \  \/   | |  | |   /    \    | | | |  |  | /  /          
                 / \  \   | |__| |  /  /\  \   | |_| |  |  |/  /          
                |  |  |   |  __  | /  /__\  \  |    /   |      \           
                |  |  |   | |  | | |   __   |  |    \   |  |\   \          
                \     /   | |  | | |  |  |  |  | |\  \  |  | \   \       
                 \___/    |_|  |_| |__|  |__|  |_| \__\ |__|  \__/        
                                                                              
                      - O R C A' S   B I G   F R I E N D -                    
                                      &                                       
                       - I N T E G R A L  F E E D E R -                       
                                                                              
 v1 FN, 2020, v2 2021                                                         
------------------------------------------------------------------------------


Reading SHARK input file mPQ2_2e_0H_B3LYP_631Gd_opt.SHARKINP.tmp ... ok
----------------------
SHARK INTEGRAL PACKAGE
----------------------

Number of atoms                             ...     47
Number of basis functions                   ...    346
Number of shells                            ...    178
Maximum angular momentum                    ...      2
Integral batch strategy                     ... SHARK/LIBINT Hybrid
RI-J (if used) integral strategy            ... SPLIT-RIJ (Revised 2003 algorithm where possible)
Printlevel                                  ...      1
Contraction scheme used                     ... SEGMENTED contraction
Coulomb Range Separation                    ... NOT USED
Exchange Range Separation                   ... NOT USED
Finite Nucleus Model                        ... NOT USED
Auxiliary Coulomb fitting basis             ... AVAILABLE
   # of basis functions in Aux-J            ...   1315
   # of shells in Aux-J                     ...    445
   Maximum angular momentum in Aux-J        ...      4
Auxiliary J/K fitting basis                 ... NOT available
Auxiliary Correlation fitting basis         ... NOT available
Auxiliary 'external' fitting basis          ... NOT available
Integral threshold                          ...     2.500000e-11
Primitive cut-off                           ...     2.500000e-12
Primitive pair pre-selection threshold      ...     2.500000e-12

Calculating pre-screening integrals         ... done (  0.1 sec) Dimension = 178
Organizing shell pair data                  ... done (  0.1 sec)
Shell pair information
Total number of shell pairs                 ...     15931
Shell pairs after pre-screening             ...     10999
Total number of primitive shell pairs       ...     88509
Primitive shell pairs kept                  ...     33671
          la=0 lb=0:   4361 shell pairs
          la=1 lb=0:   3642 shell pairs
          la=1 lb=1:    764 shell pairs
          la=2 lb=0:   1459 shell pairs
          la=2 lb=1:    643 shell pairs
          la=2 lb=2:    130 shell pairs

Calculating one electron integrals          ... done (  0.1 sec)
Calculating RI/J V-Matrix + Cholesky decomp.... done (  0.1 sec)
Calculating Nuclear repulsion               ... done (  0.0 sec) ENN=   1633.263918716412 Eh

SHARK setup successfully completed in   0.6 seconds

Maximum memory used throughout the entire GTOINT-calculation: 26.6 MB
[1717812386.026682] [eu-a2p-087:114619:0]          mpool.c:38   UCX  WARN  object 0x3a0dc00 was not returned to mpool ucp_requests
[1717812386.026714] [eu-a2p-087:114619:0]          mpool.c:38   UCX  WARN  object 0x3a0ddc0 was not returned to mpool ucp_requests
[1717812386.026721] [eu-a2p-087:114619:0]          mpool.c:38   UCX  WARN  object 0x3a0df80 was not returned to mpool ucp_requests
[1717812386.026727] [eu-a2p-087:114619:0]          mpool.c:38   UCX  WARN  object 0x3a0e140 was not returned to mpool ucp_requests
[1717812386.026732] [eu-a2p-087:114619:0]          mpool.c:38   UCX  WARN  object 0x3a0e300 was not returned to mpool ucp_requests
[1717812386.026737] [eu-a2p-087:114619:0]          mpool.c:38   UCX  WARN  object 0x3a0e4c0 was not returned to mpool ucp_requests
[1717812386.026742] [eu-a2p-087:114619:0]          mpool.c:38   UCX  WARN  object 0x3a0e680 was not returned to mpool ucp_requests
[1717812386.026747] [eu-a2p-087:114619:0]          mpool.c:38   UCX  WARN  object 0x3a0e840 was not returned to mpool ucp_requests
[1717812386.026752] [eu-a2p-087:114619:0]          mpool.c:38   UCX  WARN  object 0x3a0ea00 was not returned to mpool ucp_requests
[1717812386.026757] [eu-a2p-087:114619:0]          mpool.c:38   UCX  WARN  object 0x3a0ebc0 was not returned to mpool ucp_requests
[1717812386.026762] [eu-a2p-087:114619:0]          mpool.c:38   UCX  WARN  object 0x3a0ed80 was not returned to mpool ucp_requests
[1717812386.026767] [eu-a2p-087:114619:0]          mpool.c:38   UCX  WARN  object 0x3a0ef40 was not returned to mpool ucp_requests
[1717812386.026772] [eu-a2p-087:114619:0]          mpool.c:38   UCX  WARN  object 0x3a0f100 was not returned to mpool ucp_requests
[1717812386.026777] [eu-a2p-087:114619:0]          mpool.c:38   UCX  WARN  object 0x3a0f2c0 was not returned to mpool ucp_requests
[1717812386.026782] [eu-a2p-087:114619:0]          mpool.c:38   UCX  WARN  object 0x3a0f480 was not returned to mpool ucp_requests
[1717812386.026787] [eu-a2p-087:114619:0]          mpool.c:38   UCX  WARN  object 0x3a0f640 was not returned to mpool ucp_requests
[1717812386.026793] [eu-a2p-087:114619:0]          mpool.c:38   UCX  WARN  object 0x3a0f800 was not returned to mpool ucp_requests
[1717812386.026798] [eu-a2p-087:114619:0]          mpool.c:38   UCX  WARN  object 0x3a0f9c0 was not returned to mpool ucp_requests
[1717812386.026803] [eu-a2p-087:114619:0]          mpool.c:38   UCX  WARN  object 0x3a0fb80 was not returned to mpool ucp_requests
[1717812386.026808] [eu-a2p-087:114619:0]          mpool.c:38   UCX  WARN  object 0x3a0fd40 was not returned to mpool ucp_requests
[1717812386.027236] [eu-a2p-087:114617:0]          mpool.c:38   UCX  WARN  object 0x32bd5c0 was not returned to mpool ucp_requests
[1717812386.027265] [eu-a2p-087:114617:0]          mpool.c:38   UCX  WARN  object 0x32bd780 was not returned to mpool ucp_requests
[1717812386.027272] [eu-a2p-087:114617:0]          mpool.c:38   UCX  WARN  object 0x32bd940 was not returned to mpool ucp_requests
[1717812386.027277] [eu-a2p-087:114617:0]          mpool.c:38   UCX  WARN  object 0x32bdb00 was not returned to mpool ucp_requests
[1717812386.027282] [eu-a2p-087:114617:0]          mpool.c:38   UCX  WARN  object 0x32bdcc0 was not returned to mpool ucp_requests
[1717812386.027286] [eu-a2p-087:114617:0]          mpool.c:38   UCX  WARN  object 0x32bde80 was not returned to mpool ucp_requests
[1717812386.027291] [eu-a2p-087:114617:0]          mpool.c:38   UCX  WARN  object 0x32be040 was not returned to mpool ucp_requests
[1717812386.027295] [eu-a2p-087:114617:0]          mpool.c:38   UCX  WARN  object 0x32be200 was not returned to mpool ucp_requests
[1717812386.027300] [eu-a2p-087:114617:0]          mpool.c:38   UCX  WARN  object 0x32be3c0 was not returned to mpool ucp_requests
[1717812386.037374] [eu-a2p-087:114618:0]          mpool.c:38   UCX  WARN  object 0x457c280 was not returned to mpool ucp_requests
[1717812386.037404] [eu-a2p-087:114618:0]          mpool.c:38   UCX  WARN  object 0x457c440 was not returned to mpool ucp_requests
[1717812386.037411] [eu-a2p-087:114618:0]          mpool.c:38   UCX  WARN  object 0x457c600 was not returned to mpool ucp_requests
[1717812386.037416] [eu-a2p-087:114618:0]          mpool.c:38   UCX  WARN  object 0x457c7c0 was not returned to mpool ucp_requests
[1717812386.037420] [eu-a2p-087:114618:0]          mpool.c:38   UCX  WARN  object 0x457c980 was not returned to mpool ucp_requests
[1717812386.037425] [eu-a2p-087:114618:0]          mpool.c:38   UCX  WARN  object 0x457cb40 was not returned to mpool ucp_requests
[1717812386.037429] [eu-a2p-087:114618:0]          mpool.c:38   UCX  WARN  object 0x457cd00 was not returned to mpool ucp_requests
[1717812386.037433] [eu-a2p-087:114618:0]          mpool.c:38   UCX  WARN  object 0x457cec0 was not returned to mpool ucp_requests
[1717812386.037438] [eu-a2p-087:114618:0]          mpool.c:38   UCX  WARN  object 0x457d080 was not returned to mpool ucp_requests
[1717812386.037442] [eu-a2p-087:114618:0]          mpool.c:38   UCX  WARN  object 0x457d240 was not returned to mpool ucp_requests
[1717812386.037446] [eu-a2p-087:114618:0]          mpool.c:38   UCX  WARN  object 0x457d400 was not returned to mpool ucp_requests
[1717812386.037451] [eu-a2p-087:114618:0]          mpool.c:38   UCX  WARN  object 0x457d5c0 was not returned to mpool ucp_requests
[1717812386.037455] [eu-a2p-087:114618:0]          mpool.c:38   UCX  WARN  object 0x457d780 was not returned to mpool ucp_requests
[1717812386.037459] [eu-a2p-087:114618:0]          mpool.c:38   UCX  WARN  object 0x457d940 was not returned to mpool ucp_requests
[1717812386.037464] [eu-a2p-087:114618:0]          mpool.c:38   UCX  WARN  object 0x457db00 was not returned to mpool ucp_requests
[1717812386.037468] [eu-a2p-087:114618:0]          mpool.c:38   UCX  WARN  object 0x457dcc0 was not returned to mpool ucp_requests
[1717812386.037472] [eu-a2p-087:114618:0]          mpool.c:38   UCX  WARN  object 0x457de80 was not returned to mpool ucp_requests
[1717812386.037477] [eu-a2p-087:114618:0]          mpool.c:38   UCX  WARN  object 0x457e040 was not returned to mpool ucp_requests
[1717812386.037481] [eu-a2p-087:114618:0]          mpool.c:38   UCX  WARN  object 0x457e200 was not returned to mpool ucp_requests
[1717812386.037486] [eu-a2p-087:114618:0]          mpool.c:38   UCX  WARN  object 0x457e3c0 was not returned to mpool ucp_requests


           ************************************************************
           *        Program running with 4 parallel MPI-processes     *
           *              working on a common directory               *
           ************************************************************

Diagonalization of the overlap matrix:
Smallest eigenvalue                        ... 4.210e-04
Time for diagonalization                   ...    0.026 sec
Threshold for overlap eigenvalues          ... 1.000e-08
Number of eigenvalues below threshold      ... 0
Time for construction of square roots      ...    0.012 sec
Total time needed                          ...    0.039 sec

-------------------
DFT GRID GENERATION
-------------------

General Integration Accuracy     IntAcc      ... 4.959
Radial Grid Type                 RadialGrid  ... OptM3 with GC (2021)
Angular Grid (max. ang.)         AngularGrid ... 6 (Lebedev-590)
Angular grid pruning method      GridPruning ... 4 (adaptive)
Weight generation scheme         WeightScheme... Becke
Basis function cutoff            BFCut       ... 1.0000e-11
Integration weight cutoff        WCut        ... 1.0000e-14
Angular grids for H and He will be reduced by one unit
Partially contracted basis set               ... off
Rotationally invariant grid construction     ... off

Total number of grid points                  ...   518929
Total number of batches                      ...     8130
Average number of points per batch           ...       63
Average number of grid points per atom       ...    11041
Time for grid setup =    7.363 sec

--------------------
COSX GRID GENERATION
--------------------

GRIDX 1
-------
General Integration Accuracy     IntAcc      ... 4.020
Radial Grid Type                 RadialGrid  ... OptM3 with GC (2021)
Angular Grid (max. ang.)         AngularGrid ... 2 (Lebedev-110)
Angular grid pruning method      GridPruning ... 4 (adaptive)
Weight generation scheme         WeightScheme... Becke
Basis function cutoff            BFCut       ... 1.0000e-11
Integration weight cutoff        WCut        ... 1.0000e-14
Angular grids for H and He will be reduced by one unit
Partially contracted basis set               ... on
Rotationally invariant grid construction     ... off

Total number of grid points                  ...    55820
Total number of batches                      ...      893
Average number of points per batch           ...       62
Average number of grid points per atom       ...     1188
UseSFitting                                  ... on

GRIDX 2
-------
General Integration Accuracy     IntAcc      ... 4.338
Radial Grid Type                 RadialGrid  ... OptM3 with GC (2021)
Angular Grid (max. ang.)         AngularGrid ... 3 (Lebedev-194)
Angular grid pruning method      GridPruning ... 4 (adaptive)
Weight generation scheme         WeightScheme... Becke
Basis function cutoff            BFCut       ... 1.0000e-11
Integration weight cutoff        WCut        ... 1.0000e-14
Angular grids for H and He will be reduced by one unit
Partially contracted basis set               ... on
Rotationally invariant grid construction     ... off

Total number of grid points                  ...   121472
Total number of batches                      ...     1922
Average number of points per batch           ...       63
Average number of grid points per atom       ...     2585
UseSFitting                                  ... on

GRIDX 3
-------
General Integration Accuracy     IntAcc      ... 4.871
Radial Grid Type                 RadialGrid  ... OptM3 with GC (2021)
Angular Grid (max. ang.)         AngularGrid ... 4 (Lebedev-302)
Angular grid pruning method      GridPruning ... 4 (adaptive)
Weight generation scheme         WeightScheme... Becke
Basis function cutoff            BFCut       ... 1.0000e-11
Integration weight cutoff        WCut        ... 1.0000e-14
Angular grids for H and He will be reduced by one unit
Partially contracted basis set               ... on
Rotationally invariant grid construction     ... off

Total number of grid points                  ...   233051
Total number of batches                      ...     3666
Average number of points per batch           ...       63
Average number of grid points per atom       ...     4959
UseSFitting                                  ... on

Time for X-Grid setup             =    3.927 sec


--------------------
CPCM SOLVATION MODEL
--------------------
CPCM parameters:
  Epsilon                                         ...      80.4000
  Refrac                                          ...       1.3300
  Rsolv                                           ...       1.3000
  Surface type                                    ... GAUSSIAN VDW
  Epsilon function type                           ...         CPCM
Radii:
 Radius for C  used is    3.8550 Bohr (=   2.0400 Ang.)
 Radius for O  used is    3.4469 Bohr (=   1.8240 Ang.)
 Radius for H  used is    2.4944 Bohr (=   1.3200 Ang.)
Calculating surface                               ...        done! (  0.0s)
GEPOL surface points                              ...         2485
GEPOL Volume                                      ...    2602.3004
GEPOL Surface-area                                ...    1341.7051
Calculating surface distance matrix               ...        done! (  0.0s)
Performing Cholesky decomposition & store         ...        done! (  0.3s)
Overall time for CPCM initialization              ...                 0.3s
--------------
SCF ITERATIONS
--------------
ITER       Energy         Delta-E        Max-DP      RMS-DP      [F,P]     Damp
               ***  Starting incremental Fock matrix formation  ***
  0   -889.7024262748   0.000000000000 0.00569576  0.00008049  0.0355527 0.7000
                      *** Initiating the SOSCF procedure ***
                      *** Re-Reading the Fockian *** 
                      *** Removing any level shift *** 
ITER      Energy       Delta-E        Grad      Rot      Max-DP    RMS-DP
  1   -889.70339191  -0.0009656398  0.001148  0.001148  0.017452  0.000264
               *** Restarting incremental Fock matrix formation ***
  2   -889.70607681  -0.0026848954  0.000675  0.001196  0.005915  0.000076
  3   -889.70616222  -0.0000854138  0.000203  0.000752  0.001274  0.000024
  4   -889.70615983   0.0000023958  0.000416  0.000516  0.000821  0.000014
  5   -889.70616466  -0.0000048338  0.000029  0.000073  0.000146  0.000003
  6   -889.70616461   0.0000000560  0.000032  0.000053  0.000088  0.000002
                  ***Gradient check signals convergence***
              ***Rediagonalizing the Fockian in SOSCF/NRSCF***

               *****************************************************
               *                     SUCCESS                       *
               *           SCF CONVERGED AFTER   7 CYCLES          *
               *****************************************************

Old exchange energy                            =    -24.958535385 Eh
New exchange energy                            =    -24.958538913 Eh
Exchange energy change after final integration =     -0.000003528 Eh
Total energy after final integration           =   -889.706168248 Eh
Final COS-X integration done in                =    24.303 sec
Total Energy       :         -889.70616825 Eh          -24210.13566 eV
  Last Energy change         ...   -1.1436e-07  Tolerance :   1.0000e-08
  Last MAX-Density change    ...    5.7732e-15  Tolerance :   1.0000e-07
             **** THE GBW FILE WAS UPDATED (mPQ2_2e_0H_B3LYP_631Gd_opt.gbw) ****
             **** DENSITY mPQ2_2e_0H_B3LYP_631Gd_opt.scfp WAS UPDATED ****
             **** ENERGY FILE WAS UPDATED (mPQ2_2e_0H_B3LYP_631Gd_opt.en.tmp) ****
             **** THE GBW FILE WAS UPDATED (mPQ2_2e_0H_B3LYP_631Gd_opt.gbw) ****
             **** DENSITY mPQ2_2e_0H_B3LYP_631Gd_opt.scfp WAS UPDATED ****
Total SCF time: 0 days 0 hours 2 min 13 sec 

Maximum memory used throughout the entire SCF-calculation: 179.5 MB

-------------------------   --------------------
FINAL SINGLE POINT ENERGY      -889.706168248332
-------------------------   --------------------


           ************************************************************
           *        Program running with 4 parallel MPI-processes     *
           *              working on a common directory               *
           ************************************************************
------------------------------------------------------------------------------
                         ORCA SCF GRADIENT CALCULATION
------------------------------------------------------------------------------

 ... reading COSX grid (gridx3)
Gradient of the Kohn-Sham DFT energy:
Kohn-Sham wavefunction type      ... RKS
Hartree-Fock exchange scaling    ...    0.200
Number of operators              ...    1
Number of atoms                  ...   47
Basis set dimensions             ...  346
Integral neglect threshold       ... 2.5e-11
Integral primitive cutoff        ... 2.5e-12
SHARK Integral package           ... ON

Nuc. rep. gradient       (SHARK) ... done (  0.0 sec)
HCore & Overlap gradient (SHARK) ... done (  0.4 sec)
RI-J gradient            (SHARK) ... done (  1.9 sec)
COSX-gradient                    ... done ( 30.7 sec)
Exchange-correlation gradient    ... done

------------------
CARTESIAN GRADIENT
------------------

   1   C   :    0.000147937   -0.000084097   -0.000017882
   2   C   :   -0.000036230    0.000643687   -0.000401499
   3   C   :    0.000575412    0.000206749    0.000402739
   4   C   :    0.000083112   -0.000117158   -0.000203955
   5   C   :   -0.000459971   -0.000859484   -0.000054510
   6   C   :   -0.000422916    0.000514912   -0.000125554
   7   C   :    0.000425865    0.000565555    0.000001649
   8   C   :   -0.000236039    0.000034372   -0.000139170
   9   C   :   -0.000009325    0.000018647    0.000156452
  10   C   :   -0.000005475    0.000021202    0.000131677
  11   C   :    0.000278351   -0.000311793   -0.000038328
  12   C   :    0.000689692   -0.000172975    0.000329121
  13   C   :   -0.000421928   -0.000817986   -0.000360328
  14   O   :   -0.000035053    0.000367477    0.000119203
  15   O   :    0.000179774    0.000271549    0.000079734
  16   H   :    0.000238547    0.000039606    0.000140710
  17   H   :   -0.000141897    0.000002161   -0.000119021
  18   H   :   -0.000158113   -0.000178611    0.000091419
  19   H   :   -0.000142229   -0.000014251    0.000027673
  20   H   :   -0.000165768    0.000076497   -0.000094281
  21   H   :    0.000079371   -0.000003648    0.000074854
  22   H   :   -0.000135499   -0.000213740    0.000024273
  23   H   :   -0.000082202   -0.000168753   -0.000087191
  24   H   :    0.000124288    0.000052343    0.000030771
  25   H   :   -0.000016234   -0.000004362    0.000031723
  26   H   :    0.000081293   -0.000092361   -0.000076689
  27   H   :   -0.000068958    0.000029831   -0.000085414
  28   H   :   -0.000104560    0.000083277   -0.000046409
  29   C   :    0.000022899    0.000295581    0.000349645
  30   H   :    0.000021266   -0.000140469   -0.000081167
  31   H   :   -0.000019296   -0.000012029   -0.000130715
  32   H   :   -0.000085319   -0.000131317   -0.000072955
  33   H   :   -0.000097920    0.000109850    0.000106653
  34   C   :   -0.000159506   -0.000004388   -0.000086667
  35   H   :    0.000048716    0.000066381    0.000022681
  36   H   :   -0.000009815   -0.000129102    0.000076996
  37   C   :    0.000072409    0.000037683    0.000013285
  38   H   :    0.000039643    0.000016525    0.000014074
  39   C   :   -0.000061227   -0.000019680   -0.000012135
  40   C   :    0.000024542   -0.000040300   -0.000020806
  41   H   :    0.000042491    0.000054793   -0.000004320
  42   H   :   -0.000015800   -0.000055512    0.000002345
  43   H   :   -0.000036181    0.000067370    0.000014852
  44   C   :    0.000022445   -0.000028956   -0.000001181
  45   H   :    0.000016699    0.000029440    0.000007433
  46   H   :   -0.000025429    0.000012460   -0.000002097
  47   H   :    0.000003030   -0.000028201    0.000001773

Difference to translation invariance:
           :    0.0000648947   -0.0000112228   -0.0000105390

Difference to rotation invariance:
           :   -0.0015167551    0.0014928581   -0.0008621893

Norm of the cartesian gradient     ...    0.0024732915
RMS gradient                       ...    0.0002082887
MAX gradient                       ...    0.0008594840

-------
TIMINGS
-------

Total SCF gradient time            ...       46.576 sec

One electron gradient       ....       0.439 sec  (  0.9%)
RI-J Coulomb gradient       ....       1.917 sec  (  4.1%)
COSX gradient               ....      30.680 sec  ( 65.9%)
XC gradient                 ....      10.599 sec  ( 22.8%)
CPCM gradient               ....       1.030 sec  (  2.2%)
   A-Matrix (El+Nuc)        ....       0.281 sec  (  0.6%)
   Potential                ....       0.749 sec  (  1.6%)

Maximum memory used throughout the entire SCFGRAD-calculation: 116.1 MB
------------------------------------------------------------------------------
                         ORCA GEOMETRY RELAXATION STEP
------------------------------------------------------------------------------

Reading the OPT-File                    .... done
Getting information on internals        .... done
Copying old internal coords+grads       .... done
Making the new internal coordinates     .... (new redundants).... done
Validating the new internal coordinates .... (new redundants).... done
Calculating the B-matrix                .... done
Calculating the G,G- and P matrices     .... done
Transforming gradient to internals      .... done
Projecting the internal gradient        .... done
Number of atoms                         ....  47
Number of internal coordinates          .... 232
Current Energy                          ....  -889.706168248 Eh
Current gradient norm                   ....     0.002473292 Eh/bohr
Maximum allowed component of the step   ....  0.300
Current trust radius                    ....  0.300
Updating the Hessian (BFGS)             .... done
Forming the augmented Hessian           .... done
Diagonalizing the augmented Hessian     .... done
Last element of RFO vector              ....  0.852044632
Lowest eigenvalues of augmented Hessian:
 -0.000038664  0.000074082  0.001142326  0.003462057  0.005598406
Length of the computed step             ....  0.614368221
Warning: the length of the step is outside the trust region - taking restricted step instead
The input lambda is                     ....    -0.000039
   iter:   1  x=   -0.000070  g= 9199.658727 f(x)=     0.287448
   iter:   2  x=   -0.000101  g= 3489.870519 f(x)=     0.108135
   iter:   3  x=   -0.000120  g= 1688.860603 f(x)=     0.032371
   iter:   4  x=   -0.000125  g= 1161.536486 f(x)=     0.005475
   iter:   5  x=   -0.000125  g= 1066.558504 f(x)=     0.000228
   iter:   6  x=   -0.000125  g= 1062.492389 f(x)=     0.000000
   iter:   7  x=   -0.000125  g= 1062.484334 f(x)=     0.000000
   iter:   8  x=   -0.000125  g= 1062.484334 f(x)=     0.000000
The output lambda is                    ....    -0.000125 (8 iterations)
The final length of the internal step   ....  0.300000000
Converting the step to cartesian space:
 Initial RMS(Int)=    0.0196959649
Transforming coordinates:
 Iter   0:  RMS(Cart)=    0.0417114204 RMS(Int)=    0.0196734663
 Iter   1:  RMS(Cart)=    0.0018374827 RMS(Int)=    0.0013675332
 Iter   2:  RMS(Cart)=    0.0002049485 RMS(Int)=    0.0001198966
 Iter   3:  RMS(Cart)=    0.0000232810 RMS(Int)=    0.0000171878
 Iter   4:  RMS(Cart)=    0.0000026432 RMS(Int)=    0.0000015885
 Iter   5:  RMS(Cart)=    0.0000002999 RMS(Int)=    0.0000002179
 Iter   6:  RMS(Cart)=    0.0000000341 RMS(Int)=    0.0000000211
done
Storing new coordinates                 .... done

                                .--------------------.
          ----------------------|Geometry convergence|-------------------------
          Item                value                   Tolerance       Converged
          ---------------------------------------------------------------------
          Energy change      -0.0000185059            0.0000002000      NO
          RMS gradient        0.0001477883            0.0000080000      NO
          MAX gradient        0.0006550515            0.0000300000      NO
          RMS step            0.0196959649            0.0001000000      NO
          MAX step            0.1087558640            0.0002000000      NO
          ........................................................
          Max(Bonds)      0.0014      Max(Angles)    0.41
          Max(Dihed)        6.23      Max(Improp)    0.00
          ---------------------------------------------------------------------

The optimization has not yet converged - more geometry cycles are needed


    ---------------------------------------------------------------------------
                         Redundant Internal Coordinates
                            (Angstroem and degrees)

        Definition                    Value    dE/dq     Step     New-Value
    ----------------------------------------------------------------------------
     1. B(C   1,C   0)                1.5165  0.000005 -0.0003    1.5161   
     2. B(C   2,C   1)                1.4087 -0.000248 -0.0006    1.4081   
     3. B(C   3,C   2)                1.5153 -0.000038 -0.0001    1.5152   
     4. B(C   4,C   2)                1.4352  0.000424  0.0014    1.4367   
     5. B(C   5,C   4)                1.4353 -0.000242 -0.0003    1.4350   
     6. B(C   6,C   5)                1.5266 -0.000069 -0.0004    1.5262   
     7. B(C   7,C   6)                1.5155  0.000132  0.0005    1.5160   
     8. B(C   8,C   7)                1.3461 -0.000003 -0.0001    1.3460   
     9. B(C   9,C   8)                1.5156  0.000009 -0.0001    1.5156   
    10. B(C  10,C   8)                1.5211 -0.000111 -0.0002    1.5210   
    11. B(C  11,C   5)                1.4145  0.000430  0.0008    1.4153   
    12. B(C  12,C  11)                1.4366 -0.000487 -0.0004    1.4362   
    13. B(C  12,C   1)                1.4399  0.000217  0.0004    1.4403   
    14. B(O  13,C  12)                1.3134 -0.000139 -0.0000    1.3133   
    15. B(O  14,C   4)                1.3181 -0.000044  0.0002    1.3183   
    16. B(H  15,C   0)                1.1015  0.000031 -0.0002    1.1013   
    17. B(H  16,C   0)                1.1028 -0.000021  0.0003    1.1031   
    18. B(H  17,C   0)                1.0947  0.000062  0.0000    1.0947   
    19. B(H  18,C   3)                1.0962 -0.000122  0.0006    1.0968   
    20. B(H  19,C   3)                1.1049  0.000077  0.0005    1.1054   
    21. B(H  20,C   3)                1.0964 -0.000105 -0.0010    1.0953   
    22. B(H  21,C   6)                1.1035  0.000071  0.0001    1.1036   
    23. B(H  22,C   6)                1.0927 -0.000012 -0.0000    1.0927   
    24. B(H  23,C   7)                1.0926  0.000035 -0.0000    1.0925   
    25. B(H  24,C   9)                1.0961  0.000007 -0.0000    1.0961   
    26. B(H  25,C   9)                1.1008  0.000058  0.0001    1.1009   
    27. B(H  26,C   9)                1.0983  0.000006 -0.0000    1.0983   
    28. B(H  27,C  10)                1.0969  0.000006  0.0001    1.0970   
    29. B(C  28,C  11)                1.5164 -0.000034 -0.0001    1.5163   
    30. B(H  29,C  28)                1.0981  0.000122  0.0006    1.0987   
    31. B(H  30,C  28)                1.0955 -0.000036 -0.0003    1.0952   
    32. B(H  31,C  28)                1.1043  0.000054 -0.0001    1.1042   
    33. B(H  32,C  10)                1.0994  0.000023 -0.0000    1.0993   
    34. B(C  33,C  10)                1.5592 -0.000051 -0.0003    1.5589   
    35. B(H  34,C  33)                1.0970 -0.000008 -0.0000    1.0970   
    36. B(H  35,C  33)                1.1000 -0.000062 -0.0000    1.1000   
    37. B(C  36,C  33)                1.5064 -0.000029 -0.0002    1.5063   
    38. B(H  37,C  36)                1.0920  0.000027  0.0000    1.0920   
    39. B(C  38,C  36)                1.3453  0.000027 -0.0000    1.3452   
    40. B(C  39,C  38)                1.5112  0.000010  0.0000    1.5113   
    41. B(H  40,C  39)                1.0999  0.000040  0.0001    1.1000   
    42. B(H  41,C  39)                1.0930 -0.000002 -0.0000    1.0930   
    43. B(H  42,C  39)                1.0995 -0.000001 -0.0001    1.0994   
    44. B(C  43,C  38)                1.5127 -0.000004  0.0000    1.5127   
    45. B(H  44,C  43)                1.0954  0.000005 -0.0000    1.0954   
    46. B(H  45,C  43)                1.1001  0.000010 -0.0000    1.1000   
    47. B(H  46,C  43)                1.1000  0.000022 -0.0000    1.1000   
    48. A(H  16,C   0,H  17)          108.00  0.000259   -0.08    107.93   
    49. A(C   1,C   0,H  17)          107.66 -0.000290    0.01    107.67   
    50. A(H  15,C   0,H  17)          108.44 -0.000132    0.17    108.62   
    51. A(C   1,C   0,H  16)          113.34 -0.000231   -0.04    113.30   
    52. A(C   1,C   0,H  15)          113.37  0.000455   -0.02    113.36   
    53. A(H  15,C   0,H  16)          105.82 -0.000056   -0.04    105.78   
    54. A(C   0,C   1,C   2)          121.49  0.000655   -0.14    121.36   
    55. A(C   0,C   1,C  12)          116.58 -0.000597    0.05    116.62   
    56. A(C   2,C   1,C  12)          121.93 -0.000058    0.09    122.02   
    57. A(C   1,C   2,C   4)          122.29 -0.000112   -0.03    122.26   
    58. A(C   1,C   2,C   3)          121.43  0.000436   -0.27    121.16   
    59. A(C   3,C   2,C   4)          116.28 -0.000323    0.29    116.57   
    60. A(H  18,C   3,H  19)          106.55 -0.000033   -0.29    106.26   
    61. A(C   2,C   3,H  18)          112.89  0.000083   -0.04    112.84   
    62. A(C   2,C   3,H  20)          109.85 -0.000005   -0.41    109.44   
    63. A(C   2,C   3,H  19)          112.90  0.000074    0.28    113.18   
    64. A(H  19,C   3,H  20)          105.43 -0.000097    0.28    105.70   
    65. A(H  18,C   3,H  20)          108.87 -0.000037    0.22    109.09   
    66. A(C   2,C   4,O  14)          121.10 -0.000457    0.13    121.23   
    67. A(C   5,C   4,O  14)          122.97  0.000370   -0.05    122.92   
    68. A(C   2,C   4,C   5)          115.92  0.000085   -0.09    115.84   
    69. A(C   6,C   5,C  11)          121.46 -0.000405   -0.16    121.31   
    70. A(C   4,C   5,C  11)          121.93 -0.000036    0.09    122.02   
    71. A(C   4,C   5,C   6)          116.60  0.000442    0.07    116.66   
    72. A(C   5,C   6,C   7)          113.24 -0.000004   -0.03    113.21   
    73. A(H  21,C   6,H  22)          107.54 -0.000022   -0.03    107.52   
    74. A(C   7,C   6,H  22)          110.51  0.000029   -0.00    110.50   
    75. A(C   5,C   6,H  22)          107.40  0.000247    0.14    107.54   
    76. A(C   5,C   6,H  21)          110.42  0.000040    0.03    110.44   
    77. A(C   7,C   6,H  21)          107.61 -0.000289   -0.11    107.50   
    78. A(C   8,C   7,H  23)          116.57 -0.000113    0.03    116.60   
    79. A(C   6,C   7,H  23)          113.98 -0.000356   -0.05    113.93   
    80. A(C   6,C   7,C   8)          129.45  0.000469    0.02    129.47   
    81. A(C   9,C   8,C  10)          115.32 -0.000116   -0.02    115.31   
    82. A(C   7,C   8,C  10)          124.30  0.000065   -0.05    124.25   
    83. A(C   7,C   8,C   9)          120.35  0.000050    0.07    120.42   
    84. A(H  25,C   9,H  26)          106.14  0.000062    0.03    106.17   
    85. A(H  24,C   9,H  26)          108.21  0.000045    0.04    108.24   
    86. A(C   8,C   9,H  26)          111.66 -0.000032   -0.03    111.63   
    87. A(H  24,C   9,H  25)          107.88 -0.000012   -0.02    107.86   
    88. A(C   8,C   9,H  25)          110.85 -0.000131   -0.03    110.82   
    89. A(C   8,C   9,H  24)          111.85  0.000071    0.03    111.88   
    90. A(H  32,C  10,C  33)          108.39 -0.000059   -0.01    108.38   
    91. A(C   8,C  10,C  33)          115.47 -0.000253   -0.15    115.31   
    92. A(H  27,C  10,H  32)          106.54 -0.000003    0.02    106.55   
    93. A(C   8,C  10,H  32)          108.84  0.000147    0.05    108.89   
    94. A(H  27,C  10,C  33)          107.02  0.000012    0.01    107.03   
    95. A(C   8,C  10,H  27)          110.21  0.000167    0.10    110.31   
    96. A(C  12,C  11,C  28)          115.94  0.000077    0.13    116.07   
    97. A(C   5,C  11,C  28)          121.97  0.000036   -0.10    121.86   
    98. A(C   5,C  11,C  12)          122.09 -0.000113   -0.03    122.06   
    99. A(C   1,C  12,O  13)          122.25 -0.000556   -0.13    122.12   
   100. A(C  11,C  12,O  13)          121.93  0.000322    0.18    122.10   
   101. A(C   1,C  12,C  11)          115.82  0.000234   -0.04    115.78   
   102. A(H  30,C  28,H  31)          106.12  0.000023    0.19    106.32   
   103. A(H  29,C  28,H  31)          106.11 -0.000143   -0.13    105.98   
   104. A(C  11,C  28,H  31)          113.44  0.000158    0.18    113.63   
   105. A(H  29,C  28,H  30)          108.88 -0.000119   -0.07    108.81   
   106. A(C  11,C  28,H  30)          108.73  0.000001   -0.14    108.59   
   107. A(C  11,C  28,H  29)          113.25  0.000066   -0.03    113.21   
   108. A(H  34,C  33,H  35)          106.94  0.000014   -0.03    106.90   
   109. A(C  10,C  33,H  35)          107.08 -0.000066   -0.04    107.04   
   110. A(C  10,C  33,H  34)          107.60  0.000087    0.10    107.71   
   111. A(H  35,C  33,C  36)          108.99  0.000012   -0.02    108.97   
   112. A(H  34,C  33,C  36)          110.77 -0.000016    0.02    110.79   
   113. A(C  10,C  33,C  36)          115.10 -0.000030   -0.03    115.07   
   114. A(H  37,C  36,C  38)          116.69  0.000044    0.03    116.72   
   115. A(C  33,C  36,C  38)          128.78 -0.000052   -0.03    128.75   
   116. A(C  33,C  36,H  37)          114.52  0.000009    0.00    114.52   
   117. A(C  39,C  38,C  43)          114.28  0.000033    0.00    114.28   
   118. A(C  36,C  38,C  43)          120.81 -0.000007   -0.00    120.81   
   119. A(C  36,C  38,C  39)          124.91 -0.000026   -0.00    124.91   
   120. A(H  41,C  39,H  42)          107.90 -0.000016    0.02    107.92   
   121. A(H  40,C  39,H  42)          106.20 -0.000015   -0.01    106.20   
   122. A(C  38,C  39,H  42)          110.50  0.000070    0.01    110.52   
   123. A(H  40,C  39,H  41)          107.99  0.000018   -0.01    107.98   
   124. A(C  38,C  39,H  41)          113.30 -0.000012   -0.00    113.29   
   125. A(C  38,C  39,H  40)          110.65 -0.000046   -0.01    110.64   
   126. A(H  45,C  43,H  46)          106.23  0.000004   -0.00    106.23   
   127. A(H  44,C  43,H  46)          108.16  0.000005    0.00    108.16   
   128. A(C  38,C  43,H  46)          111.11 -0.000023   -0.01    111.11   
   129. A(H  44,C  43,H  45)          108.12 -0.000000    0.00    108.12   
   130. A(C  38,C  43,H  45)          111.09  0.000013    0.00    111.09   
   131. A(C  38,C  43,H  44)          111.90  0.000002   -0.00    111.90   
   132. D(C   2,C   1,C   0,H  16)    -64.71 -0.000039   -1.51    -66.23   
   133. D(C   2,C   1,C   0,H  15)     55.94  0.000057   -1.61     54.33   
   134. D(C  12,C   1,C   0,H  17)     -3.68 -0.000033   -1.36     -5.04   
   135. D(C   2,C   1,C   0,H  17)    175.90 -0.000026   -1.40    174.50   
   136. D(C  12,C   1,C   0,H  15)   -123.63  0.000050   -1.57   -125.21   
   137. D(C  12,C   1,C   0,H  16)    115.71 -0.000046   -1.47    114.23   
   138. D(C   3,C   2,C   1,C   0)      1.11 -0.000013    0.12      1.24   
   139. D(C   4,C   2,C   1,C   0)   -178.62 -0.000029    0.14   -178.48   
   140. D(C   3,C   2,C   1,C  12)   -179.33 -0.000007    0.08   -179.25   
   141. D(C   4,C   2,C   1,C  12)      0.94 -0.000023    0.10      1.04   
   142. D(H  19,C   3,C   2,C   4)     82.76 -0.000135    6.21     88.97   
   143. D(H  20,C   3,C   2,C   1)    145.65 -0.000071    5.98    151.63   
   144. D(H  19,C   3,C   2,C   1)    -96.99 -0.000150    6.23    -90.76   
   145. D(H  18,C   3,C   2,C   4)   -156.32 -0.000062    6.00   -150.31   
   146. D(H  18,C   3,C   2,C   1)     23.94 -0.000077    6.02     29.96   
   147. D(H  20,C   3,C   2,C   4)    -34.60 -0.000056    5.96    -28.64   
   148. D(O  14,C   4,C   2,C   1)   -179.99  0.000051   -0.01   -180.00   
   149. D(O  14,C   4,C   2,C   3)      0.27  0.000034    0.01      0.28   
   150. D(C   5,C   4,C   2,C   1)     -0.78 -0.000073   -0.18     -0.97   
   151. D(C   5,C   4,C   2,C   3)    179.47 -0.000090   -0.16    179.31   
   152. D(C  11,C   5,C   4,O  14)    179.13 -0.000037   -0.08    179.05   
   153. D(C  11,C   5,C   4,C   2)     -0.06  0.000097    0.09      0.04   
   154. D(C   6,C   5,C   4,C   2)    179.26  0.000130    0.19    179.45   
   155. D(C   6,C   5,C   4,O  14)     -1.55 -0.000004    0.02     -1.54   
   156. D(H  22,C   6,C   5,C  11)   -161.47 -0.000019    0.27   -161.20   
   157. D(H  22,C   6,C   5,C   4)     19.20 -0.000054    0.17     19.38   
   158. D(H  21,C   6,C   5,C  11)    -44.49  0.000118    0.33    -44.16   
   159. D(H  21,C   6,C   5,C   4)    136.18  0.000083    0.24    136.42   
   160. D(C   7,C   6,C   5,C  11)     76.25 -0.000228    0.19     76.44   
   161. D(C   7,C   6,C   5,C   4)   -103.07 -0.000263    0.09   -102.98   
   162. D(C   8,C   7,C   6,C   5)    123.01  0.000285    0.83    123.84   
   163. D(H  23,C   7,C   6,H  22)   -177.13 -0.000135    0.55   -176.59   
   164. D(H  23,C   7,C   6,C   5)    -56.60  0.000201    0.70    -55.90   
   165. D(H  23,C   7,C   6,H  21)     65.72  0.000044    0.64     66.36   
   166. D(C   8,C   7,C   6,H  22)      2.48 -0.000051    0.67      3.15   
   167. D(C   8,C   7,C   6,H  21)   -114.67  0.000128    0.77   -113.91   
   168. D(C  10,C   8,C   7,H  23)   -179.76  0.000021   -0.12   -179.88   
   169. D(C   9,C   8,C   7,H  23)     -1.46 -0.000026   -0.13     -1.59   
   170. D(C   9,C   8,C   7,C   6)    178.94 -0.000111   -0.26    178.68   
   171. D(C  10,C   8,C   7,C   6)      0.64 -0.000064   -0.25      0.39   
   172. D(H  26,C   9,C   8,C  10)    -54.80  0.000096    0.94    -53.86   
   173. D(H  26,C   9,C   8,C   7)    126.75  0.000136    0.95    127.70   
   174. D(H  25,C   9,C   8,C  10)     63.32  0.000068    0.93     64.25   
   175. D(H  25,C   9,C   8,C   7)   -115.12  0.000107    0.94   -114.19   
   176. D(H  24,C   9,C   8,C  10)   -176.24  0.000010    0.90   -175.34   
   177. D(H  24,C   9,C   8,C   7)      5.32  0.000049    0.90      6.23   
   178. D(C  33,C  10,C   8,C   9)     93.99 -0.000000    0.43     94.42   
   179. D(C  33,C  10,C   8,C   7)    -87.64 -0.000042    0.42    -87.22   
   180. D(H  32,C  10,C   8,C   9)    -28.13  0.000140    0.51    -27.62   
   181. D(H  32,C  10,C   8,C   7)    150.24  0.000098    0.51    150.74   
   182. D(H  27,C  10,C   8,C   9)   -144.63 -0.000036    0.41   -144.22   
   183. D(H  27,C  10,C   8,C   7)     33.75 -0.000078    0.40     34.15   
   184. D(C  28,C  11,C   5,C   6)      1.80 -0.000066    0.08      1.88   
   185. D(C  28,C  11,C   5,C   4)   -178.91 -0.000026    0.18   -178.73   
   186. D(C  12,C  11,C   5,C   6)   -178.50 -0.000067   -0.02   -178.52   
   187. D(C  12,C  11,C   5,C   4)      0.78 -0.000027    0.08      0.86   
   188. D(C   1,C  12,C  11,C  28)    179.07 -0.000071   -0.26    178.81   
   189. D(C   1,C  12,C  11,C   5)     -0.64 -0.000070   -0.16     -0.80   
   190. D(O  13,C  12,C   1,C   2)    179.69  0.000052    0.05    179.74   
   191. D(O  13,C  12,C   1,C   0)     -0.73  0.000062    0.01     -0.72   
   192. D(C  11,C  12,C   1,C   2)     -0.20  0.000094    0.07     -0.13   
   193. D(O  13,C  12,C  11,C   5)    179.47 -0.000028   -0.14    179.33   
   194. D(C  11,C  12,C   1,C   0)    179.38  0.000104    0.03    179.41   
   195. D(O  13,C  12,C  11,C  28)     -0.82 -0.000029   -0.24     -1.05   
   196. D(H  31,C  28,C  11,C  12)     92.92  0.000058    2.51     95.43   
   197. D(H  31,C  28,C  11,C   5)    -87.36  0.000057    2.41    -84.95   
   198. D(H  30,C  28,C  11,C  12)    -24.89 -0.000069    2.25    -22.64   
   199. D(H  30,C  28,C  11,C   5)    154.82 -0.000070    2.15    156.97   
   200. D(H  29,C  28,C  11,C  12)   -146.06  0.000039    2.45   -143.60   
   201. D(H  29,C  28,C  11,C   5)     33.66  0.000038    2.36     36.01   
   202. D(C  36,C  33,C  10,H  27)    179.59 -0.000029   -0.49    179.10   
   203. D(C  36,C  33,C  10,C   8)    -57.32  0.000027   -0.45    -57.78   
   204. D(H  35,C  33,C  10,H  32)   -173.64 -0.000055   -0.58   -174.21   
   205. D(H  35,C  33,C  10,H  27)    -59.09 -0.000081   -0.56    -59.65   
   206. D(H  35,C  33,C  10,C   8)     64.00 -0.000026   -0.52     63.47   
   207. D(H  34,C  33,C  10,H  32)    -58.98 -0.000029   -0.58    -59.56   
   208. D(H  34,C  33,C  10,H  27)     55.57 -0.000056   -0.57     55.00   
   209. D(C  36,C  33,C  10,H  32)     65.04 -0.000003   -0.50     64.53   
   210. D(H  34,C  33,C  10,C   8)    178.66 -0.000000   -0.53    178.13   
   211. D(C  38,C  36,C  33,H  35)    129.02  0.000049   -0.27    128.75   
   212. D(C  38,C  36,C  33,H  34)     11.63  0.000035   -0.23     11.40   
   213. D(C  38,C  36,C  33,C  10)   -110.71 -0.000047   -0.35   -111.06   
   214. D(H  37,C  36,C  33,H  35)    -50.14  0.000047   -0.25    -50.39   
   215. D(H  37,C  36,C  33,H  34)   -167.53  0.000032   -0.20   -167.74   
   216. D(H  37,C  36,C  33,C  10)     70.13 -0.000049   -0.33     69.80   
   217. D(C  43,C  38,C  36,H  37)      0.27 -0.000005   -0.02      0.25   
   218. D(C  43,C  38,C  36,C  33)   -178.87 -0.000007    0.01   -178.87   
   219. D(C  39,C  38,C  36,H  37)    179.89 -0.000012   -0.13    179.77   
   220. D(C  39,C  38,C  36,C  33)      0.75 -0.000013   -0.10      0.65   
   221. D(H  42,C  39,C  38,C  43)    -56.88  0.000059    1.36    -55.52   
   222. D(H  42,C  39,C  38,C  36)    123.47  0.000065    1.46    124.93   
   223. D(H  41,C  39,C  38,C  43)   -178.10  0.000037    1.33   -176.77   
   224. D(H  41,C  39,C  38,C  36)      2.26  0.000043    1.43      3.69   
   225. D(H  40,C  39,C  38,C  43)     60.46  0.000056    1.35     61.81   
   226. D(H  40,C  39,C  38,C  36)   -119.19  0.000061    1.45   -117.73   
   227. D(H  46,C  43,C  38,C  39)     59.55  0.000031    0.57     60.13   
   228. D(H  46,C  43,C  38,C  36)   -120.78  0.000025    0.48   -120.31   
   229. D(H  45,C  43,C  38,C  39)    -58.48  0.000032    0.58    -57.91   
   230. D(H  45,C  43,C  38,C  36)    121.18  0.000027    0.48    121.66   
   231. D(H  44,C  43,C  38,C  39)   -179.43  0.000022    0.57   -178.86   
   232. D(H  44,C  43,C  38,C  36)      0.23  0.000017    0.47      0.70   
    ----------------------------------------------------------------------------

         *************************************************************
         *                GEOMETRY OPTIMIZATION CYCLE  36            *
         *************************************************************
---------------------------------
CARTESIAN COORDINATES (ANGSTROEM)
---------------------------------
  C      4.473682    1.788972    1.588651
  C      3.465861    1.005360    0.770783
  C      2.396902    1.646333    0.115607
  C      2.227052    3.150611    0.179414
  C      1.412757    0.919800   -0.637776
  C      1.597421   -0.501877   -0.700626
  C      0.555317   -1.293855   -1.485492
  C     -0.439788   -2.015232   -0.597968
  C     -1.783501   -1.938668   -0.580784
  C     -2.588020   -2.784057    0.386185
  C     -2.603065   -1.062609   -1.515732
  C      2.681666   -1.146946   -0.059196
  C      3.653991   -0.421271    0.709337
  O      4.653121   -1.020553    1.315498
  O      0.420020    1.540835   -1.243306
  H      4.011127    2.418136    2.365215
  H      5.093830    2.469626    0.981225
  H      5.140140    1.068528    2.073682
  H      3.180650    3.682846    0.281346
  H      1.595940    3.481750    1.024410
  H      1.717390    3.498681   -0.725489
  H      1.045129   -2.052507   -2.119871
  H      0.040213   -0.594016   -2.147987
  H      0.021273   -2.687531    0.129394
  H     -1.943849   -3.329182    1.085750
  H     -3.199590   -3.522341   -0.154948
  H     -3.290484   -2.173912    0.969721
  H     -2.121857   -1.001563   -2.499660
  C      2.889176   -2.646155   -0.151511
  H      2.613827   -3.062000   -1.130456
  H      3.944901   -2.864916    0.040878
  H      2.312441   -3.219521    0.595369
  H     -3.583889   -1.532750   -1.675400
  C     -2.832665    0.400208   -1.028175
  H     -3.402994    0.924969   -1.804497
  H     -1.844950    0.881526   -0.976526
  C     -3.510177    0.527642    0.311055
  H     -2.898833    0.214212    1.159927
  C     -4.744022    0.985012    0.590451
  C     -5.739982    1.469875   -0.437613
  H     -5.979926    2.530974   -0.274646
  H     -5.388499    1.357584   -1.466411
  H     -6.688867    0.922814   -0.342806
  C     -5.238187    1.058628    2.018291
  H     -4.479773    0.717206    2.731164
  H     -5.521652    2.087089    2.286604
  H     -6.140337    0.444877    2.157358

----------------------------
CARTESIAN COORDINATES (A.U.)
----------------------------
  NO LB      ZA    FRAG     MASS         X           Y           Z
   0 C     6.0000    0    12.011    8.454033    3.380667    3.002116
   1 C     6.0000    0    12.011    6.549528    1.899856    1.456569
   2 C     6.0000    0    12.011    4.529488    3.111119    0.218465
   3 C     6.0000    0    12.011    4.208518    5.953792    0.339043
   4 C     6.0000    0    12.011    2.669723    1.738171   -1.205222
   5 C     6.0000    0    12.011    3.018688   -0.948409   -1.323992
   6 C     6.0000    0    12.011    1.049398   -2.445031   -2.807174
   7 C     6.0000    0    12.011   -0.831080   -3.808236   -1.129996
   8 C     6.0000    0    12.011   -3.370329   -3.663552   -1.097522
   9 C     6.0000    0    12.011   -4.890650   -5.261106    0.729784
  10 C     6.0000    0    12.011   -4.919079   -2.008041   -2.864317
  11 C     6.0000    0    12.011    5.067614   -2.167414   -0.111864
  12 C     6.0000    0    12.011    6.905042   -0.796086    1.340453
  13 O     8.0000    0    15.999    8.793125   -1.928566    2.485931
  14 O     8.0000    0    15.999    0.793722    2.911756   -2.349508
  15 H     1.0000    0     1.008    7.579931    4.569614    4.469609
  16 H     1.0000    0     1.008    9.625943    4.666917    1.854246
  17 H     1.0000    0     1.008    9.713457    2.019225    3.918692
  18 H     1.0000    0     1.008    6.010557    6.959569    0.531666
  19 H     1.0000    0     1.008    3.015890    6.579555    1.935854
  20 H     1.0000    0     1.008    3.245396    6.611549   -1.370976
  21 H     1.0000    0     1.008    1.975007   -3.878677   -4.005975
  22 H     1.0000    0     1.008    0.075991   -1.122528   -4.059106
  23 H     1.0000    0     1.008    0.040200   -5.078698    0.244519
  24 H     1.0000    0     1.008   -3.673343   -6.291242    2.051771
  25 H     1.0000    0     1.008   -6.046349   -6.656260   -0.292809
  26 H     1.0000    0     1.008   -6.218113   -4.108099    1.832507
  27 H     1.0000    0     1.008   -4.009729   -1.892680   -4.723673
  28 C     6.0000    0    12.011    5.459751   -5.000509   -0.286314
  29 H     1.0000    0     1.008    4.939418   -5.786342   -2.136251
  30 H     1.0000    0     1.008    7.454782   -5.413907    0.077249
  31 H     1.0000    0     1.008    4.369879   -6.084014    1.125085
  32 H     1.0000    0     1.008   -6.772568   -2.896478   -3.166048
  33 C     6.0000    0    12.011   -5.352962    0.756284   -1.942970
  34 H     1.0000    0     1.008   -6.430726    1.747938   -3.410005
  35 H     1.0000    0     1.008   -3.486449    1.665843   -1.845367
  36 C     6.0000    0    12.011   -6.633273    0.997100    0.587809
  37 H     1.0000    0     1.008   -5.478001    0.404801    2.191943
  38 C     6.0000    0    12.011   -8.964903    1.861403    1.115791
  39 C     6.0000    0    12.011  -10.846994    2.777661   -0.826969
  40 H     1.0000    0     1.008  -11.300423    4.782848   -0.519006
  41 H     1.0000    0     1.008  -10.182787    2.565462   -2.771116
  42 H     1.0000    0     1.008  -12.640126    1.743865   -0.647810
  43 C     6.0000    0    12.011   -9.898739    2.000517    3.814017
  44 H     1.0000    0     1.008   -8.465543    1.355324    5.161152
  45 H     1.0000    0     1.008  -10.434410    3.944027    4.321055
  46 H     1.0000    0     1.008  -11.603556    0.840695    4.076816

--------------------------------
INTERNAL COORDINATES (ANGSTROEM)
--------------------------------
 C      0   0   0     0.000000000000     0.00000000     0.00000000
 C      1   0   0     1.516132741955     0.00000000     0.00000000
 C      2   1   0     1.408110502167   121.35596438     0.00000000
 C      3   2   1     1.515181014663   121.16003027     1.23524346
 C      3   2   1     1.436654953485   122.26461807   181.52374489
 C      5   3   2     1.434997015558   115.83821996   359.03292582
 C      6   5   3     1.526179234143   116.66456093   179.44958076
 C      7   6   5     1.516021089980   113.20699522   257.02078296
 C      8   7   6     1.346001981590   129.47076720   123.83833572
 C      9   8   7     1.515573315772   120.42092523   178.68072069
 C      9   8   7     1.520950617361   124.25304387     0.39241542
 C      6   5   3     1.415321205330   122.02432824     0.03501419
 C     12   6   5     1.436197636979   122.06421250     0.86410528
 O     13  12   6     1.313328639502   122.10451503   179.33191693
 O      5   3   2     1.318285566938   121.23143191   180.00040874
 H      1   2   3     1.101297437347   113.35705524    54.33337733
 H      1   2   3     1.103104927023   113.30151048   293.77149925
 H      1   2   3     1.094742869619   107.67054189   174.50136139
 H      4   3   2     1.096819345914   112.84336577    29.95834402
 H      4   3   2     1.105429118513   113.17815561   269.23926032
 H      4   3   2     1.095334320972   109.44231931   151.63471446
 H      7   6   5     1.103587315179   110.44407645   136.42075770
 H      7   6   5     1.092705262105   107.53706604    19.37619659
 H      8   7   6     1.092529012880   113.92622403   304.10199685
 H     10   9   8     1.096133599241   111.87840074     6.22605038
 H     10   9   8     1.100865805938   110.81548416   245.81439496
 H     10   9   8     1.098292331204   111.63102139   127.70332488
 H     11   9   8     1.096997024681   110.30610777    34.14973385
 C     12   6   5     1.516314813775   121.86242908   181.27131962
 H     29  12   6     1.098670423575   113.21468667    36.01250959
 H     29  12   6     1.095183083560   108.58560349   156.97347397
 H     29  12   6     1.104174668112   113.62520387   275.04760875
 H     11   9   8     1.099336988811   108.88755320   150.74367952
 C     11   9   8     1.558929842197   115.31492313   272.78249381
 H     34  11   9     1.096961181027   107.70543503   178.12526630
 H     34  11   9     1.099962380789   107.03960496    63.47484374
 C     34  11   9     1.506253499397   115.06872322   302.22392319
 H     37  34  11     1.092045243920   114.52192722    69.80334779
 C     37  34  11     1.345222434329   128.75471966   248.93900395
 C     39  37  34     1.511272219664   124.90732775     0.64665910
 H     40  39  37     1.100028650149   110.63703796   242.26920860
 H     40  39  37     1.092966426947   113.29288987     3.68726221
 H     40  39  37     1.099384795346   110.51746226   124.93284334
 C     39  37  34     1.512727141130   120.81119403   181.13206153
 H     44  39  37     1.095421880844   111.89569073     0.69986243
 H     44  39  37     1.100034542445   111.09424638   121.65587761
 H     44  39  37     1.099957336899   111.10677423   239.69056244

---------------------------
INTERNAL COORDINATES (A.U.)
---------------------------
 C      0   0   0     0.000000000000     0.00000000     0.00000000
 C      1   0   0     2.865075664966     0.00000000     0.00000000
 C      2   1   0     2.660943215394   121.35596438     0.00000000
 C      3   2   1     2.863277161030   121.16003027     1.23524346
 C      3   2   1     2.714884411029   122.26461807   181.52374489
 C      5   3   2     2.711751362398   115.83821996   359.03292582
 C      6   5   3     2.884060783807   116.66456093   179.44958076
 C      7   6   5     2.864864673311   113.20699522   257.02078296
 C      8   7   6     2.543575120921   129.47076720   123.83833572
 C      9   8   7     2.864018502689   120.42092523   178.68072069
 C      9   8   7     2.874180130031   124.25304387     0.39241542
 C      6   5   3     2.674569469604   122.02432824     0.03501419
 C     12   6   5     2.714020208075   122.06421250     0.86410528
 O     13  12   6     2.481831452494   122.10451503   179.33191693
 O      5   3   2     2.491198687814   121.23143191   180.00040874
 H      1   2   3     2.081150548574   113.35705524    54.33337733
 H      1   2   3     2.084566209053   113.30151048   293.77149925
 H      1   2   3     2.068764210642   107.67054189   174.50136139
 H      4   3   2     2.072688182164   112.84336577    29.95834402
 H      4   3   2     2.088958294452   113.17815561   269.23926032
 H      4   3   2     2.069881891721   109.44231931   151.63471446
 H      7   6   5     2.085477790558   110.44407645   136.42075770
 H      7   6   5     2.064913690474   107.53706604    19.37619659
 H      8   7   6     2.064580627707   113.92622403   304.10199685
 H     10   9   8     2.071392308754   111.87840074     6.22605038
 H     10   9   8     2.080334883421   110.81548416   245.81439496
 H     10   9   8     2.075471720962   111.63102139   127.70332488
 H     11   9   8     2.073023946373   110.30610777    34.14973385
 C     12   6   5     2.865419730843   121.86242908   181.27131962
 H     29  12   6     2.076186211996   113.21468667    36.01250959
 H     29  12   6     2.069596094432   108.58560349   156.97347397
 H     29  12   6     2.086587726745   113.62520387   275.04760875
 H     11   9   8     2.077445837742   108.88755320   150.74367952
 C     11   9   8     2.945950463749   115.31492313   272.78249381
 H     34  11   9     2.072956211683   107.70543503   178.12526630
 H     34  11   9     2.078627657308   107.03960496    63.47484374
 C     34  11   9     2.846406602122   115.06872322   302.22392319
 H     37  34  11     2.063666436860   114.52192722    69.80334779
 C     37  34  11     2.542101990088   128.75471966   248.93900395
 C     39  37  34     2.855890608969   124.90732775     0.64665910
 H     40  39  37     2.078752888248   110.63703796   242.26920860
 H     40  39  37     2.065407220500   113.29288987     3.68726221
 H     40  39  37     2.077536179001   110.51746226   124.93284334
 C     39  37  34     2.858640012085   120.81119403   181.13206153
 H     44  39  37     2.070047355899   111.89569073     0.69986243
 H     44  39  37     2.078764023075   111.09424638   121.65587761
 H     44  39  37     2.078618125736   111.10677423   239.69056244


           ************************************************************
           *        Program running with 4 parallel MPI-processes     *
           *              working on a common directory               *
           ************************************************************
------------------------------------------------------------------------------
                   ___                                                        
                  /   \      - P O W E R E D   B Y -                         
                 /     \                                                     
                 |  |  |   _    _      __       _____    __    __             
                 |  |  |  | |  | |    /  \     |  _  \  |  |  /  |          
                  \  \/   | |  | |   /    \    | | | |  |  | /  /          
                 / \  \   | |__| |  /  /\  \   | |_| |  |  |/  /          
                |  |  |   |  __  | /  /__\  \  |    /   |      \           
                |  |  |   | |  | | |   __   |  |    \   |  |\   \          
                \     /   | |  | | |  |  |  |  | |\  \  |  | \   \       
                 \___/    |_|  |_| |__|  |__|  |_| \__\ |__|  \__/        
                                                                              
                      - O R C A' S   B I G   F R I E N D -                    
                                      &                                       
                       - I N T E G R A L  F E E D E R -                       
                                                                              
 v1 FN, 2020, v2 2021                                                         
------------------------------------------------------------------------------


Reading SHARK input file mPQ2_2e_0H_B3LYP_631Gd_opt.SHARKINP.tmp ... ok
----------------------
SHARK INTEGRAL PACKAGE
----------------------

Number of atoms                             ...     47
Number of basis functions                   ...    346
Number of shells                            ...    178
Maximum angular momentum                    ...      2
Integral batch strategy                     ... SHARK/LIBINT Hybrid
RI-J (if used) integral strategy            ... SPLIT-RIJ (Revised 2003 algorithm where possible)
Printlevel                                  ...      1
Contraction scheme used                     ... SEGMENTED contraction
Coulomb Range Separation                    ... NOT USED
Exchange Range Separation                   ... NOT USED
Finite Nucleus Model                        ... NOT USED
Auxiliary Coulomb fitting basis             ... AVAILABLE
   # of basis functions in Aux-J            ...   1315
   # of shells in Aux-J                     ...    445
   Maximum angular momentum in Aux-J        ...      4
Auxiliary J/K fitting basis                 ... NOT available
Auxiliary Correlation fitting basis         ... NOT available
Auxiliary 'external' fitting basis          ... NOT available
Integral threshold                          ...     2.500000e-11
Primitive cut-off                           ...     2.500000e-12
Primitive pair pre-selection threshold      ...     2.500000e-12

Calculating pre-screening integrals         ... done (  0.1 sec) Dimension = 178
Organizing shell pair data                  ... done (  0.1 sec)
Shell pair information
Total number of shell pairs                 ...     15931
Shell pairs after pre-screening             ...     10982
Total number of primitive shell pairs       ...     88509
Primitive shell pairs kept                  ...     33618
          la=0 lb=0:   4355 shell pairs
          la=1 lb=0:   3635 shell pairs
          la=1 lb=1:    764 shell pairs
          la=2 lb=0:   1455 shell pairs
          la=2 lb=1:    643 shell pairs
          la=2 lb=2:    130 shell pairs

Calculating one electron integrals          ... done (  0.1 sec)
Calculating RI/J V-Matrix + Cholesky decomp.... done (  0.1 sec)
Calculating Nuclear repulsion               ... done (  0.0 sec) ENN=   1632.484841895498 Eh

SHARK setup successfully completed in   0.6 seconds

Maximum memory used throughout the entire GTOINT-calculation: 26.5 MB
[1717812570.586673] [eu-a2p-087:114990:0]          mpool.c:38   UCX  WARN  object 0x3ac5c00 was not returned to mpool ucp_requests
[1717812570.586708] [eu-a2p-087:114990:0]          mpool.c:38   UCX  WARN  object 0x3ac5dc0 was not returned to mpool ucp_requests
[1717812570.586715] [eu-a2p-087:114990:0]          mpool.c:38   UCX  WARN  object 0x3ac5f80 was not returned to mpool ucp_requests
[1717812570.586719] [eu-a2p-087:114990:0]          mpool.c:38   UCX  WARN  object 0x3ac6140 was not returned to mpool ucp_requests
[1717812570.586724] [eu-a2p-087:114990:0]          mpool.c:38   UCX  WARN  object 0x3ac6300 was not returned to mpool ucp_requests
[1717812570.586728] [eu-a2p-087:114990:0]          mpool.c:38   UCX  WARN  object 0x3ac64c0 was not returned to mpool ucp_requests
[1717812570.586733] [eu-a2p-087:114990:0]          mpool.c:38   UCX  WARN  object 0x3ac6680 was not returned to mpool ucp_requests
[1717812570.586738] [eu-a2p-087:114990:0]          mpool.c:38   UCX  WARN  object 0x3ac6840 was not returned to mpool ucp_requests
[1717812570.586742] [eu-a2p-087:114990:0]          mpool.c:38   UCX  WARN  object 0x3ac6a00 was not returned to mpool ucp_requests
[1717812570.586747] [eu-a2p-087:114990:0]          mpool.c:38   UCX  WARN  object 0x3ac6bc0 was not returned to mpool ucp_requests
[1717812570.586751] [eu-a2p-087:114990:0]          mpool.c:38   UCX  WARN  object 0x3ac6d80 was not returned to mpool ucp_requests
[1717812570.586756] [eu-a2p-087:114990:0]          mpool.c:38   UCX  WARN  object 0x3ac6f40 was not returned to mpool ucp_requests
[1717812570.586760] [eu-a2p-087:114990:0]          mpool.c:38   UCX  WARN  object 0x3ac7100 was not returned to mpool ucp_requests
[1717812570.586765] [eu-a2p-087:114990:0]          mpool.c:38   UCX  WARN  object 0x3ac72c0 was not returned to mpool ucp_requests
[1717812570.586769] [eu-a2p-087:114990:0]          mpool.c:38   UCX  WARN  object 0x3ac7480 was not returned to mpool ucp_requests
[1717812570.586774] [eu-a2p-087:114990:0]          mpool.c:38   UCX  WARN  object 0x3ac7640 was not returned to mpool ucp_requests
[1717812570.586778] [eu-a2p-087:114990:0]          mpool.c:38   UCX  WARN  object 0x3ac7800 was not returned to mpool ucp_requests
[1717812570.586783] [eu-a2p-087:114990:0]          mpool.c:38   UCX  WARN  object 0x3ac7b80 was not returned to mpool ucp_requests
[1717812570.586787] [eu-a2p-087:114990:0]          mpool.c:38   UCX  WARN  object 0x3ac7d40 was not returned to mpool ucp_requests
[1717812570.587749] [eu-a2p-087:114991:0]          mpool.c:38   UCX  WARN  object 0x3b24f80 was not returned to mpool ucp_requests
[1717812570.587784] [eu-a2p-087:114991:0]          mpool.c:38   UCX  WARN  object 0x3b25140 was not returned to mpool ucp_requests
[1717812570.587791] [eu-a2p-087:114991:0]          mpool.c:38   UCX  WARN  object 0x3b25300 was not returned to mpool ucp_requests
[1717812570.587797] [eu-a2p-087:114991:0]          mpool.c:38   UCX  WARN  object 0x3b254c0 was not returned to mpool ucp_requests
[1717812570.587802] [eu-a2p-087:114991:0]          mpool.c:38   UCX  WARN  object 0x3b25680 was not returned to mpool ucp_requests
[1717812570.587807] [eu-a2p-087:114991:0]          mpool.c:38   UCX  WARN  object 0x3b25840 was not returned to mpool ucp_requests
[1717812570.587812] [eu-a2p-087:114991:0]          mpool.c:38   UCX  WARN  object 0x3b25a00 was not returned to mpool ucp_requests
[1717812570.587817] [eu-a2p-087:114991:0]          mpool.c:38   UCX  WARN  object 0x3b25bc0 was not returned to mpool ucp_requests
[1717812570.587822] [eu-a2p-087:114991:0]          mpool.c:38   UCX  WARN  object 0x3b25d80 was not returned to mpool ucp_requests
[1717812570.587827] [eu-a2p-087:114991:0]          mpool.c:38   UCX  WARN  object 0x3b25f40 was not returned to mpool ucp_requests
[1717812570.587832] [eu-a2p-087:114991:0]          mpool.c:38   UCX  WARN  object 0x3b26100 was not returned to mpool ucp_requests
[1717812570.587837] [eu-a2p-087:114991:0]          mpool.c:38   UCX  WARN  object 0x3b262c0 was not returned to mpool ucp_requests
[1717812570.587842] [eu-a2p-087:114991:0]          mpool.c:38   UCX  WARN  object 0x3b26480 was not returned to mpool ucp_requests
[1717812570.587848] [eu-a2p-087:114991:0]          mpool.c:38   UCX  WARN  object 0x3b26800 was not returned to mpool ucp_requests
[1717812570.587853] [eu-a2p-087:114991:0]          mpool.c:38   UCX  WARN  object 0x3b269c0 was not returned to mpool ucp_requests
[1717812570.587858] [eu-a2p-087:114991:0]          mpool.c:38   UCX  WARN  object 0x3b26b80 was not returned to mpool ucp_requests
[1717812570.587863] [eu-a2p-087:114991:0]          mpool.c:38   UCX  WARN  object 0x3b26d40 was not returned to mpool ucp_requests
[1717812570.591459] [eu-a2p-087:114989:0]          mpool.c:38   UCX  WARN  object 0x316ff40 was not returned to mpool ucp_requests
[1717812570.591491] [eu-a2p-087:114989:0]          mpool.c:38   UCX  WARN  object 0x3170100 was not returned to mpool ucp_requests
[1717812570.591497] [eu-a2p-087:114989:0]          mpool.c:38   UCX  WARN  object 0x31702c0 was not returned to mpool ucp_requests
[1717812570.591502] [eu-a2p-087:114989:0]          mpool.c:38   UCX  WARN  object 0x3170480 was not returned to mpool ucp_requests
[1717812570.591507] [eu-a2p-087:114989:0]          mpool.c:38   UCX  WARN  object 0x3170640 was not returned to mpool ucp_requests
[1717812570.591511] [eu-a2p-087:114989:0]          mpool.c:38   UCX  WARN  object 0x31709c0 was not returned to mpool ucp_requests
[1717812570.591516] [eu-a2p-087:114989:0]          mpool.c:38   UCX  WARN  object 0x3170b80 was not returned to mpool ucp_requests
[1717812570.591521] [eu-a2p-087:114989:0]          mpool.c:38   UCX  WARN  object 0x3170d40 was not returned to mpool ucp_requests


           ************************************************************
           *        Program running with 4 parallel MPI-processes     *
           *              working on a common directory               *
           ************************************************************

Diagonalization of the overlap matrix:
Smallest eigenvalue                        ... 4.218e-04
Time for diagonalization                   ...    0.027 sec
Threshold for overlap eigenvalues          ... 1.000e-08
Number of eigenvalues below threshold      ... 0
Time for construction of square roots      ...    0.012 sec
Total time needed                          ...    0.040 sec

-------------------
DFT GRID GENERATION
-------------------

General Integration Accuracy     IntAcc      ... 4.959
Radial Grid Type                 RadialGrid  ... OptM3 with GC (2021)
Angular Grid (max. ang.)         AngularGrid ... 6 (Lebedev-590)
Angular grid pruning method      GridPruning ... 4 (adaptive)
Weight generation scheme         WeightScheme... Becke
Basis function cutoff            BFCut       ... 1.0000e-11
Integration weight cutoff        WCut        ... 1.0000e-14
Angular grids for H and He will be reduced by one unit
Partially contracted basis set               ... off
Rotationally invariant grid construction     ... off

Total number of grid points                  ...   518964
Total number of batches                      ...     8134
Average number of points per batch           ...       63
Average number of grid points per atom       ...    11042
Time for grid setup =    7.380 sec

--------------------
COSX GRID GENERATION
--------------------

GRIDX 1
-------
General Integration Accuracy     IntAcc      ... 4.020
Radial Grid Type                 RadialGrid  ... OptM3 with GC (2021)
Angular Grid (max. ang.)         AngularGrid ... 2 (Lebedev-110)
Angular grid pruning method      GridPruning ... 4 (adaptive)
Weight generation scheme         WeightScheme... Becke
Basis function cutoff            BFCut       ... 1.0000e-11
Integration weight cutoff        WCut        ... 1.0000e-14
Angular grids for H and He will be reduced by one unit
Partially contracted basis set               ... on
Rotationally invariant grid construction     ... off

Total number of grid points                  ...    55825
Total number of batches                      ...      895
Average number of points per batch           ...       62
Average number of grid points per atom       ...     1188
UseSFitting                                  ... on

GRIDX 2
-------
General Integration Accuracy     IntAcc      ... 4.338
Radial Grid Type                 RadialGrid  ... OptM3 with GC (2021)
Angular Grid (max. ang.)         AngularGrid ... 3 (Lebedev-194)
Angular grid pruning method      GridPruning ... 4 (adaptive)
Weight generation scheme         WeightScheme... Becke
Basis function cutoff            BFCut       ... 1.0000e-11
Integration weight cutoff        WCut        ... 1.0000e-14
Angular grids for H and He will be reduced by one unit
Partially contracted basis set               ... on
Rotationally invariant grid construction     ... off

Total number of grid points                  ...   121495
Total number of batches                      ...     1923
Average number of points per batch           ...       63
Average number of grid points per atom       ...     2585
UseSFitting                                  ... on

GRIDX 3
-------
General Integration Accuracy     IntAcc      ... 4.871
Radial Grid Type                 RadialGrid  ... OptM3 with GC (2021)
Angular Grid (max. ang.)         AngularGrid ... 4 (Lebedev-302)
Angular grid pruning method      GridPruning ... 4 (adaptive)
Weight generation scheme         WeightScheme... Becke
Basis function cutoff            BFCut       ... 1.0000e-11
Integration weight cutoff        WCut        ... 1.0000e-14
Angular grids for H and He will be reduced by one unit
Partially contracted basis set               ... on
Rotationally invariant grid construction     ... off

Total number of grid points                  ...   233104
Total number of batches                      ...     3663
Average number of points per batch           ...       63
Average number of grid points per atom       ...     4960
UseSFitting                                  ... on

Time for X-Grid setup             =    3.906 sec


--------------------
CPCM SOLVATION MODEL
--------------------
CPCM parameters:
  Epsilon                                         ...      80.4000
  Refrac                                          ...       1.3300
  Rsolv                                           ...       1.3000
  Surface type                                    ... GAUSSIAN VDW
  Epsilon function type                           ...         CPCM
Radii:
 Radius for C  used is    3.8550 Bohr (=   2.0400 Ang.)
 Radius for O  used is    3.4469 Bohr (=   1.8240 Ang.)
 Radius for H  used is    2.4944 Bohr (=   1.3200 Ang.)
Calculating surface                               ...        done! (  0.0s)
GEPOL surface points                              ...         2491
GEPOL Volume                                      ...    2602.4419
GEPOL Surface-area                                ...    1340.8145
Calculating surface distance matrix               ...        done! (  0.0s)
Performing Cholesky decomposition & store         ...        done! (  0.3s)
Overall time for CPCM initialization              ...                 0.3s
--------------
SCF ITERATIONS
--------------
ITER       Energy         Delta-E        Max-DP      RMS-DP      [F,P]     Damp
               ***  Starting incremental Fock matrix formation  ***
  0   -889.7024741418   0.000000000000 0.00592124  0.00008261  0.0361502 0.7000
                      *** Initiating the SOSCF procedure ***
                      *** Re-Reading the Fockian *** 
                      *** Removing any level shift *** 
ITER      Energy       Delta-E        Grad      Rot      Max-DP    RMS-DP
  1   -889.70343429  -0.0009601466  0.001397  0.001397  0.018142  0.000270
               *** Restarting incremental Fock matrix formation ***
  2   -889.70610588  -0.0026715906  0.000809  0.001398  0.006243  0.000079
  3   -889.70619177  -0.0000858898  0.000224  0.000821  0.001533  0.000027
  4   -889.70618819   0.0000035739  0.000455  0.000551  0.000983  0.000016
  5   -889.70619455  -0.0000063557  0.000021  0.000069  0.000120  0.000003
  6   -889.70619450   0.0000000513  0.000031  0.000047  0.000072  0.000002
                  ***Gradient check signals convergence***
              ***Rediagonalizing the Fockian in SOSCF/NRSCF***

               *****************************************************
               *                     SUCCESS                       *
               *           SCF CONVERGED AFTER   7 CYCLES          *
               *****************************************************

Old exchange energy                            =    -24.958505125 Eh
New exchange energy                            =    -24.958508408 Eh
Exchange energy change after final integration =     -0.000003283 Eh
Total energy after final integration           =   -889.706197885 Eh
Final COS-X integration done in                =    24.075 sec
Total Energy       :         -889.70619788 Eh          -24210.13646 eV
  Last Energy change         ...   -1.0273e-07  Tolerance :   1.0000e-08
  Last MAX-Density change    ...    2.6645e-15  Tolerance :   1.0000e-07
             **** THE GBW FILE WAS UPDATED (mPQ2_2e_0H_B3LYP_631Gd_opt.gbw) ****
             **** DENSITY mPQ2_2e_0H_B3LYP_631Gd_opt.scfp WAS UPDATED ****
             **** ENERGY FILE WAS UPDATED (mPQ2_2e_0H_B3LYP_631Gd_opt.en.tmp) ****
             **** THE GBW FILE WAS UPDATED (mPQ2_2e_0H_B3LYP_631Gd_opt.gbw) ****
             **** DENSITY mPQ2_2e_0H_B3LYP_631Gd_opt.scfp WAS UPDATED ****
Total SCF time: 0 days 0 hours 2 min 13 sec 

Maximum memory used throughout the entire SCF-calculation: 179.0 MB

-------------------------   --------------------
FINAL SINGLE POINT ENERGY      -889.706197884824
-------------------------   --------------------


           ************************************************************
           *        Program running with 4 parallel MPI-processes     *
           *              working on a common directory               *
           ************************************************************
------------------------------------------------------------------------------
                         ORCA SCF GRADIENT CALCULATION
------------------------------------------------------------------------------

 ... reading COSX grid (gridx3)
Gradient of the Kohn-Sham DFT energy:
Kohn-Sham wavefunction type      ... RKS
Hartree-Fock exchange scaling    ...    0.200
Number of operators              ...    1
Number of atoms                  ...   47
Basis set dimensions             ...  346
Integral neglect threshold       ... 2.5e-11
Integral primitive cutoff        ... 2.5e-12
SHARK Integral package           ... ON

Nuc. rep. gradient       (SHARK) ... done (  0.0 sec)
HCore & Overlap gradient (SHARK) ... done (  0.4 sec)
RI-J gradient            (SHARK) ... done (  1.9 sec)
COSX-gradient                    ... done ( 30.7 sec)
Exchange-correlation gradient    ... done

------------------
CARTESIAN GRADIENT
------------------

   1   C   :    0.000151054   -0.000080750    0.000138458
   2   C   :    0.000094315    0.001007662   -0.000483699
   3   C   :    0.000891626    0.000456282    0.000398957
   4   C   :    0.000260865   -0.000150972   -0.000337236
   5   C   :   -0.000784702   -0.001387980   -0.000038358
   6   C   :   -0.000837490    0.000665929   -0.000177523
   7   C   :    0.000772689    0.000835631   -0.000091269
   8   C   :   -0.000320231    0.000055970   -0.000145860
   9   C   :   -0.000091293    0.000030228    0.000321335
  10   C   :   -0.000051488   -0.000008426    0.000139550
  11   C   :    0.000454591   -0.000439925    0.000003221
  12   C   :    0.001178554   -0.000338412    0.000479999
  13   C   :   -0.000715353   -0.001267143   -0.000534056
  14   O   :   -0.000038968    0.000572303    0.000158551
  15   O   :    0.000305008    0.000392163    0.000147580
  16   H   :    0.000311308    0.000082713    0.000072715
  17   H   :   -0.000125090   -0.000006378   -0.000109209
  18   H   :   -0.000213778   -0.000314100    0.000027136
  19   H   :   -0.000260756   -0.000107152    0.000151561
  20   H   :   -0.000328108    0.000336332   -0.000116563
  21   H   :    0.000032699   -0.000113502    0.000177561
  22   H   :   -0.000239762   -0.000299442    0.000007726
  23   H   :   -0.000116664   -0.000241199   -0.000140271
  24   H   :    0.000201469    0.000084174    0.000015953
  25   H   :   -0.000028703    0.000002670    0.000037236
  26   H   :    0.000142580   -0.000127229   -0.000101100
  27   H   :   -0.000087309    0.000069365   -0.000148843
  28   H   :   -0.000166956    0.000156116   -0.000105264
  29   C   :   -0.000012057    0.000535693    0.000586582
  30   H   :   -0.000007982   -0.000205378   -0.000128278
  31   H   :   -0.000023659    0.000025502   -0.000197597
  32   H   :   -0.000127426   -0.000255470   -0.000163726
  33   H   :   -0.000131276    0.000165481    0.000182101
  34   C   :   -0.000266580   -0.000146906   -0.000047740
  35   H   :    0.000104681    0.000150756    0.000031424
  36   H   :   -0.000007659   -0.000193215    0.000049005
  37   C   :    0.000095480    0.000063285   -0.000018427
  38   H   :    0.000073416    0.000016780    0.000012416
  39   C   :   -0.000074144   -0.000047208   -0.000089812
  40   C   :    0.000037037   -0.000045437   -0.000029431
  41   H   :    0.000065297    0.000071586   -0.000010332
  42   H   :   -0.000025693   -0.000092867    0.000013466
  43   H   :   -0.000036347    0.000123039    0.000033723
  44   C   :    0.000008748   -0.000060493    0.000025503
  45   H   :    0.000016498    0.000049089   -0.000005009
  46   H   :   -0.000043343   -0.000001796   -0.000011150
  47   H   :    0.000017874   -0.000037870    0.000009218

Difference to translation invariance:
           :    0.0000529697   -0.0000205042   -0.0000097733

Difference to rotation invariance:
           :   -0.0017630374    0.0015869960   -0.0004981626

Norm of the cartesian gradient     ...    0.0039228288
RMS gradient                       ...    0.0003303618
MAX gradient                       ...    0.0013879801

-------
TIMINGS
-------

Total SCF gradient time            ...       46.576 sec

One electron gradient       ....       0.438 sec  (  0.9%)
RI-J Coulomb gradient       ....       1.911 sec  (  4.1%)
COSX gradient               ....      30.748 sec  ( 66.0%)
XC gradient                 ....      10.699 sec  ( 23.0%)
CPCM gradient               ....       1.026 sec  (  2.2%)
   A-Matrix (El+Nuc)        ....       0.276 sec  (  0.6%)
   Potential                ....       0.750 sec  (  1.6%)

Maximum memory used throughout the entire SCFGRAD-calculation: 113.8 MB
------------------------------------------------------------------------------
                         ORCA GEOMETRY RELAXATION STEP
------------------------------------------------------------------------------

Reading the OPT-File                    .... done
Getting information on internals        .... done
Copying old internal coords+grads       .... done
Making the new internal coordinates     .... (new redundants).... done
Validating the new internal coordinates .... (new redundants).... done
Calculating the B-matrix                .... done
Calculating the G,G- and P matrices     .... done
Transforming gradient to internals      .... done
Projecting the internal gradient        .... done
Number of atoms                         ....  47
Number of internal coordinates          .... 232
Current Energy                          ....  -889.706197885 Eh
Current gradient norm                   ....     0.003922829 Eh/bohr
Maximum allowed component of the step   ....  0.300
Current trust radius                    ....  0.300
Updating the Hessian (BFGS)             .... done
Forming the augmented Hessian           .... done
Diagonalizing the augmented Hessian     .... done
Last element of RFO vector              ....  0.753343352
Lowest eigenvalues of augmented Hessian:
 -0.000087707  0.000066706  0.001143307  0.003462966  0.005324946
Length of the computed step             ....  0.872945114
Warning: the length of the step is outside the trust region - taking restricted step instead
The input lambda is                     ....    -0.000088
   iter:   1  x=   -0.000127  g=17126.513615 f(x)=     0.672033
   iter:   2  x=   -0.000176  g= 5686.905203 f(x)=     0.278347
   iter:   3  x=   -0.000225  g= 2150.635258 f(x)=     0.104976
   iter:   4  x=   -0.000255  g= 1037.181741 f(x)=     0.031557
   iter:   5  x=   -0.000263  g=  711.167524 f(x)=     0.005378
   iter:   6  x=   -0.000263  g=  652.111877 f(x)=     0.000228
   iter:   7  x=   -0.000263  g=  649.545882 f(x)=     0.000000
   iter:   8  x=   -0.000263  g=  649.540750 f(x)=     0.000000
   iter:   9  x=   -0.000263  g=  649.540750 f(x)=     0.000000
The output lambda is                    ....    -0.000263 (9 iterations)
The final length of the internal step   ....  0.300000000
Converting the step to cartesian space:
 Initial RMS(Int)=    0.0196959649
Transforming coordinates:
 Iter   0:  RMS(Cart)=    0.0407614015 RMS(Int)=    0.0196740780
 Iter   1:  RMS(Cart)=    0.0018063942 RMS(Int)=    0.0013434829
 Iter   2:  RMS(Cart)=    0.0001991064 RMS(Int)=    0.0001165242
 Iter   3:  RMS(Cart)=    0.0000223861 RMS(Int)=    0.0000165229
 Iter   4:  RMS(Cart)=    0.0000025160 RMS(Int)=    0.0000015126
 Iter   5:  RMS(Cart)=    0.0000002826 RMS(Int)=    0.0000002054
 Iter   6:  RMS(Cart)=    0.0000000318 RMS(Int)=    0.0000000197
done
Storing new coordinates                 .... done

                                .--------------------.
          ----------------------|Geometry convergence|-------------------------
          Item                value                   Tolerance       Converged
          ---------------------------------------------------------------------
          Energy change      -0.0000296365            0.0000002000      NO
          RMS gradient        0.0002261052            0.0000080000      NO
          MAX gradient        0.0010634978            0.0000300000      NO
          RMS step            0.0196959649            0.0001000000      NO
          MAX step            0.1073676918            0.0002000000      NO
          ........................................................
          Max(Bonds)      0.0015      Max(Angles)    0.48
          Max(Dihed)        6.15      Max(Improp)    0.00
          ---------------------------------------------------------------------

The optimization has not yet converged - more geometry cycles are needed


    ---------------------------------------------------------------------------
                         Redundant Internal Coordinates
                            (Angstroem and degrees)

        Definition                    Value    dE/dq     Step     New-Value
    ----------------------------------------------------------------------------
     1. B(C   1,C   0)                1.5161 -0.000002 -0.0005    1.5157   
     2. B(C   2,C   1)                1.4081 -0.000244 -0.0001    1.4080   
     3. B(C   3,C   2)                1.5152  0.000001 -0.0002    1.5150   
     4. B(C   4,C   2)                1.4367  0.000757  0.0015    1.4381   
     5. B(C   5,C   4)                1.4350 -0.000333  0.0002    1.4352   
     6. B(C   6,C   5)                1.5262 -0.000172 -0.0004    1.5257   
     7. B(C   7,C   6)                1.5160  0.000203  0.0006    1.5166   
     8. B(C   8,C   7)                1.3460  0.000002 -0.0000    1.3460   
     9. B(C   9,C   8)                1.5156 -0.000024 -0.0002    1.5154   
    10. B(C  10,C   8)                1.5210 -0.000219 -0.0002    1.5207   
    11. B(C  11,C   5)                1.4153  0.000649  0.0006    1.4159   
    12. B(C  12,C  11)                1.4362 -0.000700 -0.0002    1.4360   
    13. B(C  12,C   1)                1.4403  0.000414  0.0000    1.4403   
    14. B(O  13,C  12)                1.3133 -0.000217 -0.0001    1.3132   
    15. B(O  14,C   4)                1.3183 -0.000113  0.0002    1.3185   
    16. B(H  15,C   0)                1.1013 -0.000023 -0.0007    1.1006   
    17. B(H  16,C   0)                1.1031 -0.000025  0.0006    1.1037   
    18. B(H  17,C   0)                1.0947  0.000094  0.0000    1.0947   
    19. B(H  18,C   3)                1.0968 -0.000265  0.0006    1.0974   
    20. B(H  19,C   3)                1.1054  0.000212  0.0004    1.1059   
    21. B(H  20,C   3)                1.0953 -0.000209 -0.0009    1.0944   
    22. B(H  21,C   6)                1.1036  0.000093 -0.0000    1.1036   
    23. B(H  22,C   6)                1.0927 -0.000009 -0.0000    1.0927   
    24. B(H  23,C   7)                1.0925  0.000038 -0.0001    1.0924   
    25. B(H  24,C   9)                1.0961 -0.000002 -0.0000    1.0961   
    26. B(H  25,C   9)                1.1009  0.000063 -0.0001    1.1008   
    27. B(H  26,C   9)                1.0983  0.000008  0.0000    1.0983   
    28. B(H  27,C  10)                1.0970  0.000036  0.0001    1.0971   
    29. B(C  28,C  11)                1.5163 -0.000137 -0.0004    1.5159   
    30. B(H  29,C  28)                1.0987  0.000197  0.0005    1.0992   
    31. B(H  30,C  28)                1.0952 -0.000064 -0.0002    1.0950   
    32. B(H  31,C  28)                1.1042  0.000084 -0.0002    1.1040   
    33. B(H  32,C  10)                1.0993  0.000018 -0.0001    1.0993   
    34. B(C  33,C  10)                1.5589 -0.000180 -0.0008    1.5581   
    35. B(H  34,C  33)                1.0970 -0.000002  0.0001    1.0970   
    36. B(H  35,C  33)                1.1000 -0.000088  0.0001    1.1001   
    37. B(C  36,C  33)                1.5063 -0.000127 -0.0005    1.5058   
    38. B(H  37,C  36)                1.0920  0.000044  0.0000    1.0921   
    39. B(C  38,C  36)                1.3452  0.000009 -0.0001    1.3451   
    40. B(C  39,C  38)                1.5113 -0.000007  0.0000    1.5113   
    41. B(H  40,C  39)                1.1000  0.000053  0.0000    1.1001   
    42. B(H  41,C  39)                1.0930 -0.000011 -0.0000    1.0929   
    43. B(H  42,C  39)                1.0994 -0.000026 -0.0002    1.0992   
    44. B(C  43,C  38)                1.5127  0.000011  0.0001    1.5129   
    45. B(H  44,C  43)                1.0954 -0.000009 -0.0001    1.0954   
    46. B(H  45,C  43)                1.1000 -0.000000 -0.0001    1.1000   
    47. B(H  46,C  43)                1.1000  0.000015 -0.0000    1.0999   
    48. A(H  16,C   0,H  17)          107.93  0.000323   -0.29    107.63   
    49. A(C   1,C   0,H  17)          107.67 -0.000541    0.05    107.72   
    50. A(H  15,C   0,H  17)          108.62 -0.000048    0.37    108.99   
    51. A(C   1,C   0,H  16)          113.30 -0.000201    0.05    113.35   
    52. A(C   1,C   0,H  15)          113.36  0.000591   -0.13    113.22   
    53. A(H  15,C   0,H  16)          105.78 -0.000113   -0.05    105.73   
    54. A(C   0,C   1,C   2)          121.36  0.001063   -0.19    121.17   
    55. A(C   0,C   1,C  12)          116.62 -0.000916    0.12    116.74   
    56. A(C   2,C   1,C  12)          122.02 -0.000147    0.07    122.09   
    57. A(C   1,C   2,C   4)          122.26 -0.000241   -0.03    122.24   
    58. A(C   1,C   2,C   3)          121.16  0.000695   -0.32    120.84   
    59. A(C   3,C   2,C   4)          116.57 -0.000454    0.35    116.92   
    60. A(H  18,C   3,H  19)          106.26 -0.000148   -0.28    105.98   
    61. A(C   2,C   3,H  18)          112.84  0.000040   -0.06    112.78   
    62. A(C   2,C   3,H  20)          109.44 -0.000166   -0.48    108.96   
    63. A(C   2,C   3,H  19)          113.18  0.000425    0.33    113.51   
    64. A(H  19,C   3,H  20)          105.70 -0.000263    0.30    106.01   
    65. A(H  18,C   3,H  20)          109.09  0.000090    0.22    109.32   
    66. A(C   2,C   4,O  14)          121.23 -0.000742    0.14    121.37   
    67. A(C   5,C   4,O  14)          122.92  0.000515   -0.07    122.85   
    68. A(C   2,C   4,C   5)          115.84  0.000224   -0.07    115.77   
    69. A(C   6,C   5,C  11)          121.31 -0.000518   -0.12    121.19   
    70. A(C   4,C   5,C  11)          122.02 -0.000097    0.05    122.07   
    71. A(C   4,C   5,C   6)          116.66  0.000615    0.08    116.74   
    72. A(C   5,C   6,C   7)          113.21 -0.000188   -0.08    113.13   
    73. A(H  21,C   6,H  22)          107.52 -0.000070   -0.03    107.48   
    74. A(C   7,C   6,H  22)          110.50  0.000063   -0.00    110.50   
    75. A(C   5,C   6,H  22)          107.54  0.000379    0.08    107.61   
    76. A(C   5,C   6,H  21)          110.44  0.000170    0.06    110.51   
    77. A(C   7,C   6,H  21)          107.50 -0.000348   -0.02    107.48   
    78. A(C   8,C   7,H  23)          116.60 -0.000037    0.05    116.66   
    79. A(C   6,C   7,H  23)          113.93 -0.000451   -0.02    113.91   
    80. A(C   6,C   7,C   8)          129.47  0.000489   -0.03    129.44   
    81. A(C   9,C   8,C  10)          115.31 -0.000135   -0.01    115.30   
    82. A(C   7,C   8,C  10)          124.25 -0.000119   -0.09    124.16   
    83. A(C   7,C   8,C   9)          120.42  0.000253    0.10    120.52   
    84. A(H  25,C   9,H  26)          106.17  0.000113    0.03    106.20   
    85. A(H  24,C   9,H  26)          108.24  0.000086    0.01    108.26   
    86. A(C   8,C   9,H  26)          111.63 -0.000105   -0.07    111.56   
    87. A(H  24,C   9,H  25)          107.86 -0.000019    0.00    107.86   
    88. A(C   8,C   9,H  25)          110.82 -0.000178    0.01    110.83   
    89. A(C   8,C   9,H  24)          111.88  0.000110    0.02    111.89   
    90. A(H  32,C  10,C  33)          108.38 -0.000020    0.02    108.40   
    91. A(C   8,C  10,C  33)          115.31 -0.000433   -0.12    115.20   
    92. A(H  27,C  10,H  32)          106.55 -0.000006    0.01    106.56   
    93. A(C   8,C  10,H  32)          108.89  0.000217    0.02    108.90   
    94. A(H  27,C  10,C  33)          107.03 -0.000040   -0.00    107.03   
    95. A(C   8,C  10,H  27)          110.31  0.000302    0.08    110.39   
    96. A(C  12,C  11,C  28)          116.07  0.000192    0.09    116.16   
    97. A(C   5,C  11,C  28)          121.86 -0.000022   -0.10    121.77   
    98. A(C   5,C  11,C  12)          122.06 -0.000171    0.00    122.07   
    99. A(C   1,C  12,O  13)          122.12 -0.000892   -0.09    122.03   
   100. A(C  11,C  12,O  13)          122.10  0.000461    0.12    122.23   
   101. A(C   1,C  12,C  11)          115.78  0.000431   -0.03    115.75   
   102. A(H  30,C  28,H  31)          106.32  0.000036    0.14    106.45   
   103. A(H  29,C  28,H  31)          105.98 -0.000268   -0.12    105.85   
   104. A(C  11,C  28,H  31)          113.63  0.000347    0.18    113.81   
   105. A(H  29,C  28,H  30)          108.81 -0.000140   -0.03    108.78   
   106. A(C  11,C  28,H  30)          108.59 -0.000054   -0.11    108.48   
   107. A(C  11,C  28,H  29)          113.21  0.000060   -0.05    113.17   
   108. A(H  34,C  33,H  35)          106.90 -0.000002   -0.09    106.81   
   109. A(C  10,C  33,H  35)          107.04 -0.000169   -0.03    107.01   
   110. A(C  10,C  33,H  34)          107.71  0.000164    0.11    107.82   
   111. A(H  35,C  33,C  36)          108.97  0.000048    0.04    109.01   
   112. A(H  34,C  33,C  36)          110.79 -0.000056    0.00    110.79   
   113. A(C  10,C  33,C  36)          115.07  0.000011   -0.03    115.04   
   114. A(H  37,C  36,C  38)          116.72  0.000094    0.03    116.75   
   115. A(C  33,C  36,C  38)          128.75 -0.000098   -0.03    128.73   
   116. A(C  33,C  36,H  37)          114.52  0.000004   -0.00    114.52   
   117. A(C  39,C  38,C  43)          114.28  0.000046   -0.00    114.28   
   118. A(C  36,C  38,C  43)          120.81 -0.000020   -0.00    120.81   
   119. A(C  36,C  38,C  39)          124.91 -0.000026    0.01    124.91   
   120. A(H  41,C  39,H  42)          107.92 -0.000013    0.02    107.93   
   121. A(H  40,C  39,H  42)          106.20 -0.000027   -0.01    106.19   
   122. A(C  38,C  39,H  42)          110.52  0.000097    0.00    110.52   
   123. A(H  40,C  39,H  41)          107.98  0.000033   -0.01    107.97   
   124. A(C  38,C  39,H  41)          113.29 -0.000025   -0.01    113.29   
   125. A(C  38,C  39,H  40)          110.64 -0.000067   -0.00    110.64   
   126. A(H  45,C  43,H  46)          106.23  0.000000   -0.00    106.23   
   127. A(H  44,C  43,H  46)          108.16  0.000006   -0.00    108.16   
   128. A(C  38,C  43,H  46)          111.11 -0.000016    0.01    111.11   
   129. A(H  44,C  43,H  45)          108.12  0.000003    0.00    108.13   
   130. A(C  38,C  43,H  45)          111.09  0.000015    0.00    111.10   
   131. A(C  38,C  43,H  44)          111.90 -0.000008   -0.01    111.89   
   132. D(C   2,C   1,C   0,H  16)    -66.23 -0.000109   -2.85    -69.08   
   133. D(C   2,C   1,C   0,H  15)     54.33  0.000037   -2.98     51.36   
   134. D(C  12,C   1,C   0,H  17)     -5.04 -0.000021   -2.44     -7.48   
   135. D(C   2,C   1,C   0,H  17)    174.50 -0.000027   -2.55    171.95   
   136. D(C  12,C   1,C   0,H  15)   -125.21  0.000043   -2.87   -128.07   
   137. D(C  12,C   1,C   0,H  16)    114.23 -0.000103   -2.74    111.49   
   138. D(C   3,C   2,C   1,C   0)      1.24 -0.000012    0.34      1.58   
   139. D(C   4,C   2,C   1,C   0)   -178.48 -0.000020    0.27   -178.20   
   140. D(C   3,C   2,C   1,C  12)   -179.25 -0.000021    0.23   -179.02   
   141. D(C   4,C   2,C   1,C  12)      1.04 -0.000029    0.16      1.20   
   142. D(H  19,C   3,C   2,C   4)     88.97 -0.000241    6.15     95.12   
   143. D(H  20,C   3,C   2,C   1)    151.63 -0.000073    5.82    157.46   
   144. D(H  19,C   3,C   2,C   1)    -90.76 -0.000249    6.09    -84.67   
   145. D(H  18,C   3,C   2,C   4)   -150.31 -0.000090    5.98   -144.33   
   146. D(H  18,C   3,C   2,C   1)     29.96 -0.000098    5.92     35.88   
   147. D(H  20,C   3,C   2,C   4)    -28.64 -0.000066    5.89    -22.75   
   148. D(O  14,C   4,C   2,C   1)   -180.00  0.000070    0.07   -179.92   
   149. D(O  14,C   4,C   2,C   3)      0.28  0.000060    0.01      0.29   
   150. D(C   5,C   4,C   2,C   1)     -0.97 -0.000131   -0.15     -1.12   
   151. D(C   5,C   4,C   2,C   3)    179.31 -0.000142   -0.21    179.09   
   152. D(C  11,C   5,C   4,O  14)    179.05 -0.000054   -0.20    178.85   
   153. D(C  11,C   5,C   4,C   2)      0.04  0.000164    0.03      0.07   
   154. D(C   6,C   5,C   4,C   2)    179.45  0.000223    0.33    179.78   
   155. D(C   6,C   5,C   4,O  14)     -1.54  0.000004    0.10     -1.44   
   156. D(H  22,C   6,C   5,C  11)   -161.20 -0.000030    0.30   -160.91   
   157. D(H  22,C   6,C   5,C   4)     19.38 -0.000090   -0.00     19.38   
   158. D(H  21,C   6,C   5,C  11)    -44.16  0.000199    0.33    -43.83   
   159. D(H  21,C   6,C   5,C   4)    136.42  0.000138    0.04    136.46   
   160. D(C   7,C   6,C   5,C  11)     76.44 -0.000256    0.30     76.74   
   161. D(C   7,C   6,C   5,C   4)   -102.98 -0.000317   -0.00   -102.98   
   162. D(C   8,C   7,C   6,C   5)    123.84  0.000322    0.57    124.41   
   163. D(H  23,C   7,C   6,H  22)   -176.59 -0.000164    0.45   -176.14   
   164. D(H  23,C   7,C   6,C   5)    -55.90  0.000240    0.49    -55.41   
   165. D(H  23,C   7,C   6,H  21)     66.36  0.000088    0.50     66.86   
   166. D(C   8,C   7,C   6,H  22)      3.15 -0.000082    0.53      3.68   
   167. D(C   8,C   7,C   6,H  21)   -113.91  0.000170    0.58   -113.32   
   168. D(C  10,C   8,C   7,H  23)   -179.88  0.000034   -0.01   -179.89   
   169. D(C   9,C   8,C   7,H  23)     -1.59 -0.000018    0.01     -1.58   
   170. D(C   9,C   8,C   7,C   6)    178.68 -0.000102   -0.07    178.61   
   171. D(C  10,C   8,C   7,C   6)      0.39 -0.000049   -0.09      0.30   
   172. D(H  26,C   9,C   8,C  10)    -53.86  0.000146    0.29    -53.58   
   173. D(H  26,C   9,C   8,C   7)    127.70  0.000195    0.27    127.97   
   174. D(H  25,C   9,C   8,C  10)     64.25  0.000104    0.29     64.54   
   175. D(H  25,C   9,C   8,C   7)   -114.19  0.000152    0.27   -113.92   
   176. D(H  24,C   9,C   8,C  10)   -175.34  0.000032    0.31   -175.03   
   177. D(H  24,C   9,C   8,C   7)      6.23  0.000080    0.29      6.51   
   178. D(C  33,C  10,C   8,C   9)     94.42  0.000082    0.50     94.91   
   179. D(C  33,C  10,C   8,C   7)    -87.22  0.000037    0.52    -86.70   
   180. D(H  32,C  10,C   8,C   9)    -27.62  0.000243    0.55    -27.08   
   181. D(H  32,C  10,C   8,C   7)    150.74  0.000199    0.57    151.31   
   182. D(H  27,C  10,C   8,C   9)   -144.22 -0.000048    0.47   -143.74   
   183. D(H  27,C  10,C   8,C   7)     34.15 -0.000092    0.50     34.65   
   184. D(C  28,C  11,C   5,C   6)      1.88 -0.000099   -0.08      1.80   
   185. D(C  28,C  11,C   5,C   4)   -178.73 -0.000032    0.23   -178.50   
   186. D(C  12,C  11,C   5,C   6)   -178.52 -0.000109   -0.22   -178.75   
   187. D(C  12,C  11,C   5,C   4)      0.86 -0.000041    0.09      0.95   
   188. D(C   1,C  12,C  11,C  28)    178.81 -0.000130   -0.22    178.59   
   189. D(C   1,C  12,C  11,C   5)     -0.80 -0.000120   -0.09     -0.89   
   190. D(O  13,C  12,C   1,C   2)    179.74  0.000063   -0.10    179.64   
   191. D(O  13,C  12,C   1,C   0)     -0.72  0.000063   -0.21     -0.93   
   192. D(C  11,C  12,C   1,C   2)     -0.13  0.000152   -0.03     -0.16   
   193. D(O  13,C  12,C  11,C   5)    179.33 -0.000029   -0.02    179.31   
   194. D(C  11,C  12,C   1,C   0)    179.41  0.000152   -0.14    179.27   
   195. D(O  13,C  12,C  11,C  28)     -1.05 -0.000039   -0.16     -1.21   
   196. D(H  31,C  28,C  11,C  12)     95.43  0.000105    1.79     97.22   
   197. D(H  31,C  28,C  11,C   5)    -84.95  0.000095    1.65    -83.30   
   198. D(H  30,C  28,C  11,C  12)    -22.64 -0.000117    1.58    -21.06   
   199. D(H  30,C  28,C  11,C   5)    156.97 -0.000127    1.44    158.42   
   200. D(H  29,C  28,C  11,C  12)   -143.60  0.000059    1.73   -141.88   
   201. D(H  29,C  28,C  11,C   5)     36.01  0.000048    1.59     37.60   
   202. D(C  36,C  33,C  10,H  27)    179.10 -0.000040   -0.51    178.59   
   203. D(C  36,C  33,C  10,C   8)    -57.78  0.000029   -0.48    -58.26   
   204. D(H  35,C  33,C  10,H  32)   -174.21 -0.000059   -0.52   -174.74   
   205. D(H  35,C  33,C  10,H  27)    -59.65 -0.000095   -0.50    -60.15   
   206. D(H  35,C  33,C  10,C   8)     63.47 -0.000027   -0.48     63.00   
   207. D(H  34,C  33,C  10,H  32)    -59.56 -0.000065   -0.59    -60.16   
   208. D(H  34,C  33,C  10,H  27)     55.00 -0.000102   -0.57     54.43   
   209. D(C  36,C  33,C  10,H  32)     64.53 -0.000003   -0.53     64.01   
   210. D(H  34,C  33,C  10,C   8)    178.13 -0.000033   -0.55    177.58   
   211. D(C  38,C  36,C  33,H  35)    128.75  0.000053   -0.49    128.26   
   212. D(C  38,C  36,C  33,H  34)     11.40  0.000060   -0.40     11.00   
   213. D(C  38,C  36,C  33,C  10)   -111.06 -0.000123   -0.52   -111.58   
   214. D(H  37,C  36,C  33,H  35)    -50.39  0.000061   -0.47    -50.86   
   215. D(H  37,C  36,C  33,H  34)   -167.74  0.000068   -0.38   -168.11   
   216. D(H  37,C  36,C  33,C  10)     69.80 -0.000114   -0.50     69.30   
   217. D(C  43,C  38,C  36,H  37)      0.25 -0.000018   -0.04      0.22   
   218. D(C  43,C  38,C  36,C  33)   -178.87 -0.000008   -0.01   -178.88   
   219. D(C  39,C  38,C  36,H  37)    179.77 -0.000037   -0.14    179.63   
   220. D(C  39,C  38,C  36,C  33)      0.65 -0.000028   -0.11      0.53   
   221. D(H  42,C  39,C  38,C  43)    -55.52  0.000097    1.14    -54.38   
   222. D(H  42,C  39,C  38,C  36)    124.93  0.000116    1.24    126.17   
   223. D(H  41,C  39,C  38,C  43)   -176.77  0.000060    1.12   -175.65   
   224. D(H  41,C  39,C  38,C  36)      3.69  0.000078    1.21      4.90   
   225. D(H  40,C  39,C  38,C  43)     61.81  0.000083    1.13     62.94   
   226. D(H  40,C  39,C  38,C  36)   -117.73  0.000102    1.23   -116.50   
   227. D(H  46,C  43,C  38,C  39)     60.13  0.000056    0.54     60.67   
   228. D(H  46,C  43,C  38,C  36)   -120.31  0.000038    0.45   -119.86   
   229. D(H  45,C  43,C  38,C  39)    -57.91  0.000056    0.54    -57.37   
   230. D(H  45,C  43,C  38,C  36)    121.66  0.000038    0.45    122.10   
   231. D(H  44,C  43,C  38,C  39)   -178.86  0.000046    0.54   -178.33   
   232. D(H  44,C  43,C  38,C  36)      0.70  0.000028    0.44      1.14   
    ----------------------------------------------------------------------------

         *************************************************************
         *                GEOMETRY OPTIMIZATION CYCLE  37            *
         *************************************************************
---------------------------------
CARTESIAN COORDINATES (ANGSTROEM)
---------------------------------
  C      4.479060    1.789863    1.585895
  C      3.470151    1.006440    0.770039
  C      2.396501    1.650364    0.125733
  C      2.236333    3.155097    0.199295
  C      1.404872    0.925795   -0.622549
  C      1.591635   -0.495462   -0.693066
  C      0.549277   -1.286820   -1.477360
  C     -0.440134   -2.014197   -0.587335
  C     -1.784406   -1.948629   -0.571141
  C     -2.584710   -2.797555    0.395883
  C     -2.608306   -1.080096   -1.508937
  C      2.682762   -1.142458   -0.064063
  C      3.659901   -0.419637    0.700689
  O      4.665623   -1.018170    1.296359
  O      0.407143    1.546593   -1.220476
  H      4.013740    2.451466    2.332298
  H      5.127380    2.439599    0.973023
  H      5.122977    1.069469    2.100553
  H      3.196974    3.685570    0.190925
  H      1.706831    3.498531    1.107377
  H      1.630384    3.490084   -0.648274
  H      1.037805   -2.042273   -2.116498
  H      0.029110   -0.586751   -2.135612
  H      0.026827   -2.681083    0.141093
  H     -1.938590   -3.332882    1.101155
  H     -3.186413   -3.544360   -0.144418
  H     -3.295475   -2.190748    0.972869
  H     -2.131389   -1.023472   -2.495372
  C      2.891939   -2.640029   -0.170949
  H      2.636037   -3.042838   -1.161104
  H      3.944308   -2.859209    0.037584
  H      2.300841   -3.225487    0.554777
  H     -3.589283   -1.552035   -1.661753
  C     -2.836706    0.384207   -1.027829
  H     -3.401853    0.909471   -1.807697
  H     -1.847822    0.863225   -0.974281
  C     -3.519092    0.516956    0.307894
  H     -2.914742    0.196958    1.159373
  C     -4.749692    0.986332    0.581227
  C     -5.734581    1.484242   -0.451259
  H     -5.947762    2.552811   -0.300077
  H     -5.387142    1.351747   -1.478999
  H     -6.696624    0.962377   -0.349262
  C     -5.250608    1.063398    2.006667
  H     -4.496518    0.721008    2.723548
  H     -5.532633    2.092923    2.272100
  H     -6.155011    0.452298    2.142394

----------------------------
CARTESIAN COORDINATES (A.U.)
----------------------------
  NO LB      ZA    FRAG     MASS         X           Y           Z
   0 C     6.0000    0    12.011    8.464197    3.382351    2.996907
   1 C     6.0000    0    12.011    6.557635    1.901896    1.455162
   2 C     6.0000    0    12.011    4.528731    3.118736    0.237601
   3 C     6.0000    0    12.011    4.226058    5.962269    0.376612
   4 C     6.0000    0    12.011    2.654824    1.749499   -1.176446
   5 C     6.0000    0    12.011    3.007754   -0.936288   -1.309706
   6 C     6.0000    0    12.011    1.037983   -2.431737   -2.791806
   7 C     6.0000    0    12.011   -0.831733   -3.806280   -1.109902
   8 C     6.0000    0    12.011   -3.372039   -3.682376   -1.079300
   9 C     6.0000    0    12.011   -4.884394   -5.286614    0.748111
  10 C     6.0000    0    12.011   -4.928985   -2.041087   -2.851478
  11 C     6.0000    0    12.011    5.069685   -2.158932   -0.121061
  12 C     6.0000    0    12.011    6.916210   -0.792998    1.324109
  13 O     8.0000    0    15.999    8.816750   -1.924062    2.449763
  14 O     8.0000    0    15.999    0.769388    2.922637   -2.306366
  15 H     1.0000    0     1.008    7.584869    4.632599    4.407405
  16 H     1.0000    0     1.008    9.689344    4.610173    1.838748
  17 H     1.0000    0     1.008    9.681024    2.021004    3.969469
  18 H     1.0000    0     1.008    6.041406    6.964717    0.360796
  19 H     1.0000    0     1.008    3.225443    6.611266    2.092639
  20 H     1.0000    0     1.008    3.080980    6.595303   -1.225061
  21 H     1.0000    0     1.008    1.961167   -3.859336   -3.999601
  22 H     1.0000    0     1.008    0.055010   -1.108798   -4.035722
  23 H     1.0000    0     1.008    0.050695   -5.066513    0.266627
  24 H     1.0000    0     1.008   -3.663404   -6.298233    2.080881
  25 H     1.0000    0     1.008   -6.021448   -6.697870   -0.272911
  26 H     1.0000    0     1.008   -6.227546   -4.139914    1.838457
  27 H     1.0000    0     1.008   -4.027741   -1.934081   -4.715571
  28 C     6.0000    0    12.011    5.464972   -4.988932   -0.323046
  29 H     1.0000    0     1.008    4.981389   -5.750131   -2.194168
  30 H     1.0000    0     1.008    7.453661   -5.403121    0.071024
  31 H     1.0000    0     1.008    4.347959   -6.095286    1.048377
  32 H     1.0000    0     1.008   -6.782763   -2.932922   -3.140259
  33 C     6.0000    0    12.011   -5.360598    0.726045   -1.942315
  34 H     1.0000    0     1.008   -6.428571    1.718650   -3.416052
  35 H     1.0000    0     1.008   -3.491878    1.631259   -1.841124
  36 C     6.0000    0    12.011   -6.650119    0.976905    0.581835
  37 H     1.0000    0     1.008   -5.508063    0.372197    2.190897
  38 C     6.0000    0    12.011   -8.975616    1.863896    1.098359
  39 C     6.0000    0    12.011  -10.836787    2.804810   -0.852756
  40 H     1.0000    0     1.008  -11.239640    4.824113   -0.567063
  41 H     1.0000    0     1.008  -10.180224    2.554432   -2.794902
  42 H     1.0000    0     1.008  -12.654785    1.818628   -0.660010
  43 C     6.0000    0    12.011   -9.922212    2.009531    3.792052
  44 H     1.0000    0     1.008   -8.497187    1.362508    5.146759
  45 H     1.0000    0     1.008  -10.455162    3.955052    4.293646
  46 H     1.0000    0     1.008  -11.631285    0.854719    4.048538

--------------------------------
INTERNAL COORDINATES (ANGSTROEM)
--------------------------------
 C      0   0   0     0.000000000000     0.00000000     0.00000000
 C      1   0   0     1.515674803960     0.00000000     0.00000000
 C      2   1   0     1.408009681536   121.16539312     0.00000000
 C      3   2   1     1.515020074008   120.83848453     1.57430880
 C      3   2   1     1.438142423524   122.23965609   181.79667831
 C      5   3   2     1.435209006602   115.77023933   358.87930559
 C      6   5   3     1.525736937337   116.74273173   179.77976303
 C      7   6   5     1.516626782282   113.12792944   257.02000957
 C      8   7   6     1.345967490216   129.43868491   124.40921482
 C      9   8   7     1.515353590210   120.52088798   178.60976444
 C      9   8   7     1.520731020919   124.15950596     0.29936341
 C      6   5   3     1.415911538069   122.07012066     0.06702690
 C     12   6   5     1.436007126830   122.06943969     0.95418606
 O     13  12   6     1.313218180137   122.22675355   179.30936227
 O      5   3   2     1.318473338463   121.36712990   180.07509485
 H      1   2   3     1.100617961952   113.22398502    51.35820005
 H      1   2   3     1.103669494093   113.35329573   290.92398137
 H      1   2   3     1.094746291261   107.72507488   171.94964156
 H      4   3   2     1.097407090190   112.77980527    35.88043073
 H      4   3   2     1.105863269796   113.51192836   275.32931597
 H      4   3   2     1.094423923260   108.96180710   157.45862906
 H      7   6   5     1.103569350898   110.50801581   136.45857045
 H      7   6   5     1.092687920873   107.61303041    19.37571122
 H      8   7   6     1.092427495165   113.90529264   304.59320973
 H     10   9   8     1.096108065407   111.89423478     6.51479454
 H     10   9   8     1.100767929171   110.82593533   246.08315719
 H     10   9   8     1.098324029117   111.56169161   127.97036652
 H     11   9   8     1.097137886787   110.39075976    34.64677457
 C     12   6   5     1.515882779729   121.76528353   181.50337826
 H     29  12   6     1.099157751636   113.16844839    37.60348475
 H     29  12   6     1.094991410135   108.47787076   158.41659520
 H     29  12   6     1.104008653355   113.80741588   276.70041094
 H     11   9   8     1.099270168049   108.90551964   151.31288203
 C     11   9   8     1.558144879218   115.19733396   273.30424418
 H     34  11   9     1.097035695572   107.81713353   177.57744591
 H     34  11   9     1.100099420578   107.00597210    62.99829386
 C     34  11   9     1.505797508196   115.03506942   301.74224946
 H     37  34  11     1.092087262142   114.51965830    69.30152683
 C     37  34  11     1.345139559775   128.72593609   248.41511290
 C     39  37  34     1.511273632780   124.91370085     0.53283375
 H     40  39  37     1.100064611174   110.63611606   243.49654993
 H     40  39  37     1.092939511883   113.28614463     4.90081526
 H     40  39  37     1.099214814497   110.52151309   126.16893645
 C     39  37  34     1.512857695953   120.80692839   181.11973522
 H     44  39  37     1.095354163601   111.88746138     1.14482747
 H     44  39  37     1.099961543025   111.09650368   122.10224916
 H     44  39  37     1.099913336527   111.11354000   240.13725521

---------------------------
INTERNAL COORDINATES (A.U.)
---------------------------
 C      0   0   0     0.000000000000     0.00000000     0.00000000
 C      1   0   0     2.864210287569     0.00000000     0.00000000
 C      2   1   0     2.660752692012   121.16539312     0.00000000
 C      3   2   1     2.862973027268   120.83848453     1.57430880
 C      3   2   1     2.717695322035   122.23965609   181.79667831
 C      5   3   2     2.712151967415   115.77023933   358.87930559
 C      6   5   3     2.883224963975   116.74273173   179.77976303
 C      7   6   5     2.866009265884   113.12792944   257.02000957
 C      8   7   6     2.543509941670   129.43868491   124.40921482
 C      9   8   7     2.863603281550   120.52088798   178.60976444
 C      9   8   7     2.873765152895   124.15950596     0.29936341
 C      6   5   3     2.675685036809   122.07012066     0.06702690
 C     12   6   5     2.713660196068   122.06943969     0.95418606
 O     13  12   6     2.481622714545   122.22675355   179.30936227
 O      5   3   2     2.491553524572   121.36712990   180.07509485
 H      1   2   3     2.079866526163   113.22398502    51.35820005
 H      1   2   3     2.085633086199   113.35329573   290.92398137
 H      1   2   3     2.068770676610   107.72507488   171.94964156
 H      4   3   2     2.073798857883   112.77980527    35.88043073
 H      4   3   2     2.089778721477   113.51192836   275.32931597
 H      4   3   2     2.068161489374   108.96180710   157.45862906
 H      7   6   5     2.085443842987   110.50801581   136.45857045
 H      7   6   5     2.064880920293   107.61303041    19.37571122
 H      8   7   6     2.064388787027   113.90529264   304.59320973
 H     10   9   8     2.071344056802   111.89423478     6.51479454
 H     10   9   8     2.080149923137   110.82593533   246.08315719
 H     10   9   8     2.075531621335   111.56169161   127.97036652
 H     11   9   8     2.073290137176   110.39075976    34.64677457
 C     12   6   5     2.864603304816   121.76528353   181.50337826
 H     29  12   6     2.077107128569   113.16844839    37.60348475
 H     29  12   6     2.069233884151   108.47787076   158.41659520
 H     29  12   6     2.086274004321   113.80741588   276.70041094
 H     11   9   8     2.077319564803   108.90551964   151.31288203
 C     11   9   8     2.944467098695   115.19733396   273.30424418
 H     34  11   9     2.073097023767   107.81713353   177.57744591
 H     34  11   9     2.078886624978   107.00597210    62.99829386
 C     34  11   9     2.845544903631   115.03506942   301.74224946
 H     37  34  11     2.063745839793   114.51965830    69.30152683
 C     37  34  11     2.541945379877   128.72593609   248.41511290
 C     39  37  34     2.855893279371   124.91370085     0.53283375
 H     40  39  37     2.078820844737   110.63611606   243.49654993
 H     40  39  37     2.065356358400   113.28614463     4.90081526
 H     40  39  37     2.077214961749   110.52151309   126.16893645
 C     39  37  34     2.858886724946   120.80692839   181.11973522
 H     44  39  37     2.069919388857   111.88746138     1.14482747
 H     44  39  37     2.078626074163   111.09650368   122.10224916
 H     44  39  37     2.078534977084   111.11354000   240.13725521


           ************************************************************
           *        Program running with 4 parallel MPI-processes     *
           *              working on a common directory               *
           ************************************************************
------------------------------------------------------------------------------
                   ___                                                        
                  /   \      - P O W E R E D   B Y -                         
                 /     \                                                     
                 |  |  |   _    _      __       _____    __    __             
                 |  |  |  | |  | |    /  \     |  _  \  |  |  /  |          
                  \  \/   | |  | |   /    \    | | | |  |  | /  /          
                 / \  \   | |__| |  /  /\  \   | |_| |  |  |/  /          
                |  |  |   |  __  | /  /__\  \  |    /   |      \           
                |  |  |   | |  | | |   __   |  |    \   |  |\   \          
                \     /   | |  | | |  |  |  |  | |\  \  |  | \   \       
                 \___/    |_|  |_| |__|  |__|  |_| \__\ |__|  \__/        
                                                                              
                      - O R C A' S   B I G   F R I E N D -                    
                                      &                                       
                       - I N T E G R A L  F E E D E R -                       
                                                                              
 v1 FN, 2020, v2 2021                                                         
------------------------------------------------------------------------------


Reading SHARK input file mPQ2_2e_0H_B3LYP_631Gd_opt.SHARKINP.tmp ... ok
----------------------
SHARK INTEGRAL PACKAGE
----------------------

Number of atoms                             ...     47
Number of basis functions                   ...    346
Number of shells                            ...    178
Maximum angular momentum                    ...      2
Integral batch strategy                     ... SHARK/LIBINT Hybrid
RI-J (if used) integral strategy            ... SPLIT-RIJ (Revised 2003 algorithm where possible)
Printlevel                                  ...      1
Contraction scheme used                     ... SEGMENTED contraction
Coulomb Range Separation                    ... NOT USED
Exchange Range Separation                   ... NOT USED
Finite Nucleus Model                        ... NOT USED
Auxiliary Coulomb fitting basis             ... AVAILABLE
   # of basis functions in Aux-J            ...   1315
   # of shells in Aux-J                     ...    445
   Maximum angular momentum in Aux-J        ...      4
Auxiliary J/K fitting basis                 ... NOT available
Auxiliary Correlation fitting basis         ... NOT available
Auxiliary 'external' fitting basis          ... NOT available
Integral threshold                          ...     2.500000e-11
Primitive cut-off                           ...     2.500000e-12
Primitive pair pre-selection threshold      ...     2.500000e-12

Calculating pre-screening integrals         ... done (  0.1 sec) Dimension = 178
Organizing shell pair data                  ... done (  0.1 sec)
Shell pair information
Total number of shell pairs                 ...     15931
Shell pairs after pre-screening             ...     10978
Total number of primitive shell pairs       ...     88509
Primitive shell pairs kept                  ...     33579
          la=0 lb=0:   4348 shell pairs
          la=1 lb=0:   3637 shell pairs
          la=1 lb=1:    764 shell pairs
          la=2 lb=0:   1456 shell pairs
          la=2 lb=1:    643 shell pairs
          la=2 lb=2:    130 shell pairs

Calculating one electron integrals          ... done (  0.1 sec)
Calculating RI/J V-Matrix + Cholesky decomp.... done (  0.1 sec)
Calculating Nuclear repulsion               ... done (  0.0 sec) ENN=   1632.164608489508 Eh

SHARK setup successfully completed in   0.6 seconds

Maximum memory used throughout the entire GTOINT-calculation: 26.5 MB
[1717812754.885373] [eu-a2p-087:115440:0]          mpool.c:38   UCX  WARN  object 0x3dd05c0 was not returned to mpool ucp_requests
[1717812754.885403] [eu-a2p-087:115440:0]          mpool.c:38   UCX  WARN  object 0x3dd0780 was not returned to mpool ucp_requests
[1717812754.885410] [eu-a2p-087:115440:0]          mpool.c:38   UCX  WARN  object 0x3dd0940 was not returned to mpool ucp_requests
[1717812754.885415] [eu-a2p-087:115440:0]          mpool.c:38   UCX  WARN  object 0x3dd0b00 was not returned to mpool ucp_requests
[1717812754.885420] [eu-a2p-087:115440:0]          mpool.c:38   UCX  WARN  object 0x3dd0cc0 was not returned to mpool ucp_requests
[1717812754.885424] [eu-a2p-087:115440:0]          mpool.c:38   UCX  WARN  object 0x3dd1200 was not returned to mpool ucp_requests
[1717812754.885429] [eu-a2p-087:115440:0]          mpool.c:38   UCX  WARN  object 0x3dd13c0 was not returned to mpool ucp_requests
[1717812754.885421] [eu-a2p-087:115442:0]          mpool.c:38   UCX  WARN  object 0x3b09c00 was not returned to mpool ucp_requests
[1717812754.885455] [eu-a2p-087:115442:0]          mpool.c:38   UCX  WARN  object 0x3b09dc0 was not returned to mpool ucp_requests
[1717812754.885462] [eu-a2p-087:115442:0]          mpool.c:38   UCX  WARN  object 0x3b09f80 was not returned to mpool ucp_requests
[1717812754.885467] [eu-a2p-087:115442:0]          mpool.c:38   UCX  WARN  object 0x3b0a140 was not returned to mpool ucp_requests
[1717812754.885472] [eu-a2p-087:115442:0]          mpool.c:38   UCX  WARN  object 0x3b0a300 was not returned to mpool ucp_requests
[1717812754.885477] [eu-a2p-087:115442:0]          mpool.c:38   UCX  WARN  object 0x3b0a4c0 was not returned to mpool ucp_requests
[1717812754.885482] [eu-a2p-087:115442:0]          mpool.c:38   UCX  WARN  object 0x3b0a680 was not returned to mpool ucp_requests
[1717812754.885487] [eu-a2p-087:115442:0]          mpool.c:38   UCX  WARN  object 0x3b0a840 was not returned to mpool ucp_requests
[1717812754.885492] [eu-a2p-087:115442:0]          mpool.c:38   UCX  WARN  object 0x3b0aa00 was not returned to mpool ucp_requests
[1717812754.885497] [eu-a2p-087:115442:0]          mpool.c:38   UCX  WARN  object 0x3b0abc0 was not returned to mpool ucp_requests
[1717812754.885502] [eu-a2p-087:115442:0]          mpool.c:38   UCX  WARN  object 0x3b0ad80 was not returned to mpool ucp_requests
[1717812754.885507] [eu-a2p-087:115442:0]          mpool.c:38   UCX  WARN  object 0x3b0af40 was not returned to mpool ucp_requests
[1717812754.885512] [eu-a2p-087:115442:0]          mpool.c:38   UCX  WARN  object 0x3b0b100 was not returned to mpool ucp_requests
[1717812754.885517] [eu-a2p-087:115442:0]          mpool.c:38   UCX  WARN  object 0x3b0b2c0 was not returned to mpool ucp_requests
[1717812754.885522] [eu-a2p-087:115442:0]          mpool.c:38   UCX  WARN  object 0x3b0b480 was not returned to mpool ucp_requests
[1717812754.885526] [eu-a2p-087:115442:0]          mpool.c:38   UCX  WARN  object 0x3b0b640 was not returned to mpool ucp_requests
[1717812754.885532] [eu-a2p-087:115442:0]          mpool.c:38   UCX  WARN  object 0x3b0b800 was not returned to mpool ucp_requests
[1717812754.885536] [eu-a2p-087:115442:0]          mpool.c:38   UCX  WARN  object 0x3b0b9c0 was not returned to mpool ucp_requests
[1717812754.885542] [eu-a2p-087:115442:0]          mpool.c:38   UCX  WARN  object 0x3b0bb80 was not returned to mpool ucp_requests
[1717812754.885547] [eu-a2p-087:115442:0]          mpool.c:38   UCX  WARN  object 0x3b0bd40 was not returned to mpool ucp_requests
[1717812754.888166] [eu-a2p-087:115441:0]          mpool.c:38   UCX  WARN  object 0x408ac00 was not returned to mpool ucp_requests
[1717812754.888198] [eu-a2p-087:115441:0]          mpool.c:38   UCX  WARN  object 0x408adc0 was not returned to mpool ucp_requests
[1717812754.888216] [eu-a2p-087:115441:0]          mpool.c:38   UCX  WARN  object 0x408af80 was not returned to mpool ucp_requests
[1717812754.888221] [eu-a2p-087:115441:0]          mpool.c:38   UCX  WARN  object 0x408b140 was not returned to mpool ucp_requests
[1717812754.888225] [eu-a2p-087:115441:0]          mpool.c:38   UCX  WARN  object 0x408b300 was not returned to mpool ucp_requests
[1717812754.888230] [eu-a2p-087:115441:0]          mpool.c:38   UCX  WARN  object 0x408b4c0 was not returned to mpool ucp_requests
[1717812754.888234] [eu-a2p-087:115441:0]          mpool.c:38   UCX  WARN  object 0x408b680 was not returned to mpool ucp_requests
[1717812754.888239] [eu-a2p-087:115441:0]          mpool.c:38   UCX  WARN  object 0x408b840 was not returned to mpool ucp_requests
[1717812754.888243] [eu-a2p-087:115441:0]          mpool.c:38   UCX  WARN  object 0x408ba00 was not returned to mpool ucp_requests
[1717812754.888248] [eu-a2p-087:115441:0]          mpool.c:38   UCX  WARN  object 0x408bbc0 was not returned to mpool ucp_requests
[1717812754.888252] [eu-a2p-087:115441:0]          mpool.c:38   UCX  WARN  object 0x408bd80 was not returned to mpool ucp_requests
[1717812754.888257] [eu-a2p-087:115441:0]          mpool.c:38   UCX  WARN  object 0x408bf40 was not returned to mpool ucp_requests
[1717812754.888261] [eu-a2p-087:115441:0]          mpool.c:38   UCX  WARN  object 0x408c100 was not returned to mpool ucp_requests
[1717812754.888265] [eu-a2p-087:115441:0]          mpool.c:38   UCX  WARN  object 0x408c2c0 was not returned to mpool ucp_requests
[1717812754.888270] [eu-a2p-087:115441:0]          mpool.c:38   UCX  WARN  object 0x408c480 was not returned to mpool ucp_requests
[1717812754.888274] [eu-a2p-087:115441:0]          mpool.c:38   UCX  WARN  object 0x408c640 was not returned to mpool ucp_requests
[1717812754.888278] [eu-a2p-087:115441:0]          mpool.c:38   UCX  WARN  object 0x408c800 was not returned to mpool ucp_requests
[1717812754.888282] [eu-a2p-087:115441:0]          mpool.c:38   UCX  WARN  object 0x408c9c0 was not returned to mpool ucp_requests
[1717812754.888287] [eu-a2p-087:115441:0]          mpool.c:38   UCX  WARN  object 0x408cb80 was not returned to mpool ucp_requests
[1717812754.888291] [eu-a2p-087:115441:0]          mpool.c:38   UCX  WARN  object 0x408cd40 was not returned to mpool ucp_requests


           ************************************************************
           *        Program running with 4 parallel MPI-processes     *
           *              working on a common directory               *
           ************************************************************

Diagonalization of the overlap matrix:
Smallest eigenvalue                        ... 4.229e-04
Time for diagonalization                   ...    0.027 sec
Threshold for overlap eigenvalues          ... 1.000e-08
Number of eigenvalues below threshold      ... 0
Time for construction of square roots      ...    0.012 sec
Total time needed                          ...    0.040 sec

-------------------
DFT GRID GENERATION
-------------------

General Integration Accuracy     IntAcc      ... 4.959
Radial Grid Type                 RadialGrid  ... OptM3 with GC (2021)
Angular Grid (max. ang.)         AngularGrid ... 6 (Lebedev-590)
Angular grid pruning method      GridPruning ... 4 (adaptive)
Weight generation scheme         WeightScheme... Becke
Basis function cutoff            BFCut       ... 1.0000e-11
Integration weight cutoff        WCut        ... 1.0000e-14
Angular grids for H and He will be reduced by one unit
Partially contracted basis set               ... off
Rotationally invariant grid construction     ... off

Total number of grid points                  ...   518956
Total number of batches                      ...     8132
Average number of points per batch           ...       63
Average number of grid points per atom       ...    11042
Time for grid setup =    7.319 sec

--------------------
COSX GRID GENERATION
--------------------

GRIDX 1
-------
General Integration Accuracy     IntAcc      ... 4.020
Radial Grid Type                 RadialGrid  ... OptM3 with GC (2021)
Angular Grid (max. ang.)         AngularGrid ... 2 (Lebedev-110)
Angular grid pruning method      GridPruning ... 4 (adaptive)
Weight generation scheme         WeightScheme... Becke
Basis function cutoff            BFCut       ... 1.0000e-11
Integration weight cutoff        WCut        ... 1.0000e-14
Angular grids for H and He will be reduced by one unit
Partially contracted basis set               ... on
Rotationally invariant grid construction     ... off

Total number of grid points                  ...    55814
Total number of batches                      ...      894
Average number of points per batch           ...       62
Average number of grid points per atom       ...     1188
UseSFitting                                  ... on

GRIDX 2
-------
General Integration Accuracy     IntAcc      ... 4.338
Radial Grid Type                 RadialGrid  ... OptM3 with GC (2021)
Angular Grid (max. ang.)         AngularGrid ... 3 (Lebedev-194)
Angular grid pruning method      GridPruning ... 4 (adaptive)
Weight generation scheme         WeightScheme... Becke
Basis function cutoff            BFCut       ... 1.0000e-11
Integration weight cutoff        WCut        ... 1.0000e-14
Angular grids for H and He will be reduced by one unit
Partially contracted basis set               ... on
Rotationally invariant grid construction     ... off

Total number of grid points                  ...   121490
Total number of batches                      ...     1922
Average number of points per batch           ...       63
Average number of grid points per atom       ...     2585
UseSFitting                                  ... on

GRIDX 3
-------
General Integration Accuracy     IntAcc      ... 4.871
Radial Grid Type                 RadialGrid  ... OptM3 with GC (2021)
Angular Grid (max. ang.)         AngularGrid ... 4 (Lebedev-302)
Angular grid pruning method      GridPruning ... 4 (adaptive)
Weight generation scheme         WeightScheme... Becke
Basis function cutoff            BFCut       ... 1.0000e-11
Integration weight cutoff        WCut        ... 1.0000e-14
Angular grids for H and He will be reduced by one unit
Partially contracted basis set               ... on
Rotationally invariant grid construction     ... off

Total number of grid points                  ...   233145
Total number of batches                      ...     3668
Average number of points per batch           ...       63
Average number of grid points per atom       ...     4961
UseSFitting                                  ... on

Time for X-Grid setup             =    3.922 sec


--------------------
CPCM SOLVATION MODEL
--------------------
CPCM parameters:
  Epsilon                                         ...      80.4000
  Refrac                                          ...       1.3300
  Rsolv                                           ...       1.3000
  Surface type                                    ... GAUSSIAN VDW
  Epsilon function type                           ...         CPCM
Radii:
 Radius for C  used is    3.8550 Bohr (=   2.0400 Ang.)
 Radius for O  used is    3.4469 Bohr (=   1.8240 Ang.)
 Radius for H  used is    2.4944 Bohr (=   1.3200 Ang.)
Calculating surface                               ...        done! (  0.0s)
GEPOL surface points                              ...         2490
GEPOL Volume                                      ...    2604.0396
GEPOL Surface-area                                ...    1341.0664
Calculating surface distance matrix               ...        done! (  0.0s)
Performing Cholesky decomposition & store         ...        done! (  0.3s)
Overall time for CPCM initialization              ...                 0.3s
--------------
SCF ITERATIONS
--------------
ITER       Energy         Delta-E        Max-DP      RMS-DP      [F,P]     Damp
               ***  Starting incremental Fock matrix formation  ***
  0   -889.7024951372   0.000000000000 0.00595475  0.00008365  0.0357827 0.7000
                      *** Initiating the SOSCF procedure ***
                      *** Re-Reading the Fockian *** 
                      *** Removing any level shift *** 
ITER      Energy       Delta-E        Grad      Rot      Max-DP    RMS-DP
  1   -889.70345961  -0.0009644766  0.001636  0.001636  0.018238  0.000275
               *** Restarting incremental Fock matrix formation ***
  2   -889.70614581  -0.0026861988  0.000899  0.001555  0.006357  0.000082
  3   -889.70623340  -0.0000875879  0.000233  0.000950  0.001960  0.000033
  4   -889.70622738   0.0000060224  0.000464  0.000670  0.001354  0.000020
  5   -889.70623699  -0.0000096124  0.000020  0.000055  0.000097  0.000002
  6   -889.70623696   0.0000000354  0.000028  0.000037  0.000074  0.000001
  7   -889.70623703  -0.0000000725  0.000003  0.000017  0.000019  0.000000
  8   -889.70623703  -0.0000000018  0.000005  0.000013  0.000010  0.000000
                  ***Gradient check signals convergence***
              ***Rediagonalizing the Fockian in SOSCF/NRSCF***

               *****************************************************
               *                     SUCCESS                       *
               *           SCF CONVERGED AFTER   9 CYCLES          *
               *****************************************************

Old exchange energy                            =    -24.958539275 Eh
New exchange energy                            =    -24.958540991 Eh
Exchange energy change after final integration =     -0.000001715 Eh
Total energy after final integration           =   -889.706238740 Eh
Final COS-X integration done in                =    24.305 sec
Total Energy       :         -889.70623874 Eh          -24210.13758 eV
  Last Energy change         ...    5.3589e-09  Tolerance :   1.0000e-08
  Last MAX-Density change    ...    5.7732e-15  Tolerance :   1.0000e-07
             **** THE GBW FILE WAS UPDATED (mPQ2_2e_0H_B3LYP_631Gd_opt.gbw) ****
             **** DENSITY mPQ2_2e_0H_B3LYP_631Gd_opt.scfp WAS UPDATED ****
             **** ENERGY FILE WAS UPDATED (mPQ2_2e_0H_B3LYP_631Gd_opt.en.tmp) ****
             **** THE GBW FILE WAS UPDATED (mPQ2_2e_0H_B3LYP_631Gd_opt.gbw) ****
             **** DENSITY mPQ2_2e_0H_B3LYP_631Gd_opt.scfp WAS UPDATED ****
Total SCF time: 0 days 0 hours 2 min 36 sec 

Maximum memory used throughout the entire SCF-calculation: 178.7 MB

-------------------------   --------------------
FINAL SINGLE POINT ENERGY      -889.706238739542
-------------------------   --------------------


           ************************************************************
           *        Program running with 4 parallel MPI-processes     *
           *              working on a common directory               *
           ************************************************************
------------------------------------------------------------------------------
                         ORCA SCF GRADIENT CALCULATION
------------------------------------------------------------------------------

 ... reading COSX grid (gridx3)
Gradient of the Kohn-Sham DFT energy:
Kohn-Sham wavefunction type      ... RKS
Hartree-Fock exchange scaling    ...    0.200
Number of operators              ...    1
Number of atoms                  ...   47
Basis set dimensions             ...  346
Integral neglect threshold       ... 2.5e-11
Integral primitive cutoff        ... 2.5e-12
SHARK Integral package           ... ON

Nuc. rep. gradient       (SHARK) ... done (  0.0 sec)
HCore & Overlap gradient (SHARK) ... done (  0.4 sec)
RI-J gradient            (SHARK) ... done (  1.9 sec)
COSX-gradient                    ... done ( 30.7 sec)
Exchange-correlation gradient    ... done

------------------
CARTESIAN GRADIENT
------------------

   1   C   :   -0.000040629    0.000026803    0.000515282
   2   C   :    0.000523265    0.001277956   -0.000310090
   3   C   :    0.001025337    0.000972124    0.000018727
   4   C   :    0.000692728   -0.000127577   -0.000498015
   5   C   :   -0.001218788   -0.001834412    0.000080332
   6   C   :   -0.001473300    0.000495223   -0.000180064
   7   C   :    0.001253503    0.000905115   -0.000341827
   8   C   :   -0.000292997    0.000101249   -0.000000624
   9   C   :   -0.000328848    0.000060757    0.000573403
  10   C   :   -0.000158450   -0.000118225    0.000038784
  11   C   :    0.000636614   -0.000462782    0.000152962
  12   C   :    0.001666257   -0.000589663    0.000541521
  13   C   :   -0.000968097   -0.001607617   -0.000569406
  14   O   :   -0.000058403    0.000744431    0.000096556
  15   O   :    0.000345924    0.000435062    0.000144437
  16   H   :    0.000252017    0.000161001   -0.000246581
  17   H   :    0.000027319    0.000005376    0.000012282
  18   H   :   -0.000183460   -0.000506190   -0.000240125
  19   H   :   -0.000351192   -0.000270580    0.000451984
  20   H   :   -0.000510804    0.000791851   -0.000070967
  21   H   :    0.000005026   -0.000422310    0.000410478
  22   H   :   -0.000358226   -0.000320599   -0.000058494
  23   H   :   -0.000127081   -0.000249320   -0.000193829
  24   H   :    0.000247908    0.000105410   -0.000052526
  25   H   :   -0.000044390    0.000020958    0.000025860
  26   H   :    0.000199239   -0.000114326   -0.000078588
  27   H   :   -0.000056600    0.000151500   -0.000194408
  28   H   :   -0.000207519    0.000264734   -0.000207588
  29   C   :   -0.000117658    0.000881425    0.000870379
  30   H   :   -0.000104741   -0.000246902   -0.000200145
  31   H   :   -0.000021986    0.000092520   -0.000250113
  32   H   :   -0.000111628   -0.000392475   -0.000310196
  33   H   :   -0.000118388    0.000198125    0.000271423
  34   C   :   -0.000409639   -0.000541011    0.000153281
  35   H   :    0.000193192    0.000298305    0.000029992
  36   H   :    0.000018093   -0.000214418   -0.000103658
  37   C   :    0.000079194    0.000088182   -0.000118036
  38   H   :    0.000129285    0.000007620    0.000001457
  39   C   :   -0.000029629   -0.000106479   -0.000276309
  40   C   :    0.000038247   -0.000015219   -0.000031793
  41   H   :    0.000073775    0.000059937   -0.000018569
  42   H   :   -0.000025751   -0.000127059    0.000033697
  43   H   :    0.000009598    0.000188961    0.000059395
  44   C   :   -0.000037036   -0.000096783    0.000102952
  45   H   :   -0.000000217    0.000075205   -0.000041944
  46   H   :   -0.000056314   -0.000042636   -0.000032267
  47   H   :    0.000053941   -0.000024083    0.000028734

Difference to translation invariance:
           :    0.0000586929   -0.0000208400   -0.0000122455

Difference to rotation invariance:
           :   -0.0016393301    0.0014340666   -0.0000870247

Norm of the cartesian gradient     ...    0.0054848417
RMS gradient                       ...    0.0004619070
MAX gradient                       ...    0.0018344119

-------
TIMINGS
-------

Total SCF gradient time            ...       46.501 sec

One electron gradient       ....       0.445 sec  (  1.0%)
RI-J Coulomb gradient       ....       1.904 sec  (  4.1%)
COSX gradient               ....      30.667 sec  ( 65.9%)
XC gradient                 ....      10.587 sec  ( 22.8%)
CPCM gradient               ....       1.027 sec  (  2.2%)
   A-Matrix (El+Nuc)        ....       0.274 sec  (  0.6%)
   Potential                ....       0.753 sec  (  1.6%)

Maximum memory used throughout the entire SCFGRAD-calculation: 113.7 MB
------------------------------------------------------------------------------
                         ORCA GEOMETRY RELAXATION STEP
------------------------------------------------------------------------------

Reading the OPT-File                    .... done
Getting information on internals        .... done
Copying old internal coords+grads       .... done
Making the new internal coordinates     .... (new redundants).... done
Validating the new internal coordinates .... (new redundants).... done
Calculating the B-matrix                .... done
Calculating the G,G- and P matrices     .... done
Transforming gradient to internals      .... done
Projecting the internal gradient        .... done
Number of atoms                         ....  47
Number of internal coordinates          .... 232
Current Energy                          ....  -889.706238740 Eh
Current gradient norm                   ....     0.005484842 Eh/bohr
Maximum allowed component of the step   ....  0.300
Current trust radius                    ....  0.300
Updating the Hessian (BFGS)             .... done
Forming the augmented Hessian           .... done
Diagonalizing the augmented Hessian     .... done
Last element of RFO vector              ....  0.736519637
Lowest eigenvalues of augmented Hessian:
 -0.000085536  0.000072839  0.001171228  0.003566836  0.005346330
Length of the computed step             ....  0.918395285
Warning: the length of the step is outside the trust region - taking restricted step instead
The input lambda is                     ....    -0.000086
   iter:   1  x=   -0.000124  g=19568.890532 f(x)=     0.753450
   iter:   2  x=   -0.000173  g= 6454.495850 f(x)=     0.313420
   iter:   3  x=   -0.000222  g= 2405.283933 f(x)=     0.119525
   iter:   4  x=   -0.000255  g= 1129.029757 f(x)=     0.036993
   iter:   5  x=   -0.000264  g=  748.563136 f(x)=     0.006802
   iter:   6  x=   -0.000265  g=  674.207093 f(x)=     0.000346
   iter:   7  x=   -0.000265  g=  670.309029 f(x)=     0.000001
   iter:   8  x=   -0.000265  g=  670.297613 f(x)=     0.000000
   iter:   9  x=   -0.000265  g=  670.297613 f(x)=     0.000000
The output lambda is                    ....    -0.000265 (9 iterations)
The final length of the internal step   ....  0.300000000
Converting the step to cartesian space:
 Initial RMS(Int)=    0.0196959649
Transforming coordinates:
 Iter   0:  RMS(Cart)=    0.0384044377 RMS(Int)=    0.0196734311
 Iter   1:  RMS(Cart)=    0.0017805549 RMS(Int)=    0.0013270552
 Iter   2:  RMS(Cart)=    0.0001962007 RMS(Int)=    0.0001148646
 Iter   3:  RMS(Cart)=    0.0000219710 RMS(Int)=    0.0000162095
 Iter   4:  RMS(Cart)=    0.0000024576 RMS(Int)=    0.0000014771
 Iter   5:  RMS(Cart)=    0.0000002747 RMS(Int)=    0.0000001995
 Iter   6:  RMS(Cart)=    0.0000000308 RMS(Int)=    0.0000000191
done
Storing new coordinates                 .... done

                                .--------------------.
          ----------------------|Geometry convergence|-------------------------
          Item                value                   Tolerance       Converged
          ---------------------------------------------------------------------
          Energy change      -0.0000408547            0.0000002000      NO
          RMS gradient        0.0003065251            0.0000080000      NO
          MAX gradient        0.0014022672            0.0000300000      NO
          RMS step            0.0196959649            0.0001000000      NO
          MAX step            0.1097705296            0.0002000000      NO
          ........................................................
          Max(Bonds)      0.0011      Max(Angles)    0.44
          Max(Dihed)        6.29      Max(Improp)    0.00
          ---------------------------------------------------------------------

The optimization has not yet converged - more geometry cycles are needed


    ---------------------------------------------------------------------------
                         Redundant Internal Coordinates
                            (Angstroem and degrees)

        Definition                    Value    dE/dq     Step     New-Value
    ----------------------------------------------------------------------------
     1. B(C   1,C   0)                1.5157 -0.000095 -0.0003    1.5154   
     2. B(C   2,C   1)                1.4080 -0.000102 -0.0002    1.4078   
     3. B(C   3,C   2)                1.5150  0.000008 -0.0000    1.5150   
     4. B(C   4,C   2)                1.4381  0.001402  0.0011    1.4392   
     5. B(C   5,C   4)                1.4352 -0.000166 -0.0001    1.4351   
     6. B(C   6,C   5)                1.5257 -0.000310 -0.0004    1.5254   
     7. B(C   7,C   6)                1.5166  0.000314  0.0005    1.5171   
     8. B(C   8,C   7)                1.3460  0.000050 -0.0001    1.3459   
     9. B(C   9,C   8)                1.5154 -0.000091 -0.0002    1.5152   
    10. B(C  10,C   8)                1.5207 -0.000412 -0.0001    1.5206   
    11. B(C  11,C   5)                1.4159  0.000799  0.0006    1.4165   
    12. B(C  12,C  11)                1.4360 -0.000776 -0.0002    1.4358   
    13. B(C  12,C   1)                1.4403  0.000608  0.0001    1.4405   
    14. B(O  13,C  12)                1.3132 -0.000340 -0.0000    1.3132   
    15. B(O  14,C   4)                1.3185 -0.000123  0.0001    1.3186   
    16. B(H  15,C   0)                1.1006 -0.000170 -0.0005    1.1002   
    17. B(H  16,C   0)                1.1037  0.000002  0.0004    1.1041   
    18. B(H  17,C   0)                1.0947  0.000119 -0.0000    1.0947   
    19. B(H  18,C   3)                1.0974 -0.000443  0.0006    1.0980   
    20. B(H  19,C   3)                1.1059  0.000444  0.0004    1.1062   
    21. B(H  20,C   3)                1.0944 -0.000459 -0.0007    1.0937   
    22. B(H  21,C   6)                1.1036  0.000093  0.0000    1.1036   
    23. B(H  22,C   6)                1.0927  0.000022 -0.0001    1.0926   
    24. B(H  23,C   7)                1.0924  0.000001 -0.0000    1.0924   
    25. B(H  24,C   9)                1.0961 -0.000027 -0.0000    1.0961   
    26. B(H  25,C   9)                1.1008  0.000014 -0.0000    1.1008   
    27. B(H  26,C   9)                1.0983  0.000013 -0.0000    1.0983   
    28. B(H  27,C  10)                1.0971  0.000116  0.0001    1.0972   
    29. B(C  28,C  11)                1.5159 -0.000392 -0.0002    1.5157   
    30. B(H  29,C  28)                1.0992  0.000299  0.0005    1.0996   
    31. B(H  30,C  28)                1.0950 -0.000089 -0.0002    1.0948   
    32. B(H  31,C  28)                1.1040  0.000061 -0.0001    1.1039   
    33. B(H  32,C  10)                1.0993 -0.000019 -0.0000    1.0992   
    34. B(C  33,C  10)                1.5581 -0.000507 -0.0004    1.5577   
    35. B(H  34,C  33)                1.0970  0.000025  0.0000    1.0971   
    36. B(H  35,C  33)                1.1001 -0.000081  0.0001    1.1002   
    37. B(C  36,C  33)                1.5058 -0.000370 -0.0002    1.5056   
    38. B(H  37,C  36)                1.0921  0.000069  0.0000    1.0921   
    39. B(C  38,C  36)                1.3451 -0.000083 -0.0000    1.3451   
    40. B(C  39,C  38)                1.5113 -0.000050  0.0000    1.5113   
    41. B(H  40,C  39)                1.1001  0.000043  0.0001    1.1001   
    42. B(H  41,C  39)                1.0929 -0.000024 -0.0000    1.0929   
    43. B(H  42,C  39)                1.0992 -0.000093 -0.0001    1.0991   
    44. B(C  43,C  38)                1.5129  0.000060  0.0001    1.5129   
    45. B(H  44,C  43)                1.0954 -0.000053 -0.0000    1.0953   
    46. B(H  45,C  43)                1.1000 -0.000039 -0.0000    1.0999   
    47. B(H  46,C  43)                1.0999 -0.000021 -0.0000    1.0999   
    48. A(H  16,C   0,H  17)          107.63  0.000255   -0.20    107.43   
    49. A(C   1,C   0,H  17)          107.73 -0.000881    0.05    107.77   
    50. A(H  15,C   0,H  17)          108.99  0.000318    0.27    109.26   
    51. A(C   1,C   0,H  16)          113.35  0.000081    0.02    113.37   
    52. A(C   1,C   0,H  15)          113.22  0.000464   -0.09    113.14   
    53. A(H  15,C   0,H  16)          105.73 -0.000204   -0.04    105.69   
    54. A(C   0,C   1,C   2)          121.17  0.001237   -0.16    121.01   
    55. A(C   0,C   1,C  12)          116.74 -0.000990    0.08    116.83   
    56. A(C   2,C   1,C  12)          122.09 -0.000247    0.07    122.16   
    57. A(C   1,C   2,C   4)          122.24 -0.000385   -0.03    122.21   
    58. A(C   1,C   2,C   3)          120.84  0.000501   -0.25    120.59   
    59. A(C   3,C   2,C   4)          116.92 -0.000116    0.28    117.20   
    60. A(H  18,C   3,H  19)          105.98 -0.000380   -0.27    105.71   
    61. A(C   2,C   3,H  18)          112.78 -0.000086   -0.06    112.72   
    62. A(C   2,C   3,H  20)          108.96 -0.000559   -0.44    108.52   
    63. A(C   2,C   3,H  19)          113.51  0.001060    0.30    113.82   
    64. A(H  19,C   3,H  20)          106.01 -0.000457    0.29    106.30   
    65. A(H  18,C   3,H  20)          109.32  0.000410    0.21    109.53   
    66. A(C   2,C   4,O  14)          121.37 -0.000859    0.12    121.48   
    67. A(C   5,C   4,O  14)          122.85  0.000524   -0.06    122.79   
    68. A(C   2,C   4,C   5)          115.77  0.000329   -0.06    115.71   
    69. A(C   6,C   5,C  11)          121.19 -0.000638   -0.11    121.07   
    70. A(C   4,C   5,C  11)          122.07 -0.000222    0.06    122.13   
    71. A(C   4,C   5,C   6)          116.74  0.000861    0.05    116.79   
    72. A(C   5,C   6,C   7)          113.13 -0.000571   -0.06    113.07   
    73. A(H  21,C   6,H  22)          107.48 -0.000156   -0.03    107.46   
    74. A(C   7,C   6,H  22)          110.50  0.000122   -0.01    110.50   
    75. A(C   5,C   6,H  22)          107.61  0.000492    0.09    107.71   
    76. A(C   5,C   6,H  21)          110.51  0.000384    0.05    110.56   
    77. A(C   7,C   6,H  21)          107.48 -0.000253   -0.05    107.43   
    78. A(C   8,C   7,H  23)          116.66  0.000167    0.04    116.70   
    79. A(C   6,C   7,H  23)          113.91 -0.000393   -0.03    113.87   
    80. A(C   6,C   7,C   8)          129.44  0.000226   -0.01    129.43   
    81. A(C   9,C   8,C  10)          115.30 -0.000091   -0.02    115.28   
    82. A(C   7,C   8,C  10)          124.16 -0.000563   -0.05    124.11   
    83. A(C   7,C   8,C   9)          120.52  0.000653    0.08    120.60   
    84. A(H  25,C   9,H  26)          106.20  0.000177    0.03    106.22   
    85. A(H  24,C   9,H  26)          108.26  0.000135    0.03    108.29   
    86. A(C   8,C   9,H  26)          111.56 -0.000253   -0.06    111.51   
    87. A(H  24,C   9,H  25)          107.86 -0.000025   -0.01    107.85   
    88. A(C   8,C   9,H  25)          110.83 -0.000156   -0.01    110.81   
    89. A(C   8,C   9,H  24)          111.89  0.000136    0.02    111.92   
    90. A(H  32,C  10,C  33)          108.40  0.000069    0.01    108.41   
    91. A(C   8,C  10,C  33)          115.20 -0.000548   -0.13    115.07   
    92. A(H  27,C  10,H  32)          106.56  0.000005    0.01    106.58   
    93. A(C   8,C  10,H  32)          108.91  0.000228    0.03    108.93   
    94. A(H  27,C  10,C  33)          107.03 -0.000171   -0.00    107.03   
    95. A(C   8,C  10,H  27)          110.39  0.000444    0.08    110.47   
    96. A(C  12,C  11,C  28)          116.16  0.000344    0.11    116.28   
    97. A(C   5,C  11,C  28)          121.77 -0.000225   -0.10    121.67   
    98. A(C   5,C  11,C  12)          122.07 -0.000119   -0.02    122.05   
    99. A(C   1,C  12,O  13)          122.03 -0.001151   -0.10    121.92   
   100. A(C  11,C  12,O  13)          122.23  0.000509    0.14    122.36   
   101. A(C   1,C  12,C  11)          115.75  0.000641   -0.03    115.71   
   102. A(H  30,C  28,H  31)          106.45  0.000033    0.16    106.61   
   103. A(H  29,C  28,H  31)          105.85 -0.000414   -0.12    105.73   
   104. A(C  11,C  28,H  31)          113.81  0.000625    0.18    113.98   
   105. A(H  29,C  28,H  30)          108.78 -0.000101   -0.04    108.74   
   106. A(C  11,C  28,H  30)          108.48 -0.000146   -0.13    108.35   
   107. A(C  11,C  28,H  29)          113.17 -0.000015   -0.04    113.13   
   108. A(H  34,C  33,H  35)          106.81 -0.000068   -0.06    106.75   
   109. A(C  10,C  33,H  35)          107.01 -0.000317   -0.04    106.96   
   110. A(C  10,C  33,H  34)          107.82  0.000269    0.10    107.92   
   111. A(H  35,C  33,C  36)          109.01  0.000152    0.00    109.02   
   112. A(H  34,C  33,C  36)          110.79 -0.000129    0.01    110.80   
   113. A(C  10,C  33,C  36)          115.04  0.000075   -0.02    115.02   
   114. A(H  37,C  36,C  38)          116.75  0.000207    0.02    116.77   
   115. A(C  33,C  36,C  38)          128.73 -0.000222   -0.02    128.71   
   116. A(C  33,C  36,H  37)          114.52  0.000014   -0.01    114.51   
   117. A(C  39,C  38,C  43)          114.28  0.000058    0.00    114.28   
   118. A(C  36,C  38,C  43)          120.81 -0.000023   -0.00    120.80   
   119. A(C  36,C  38,C  39)          124.91 -0.000035    0.00    124.92   
   120. A(H  41,C  39,H  42)          107.93  0.000007    0.02    107.95   
   121. A(H  40,C  39,H  42)          106.19 -0.000041   -0.01    106.18   
   122. A(C  38,C  39,H  42)          110.52  0.000097    0.01    110.53   
   123. A(H  40,C  39,H  41)          107.97  0.000050   -0.01    107.97   
   124. A(C  38,C  39,H  41)          113.29 -0.000051   -0.01    113.28   
   125. A(C  38,C  39,H  40)          110.64 -0.000062   -0.00    110.63   
   126. A(H  45,C  43,H  46)          106.23 -0.000013   -0.00    106.22   
   127. A(H  44,C  43,H  46)          108.16  0.000002    0.00    108.16   
   128. A(C  38,C  43,H  46)          111.11  0.000021    0.00    111.12   
   129. A(H  44,C  43,H  45)          108.13  0.000014    0.00    108.13   
   130. A(C  38,C  43,H  45)          111.10  0.000006    0.00    111.10   
   131. A(C  38,C  43,H  44)          111.89 -0.000029   -0.01    111.88   
   132. D(C   2,C   1,C   0,H  16)    -69.08 -0.000209   -2.16    -71.23   
   133. D(C   2,C   1,C   0,H  15)     51.36 -0.000068   -2.26     49.10   
   134. D(C  12,C   1,C   0,H  17)     -7.48  0.000054   -1.90     -9.38   
   135. D(C   2,C   1,C   0,H  17)    171.95  0.000015   -1.95    170.00   
   136. D(C  12,C   1,C   0,H  15)   -128.07 -0.000029   -2.21   -130.29   
   137. D(C  12,C   1,C   0,H  16)    111.49 -0.000171   -2.11    109.38   
   138. D(C   3,C   2,C   1,C   0)      1.57  0.000022    0.16      1.73   
   139. D(C   4,C   2,C   1,C   0)   -178.20  0.000042    0.11   -178.09   
   140. D(C   3,C   2,C   1,C  12)   -179.02 -0.000022    0.11   -178.92   
   141. D(C   4,C   2,C   1,C  12)      1.20 -0.000003    0.06      1.26   
   142. D(H  19,C   3,C   2,C   4)     95.12 -0.000375    6.29    101.41   
   143. D(H  20,C   3,C   2,C   1)    157.46 -0.000063    5.99    163.45   
   144. D(H  19,C   3,C   2,C   1)    -84.67 -0.000356    6.24    -78.43   
   145. D(H  18,C   3,C   2,C   4)   -144.33 -0.000152    6.12   -138.21   
   146. D(H  18,C   3,C   2,C   1)     35.88 -0.000133    6.07     41.95   
   147. D(H  20,C   3,C   2,C   4)    -22.75 -0.000082    6.03    -16.72   
   148. D(O  14,C   4,C   2,C   1)   -179.92  0.000085    0.04   -179.88   
   149. D(O  14,C   4,C   2,C   3)      0.29  0.000103    0.00      0.29   
   150. D(C   5,C   4,C   2,C   1)     -1.12 -0.000217   -0.07     -1.19   
   151. D(C   5,C   4,C   2,C   3)    179.09 -0.000200   -0.12    178.98   
   152. D(C  11,C   5,C   4,O  14)    178.85 -0.000087   -0.10    178.75   
   153. D(C  11,C   5,C   4,C   2)      0.07  0.000239    0.02      0.09   
   154. D(C   6,C   5,C   4,C   2)    179.78  0.000360    0.15    179.93   
   155. D(C   6,C   5,C   4,O  14)     -1.44  0.000034    0.03     -1.41   
   156. D(H  22,C   6,C   5,C  11)   -160.91 -0.000008    0.23   -160.68   
   157. D(H  22,C   6,C   5,C   4)     19.38 -0.000129    0.11     19.48   
   158. D(H  21,C   6,C   5,C  11)    -43.83  0.000301    0.28    -43.55   
   159. D(H  21,C   6,C   5,C   4)    136.46  0.000180    0.15    136.61   
   160. D(C   7,C   6,C   5,C  11)     76.74 -0.000141    0.21     76.94   
   161. D(C   7,C   6,C   5,C   4)   -102.98 -0.000262    0.08   -102.90   
   162. D(C   8,C   7,C   6,C   5)    124.41  0.000259    0.47    124.88   
   163. D(H  23,C   7,C   6,H  22)   -176.14 -0.000114    0.33   -175.80   
   164. D(H  23,C   7,C   6,C   5)    -55.41  0.000214    0.41    -55.00   
   165. D(H  23,C   7,C   6,H  21)     66.86  0.000154    0.40     67.26   
   166. D(C   8,C   7,C   6,H  22)      3.68 -0.000068    0.39      4.07   
   167. D(C   8,C   7,C   6,H  21)   -113.32  0.000200    0.46   -112.87   
   168. D(C  10,C   8,C   7,H  23)   -179.89  0.000106   -0.08   -179.97   
   169. D(C   9,C   8,C   7,H  23)     -1.58  0.000050   -0.06     -1.64   
   170. D(C   9,C   8,C   7,C   6)    178.61  0.000005   -0.12    178.49   
   171. D(C  10,C   8,C   7,C   6)      0.30  0.000060   -0.14      0.16   
   172. D(H  26,C   9,C   8,C  10)    -53.58  0.000146    0.69    -52.89   
   173. D(H  26,C   9,C   8,C   7)    127.97  0.000206    0.67    128.64   
   174. D(H  25,C   9,C   8,C  10)     64.54  0.000103    0.68     65.21   
   175. D(H  25,C   9,C   8,C   7)   -113.92  0.000163    0.66   -113.26   
   176. D(H  24,C   9,C   8,C  10)   -175.03  0.000056    0.67   -174.36   
   177. D(H  24,C   9,C   8,C   7)      6.51  0.000116    0.65      7.17   
   178. D(C  33,C  10,C   8,C   9)     94.91  0.000228    0.46     95.37   
   179. D(C  33,C  10,C   8,C   7)    -86.70  0.000187    0.48    -86.22   
   180. D(H  32,C  10,C   8,C   9)    -27.08  0.000345    0.51    -26.57   
   181. D(H  32,C  10,C   8,C   7)    151.31  0.000304    0.53    151.84   
   182. D(H  27,C  10,C   8,C   9)   -143.74 -0.000048    0.43   -143.32   
   183. D(H  27,C  10,C   8,C   7)     34.65 -0.000089    0.45     35.10   
   184. D(C  28,C  11,C   5,C   6)      1.80 -0.000134    0.03      1.83   
   185. D(C  28,C  11,C   5,C   4)   -178.50 -0.000003    0.16   -178.34   
   186. D(C  12,C  11,C   5,C   6)   -178.75 -0.000175   -0.08   -178.83   
   187. D(C  12,C  11,C   5,C   4)      0.95 -0.000044    0.05      1.01   
   188. D(C   1,C  12,C  11,C  28)    178.59 -0.000221   -0.17    178.42   
   189. D(C   1,C  12,C  11,C   5)     -0.89 -0.000180   -0.07     -0.96   
   190. D(O  13,C  12,C   1,C   2)    179.64  0.000023   -0.03    179.61   
   191. D(O  13,C  12,C   1,C   0)     -0.93 -0.000007   -0.08     -1.02   
   192. D(C  11,C  12,C   1,C   2)     -0.16  0.000196    0.01     -0.14   
   193. D(O  13,C  12,C  11,C   5)    179.31 -0.000003   -0.02    179.29   
   194. D(C  11,C  12,C   1,C   0)    179.27  0.000166   -0.03    179.23   
   195. D(O  13,C  12,C  11,C  28)     -1.21 -0.000045   -0.12     -1.33   
   196. D(H  31,C  28,C  11,C  12)     97.22  0.000154    2.16     99.38   
   197. D(H  31,C  28,C  11,C   5)    -83.30  0.000113    2.06    -81.24   
   198. D(H  30,C  28,C  11,C  12)    -21.06 -0.000173    1.94    -19.13   
   199. D(H  30,C  28,C  11,C   5)    158.42 -0.000214    1.83    160.25   
   200. D(H  29,C  28,C  11,C  12)   -141.88  0.000067    2.10   -139.78   
   201. D(H  29,C  28,C  11,C   5)     37.60  0.000026    2.00     39.60   
   202. D(C  36,C  33,C  10,H  27)    178.59 -0.000070   -0.37    178.22   
   203. D(C  36,C  33,C  10,C   8)    -58.26  0.000004   -0.35    -58.61   
   204. D(H  35,C  33,C  10,H  32)   -174.74 -0.000014   -0.43   -175.17   
   205. D(H  35,C  33,C  10,H  27)    -60.15 -0.000061   -0.41    -60.56   
   206. D(H  35,C  33,C  10,C   8)     63.00  0.000014   -0.39     62.61   
   207. D(H  34,C  33,C  10,H  32)    -60.16 -0.000118   -0.47    -60.63   
   208. D(H  34,C  33,C  10,H  27)     54.43 -0.000165   -0.45     53.98   
   209. D(C  36,C  33,C  10,H  32)     64.01 -0.000024   -0.39     63.62   
   210. D(H  34,C  33,C  10,C   8)    177.58 -0.000090   -0.43    177.15   
   211. D(C  38,C  36,C  33,H  35)    128.26  0.000034   -0.38    127.88   
   212. D(C  38,C  36,C  33,H  34)     11.00  0.000100   -0.32     10.68   
   213. D(C  38,C  36,C  33,C  10)   -111.58 -0.000213   -0.45   -112.03   
   214. D(H  37,C  36,C  33,H  35)    -50.86  0.000056   -0.34    -51.20   
   215. D(H  37,C  36,C  33,H  34)   -168.11  0.000122   -0.27   -168.39   
   216. D(H  37,C  36,C  33,C  10)     69.30 -0.000190   -0.41     68.89   
   217. D(C  43,C  38,C  36,H  37)      0.22 -0.000033   -0.03      0.19   
   218. D(C  43,C  38,C  36,C  33)   -178.88 -0.000009    0.01   -178.87   
   219. D(C  39,C  38,C  36,H  37)    179.63 -0.000072   -0.14    179.49   
   220. D(C  39,C  38,C  36,C  33)      0.53 -0.000048   -0.10      0.44   
   221. D(H  42,C  39,C  38,C  43)    -54.38  0.000124    1.19    -53.19   
   222. D(H  42,C  39,C  38,C  36)    126.17  0.000161    1.30    127.47   
   223. D(H  41,C  39,C  38,C  43)   -175.65  0.000079    1.17   -174.49   
   224. D(H  41,C  39,C  38,C  36)      4.90  0.000116    1.27      6.17   
   225. D(H  40,C  39,C  38,C  43)     62.94  0.000095    1.18     64.13   
   226. D(H  40,C  39,C  38,C  36)   -116.50  0.000132    1.29   -115.21   
   227. D(H  46,C  43,C  38,C  39)     60.67  0.000081    0.51     61.18   
   228. D(H  46,C  43,C  38,C  36)   -119.86  0.000045    0.41   -119.45   
   229. D(H  45,C  43,C  38,C  39)    -57.37  0.000080    0.51    -56.86   
   230. D(H  45,C  43,C  38,C  36)    122.10  0.000044    0.41    122.51   
   231. D(H  44,C  43,C  38,C  39)   -178.33  0.000078    0.51   -177.82   
   232. D(H  44,C  43,C  38,C  36)      1.14  0.000042    0.41      1.56   
    ----------------------------------------------------------------------------

         *************************************************************
         *                GEOMETRY OPTIMIZATION CYCLE  38            *
         *************************************************************
---------------------------------
CARTESIAN COORDINATES (ANGSTROEM)
---------------------------------
  C      4.479812    1.791643    1.584667
  C      3.470564    1.007540    0.770461
  C      2.393537    1.653135    0.134003
  C      2.239259    3.158033    0.216178
  C      1.397850    0.929562   -0.611950
  C      1.587382   -0.490886   -0.688352
  C      0.545153   -1.282474   -1.471840
  C     -0.440236   -2.013633   -0.579684
  C     -1.784867   -1.957148   -0.564970
  C     -2.582057   -2.809112    0.401695
  C     -2.612396   -1.094883   -1.505197
  C      2.683258   -1.139203   -0.067661
  C      3.662637   -0.418083    0.695373
  O      4.673316   -1.014610    1.284627
  O      0.396031    1.549195   -1.204519
  H      4.013095    2.477677    2.307082
  H      5.148781    2.417212    0.968120
  H      5.106329    1.072691    2.122279
  H      3.192948    3.689210    0.097929
  H      1.816124    3.512022    1.175023
  H      1.542912    3.478989   -0.563752
  H      1.032920   -2.036559   -2.113178
  H      0.021281   -0.583466   -2.128180
  H      0.031197   -2.675176    0.150660
  H     -1.935336   -3.330741    1.116584
  H     -3.169193   -3.567790   -0.138062
  H     -3.305403   -2.206537    0.967358
  H     -2.139388   -1.042081   -2.493783
  C      2.893637   -2.635514   -0.186140
  H      2.666780   -3.025536   -1.188932
  H      3.939914   -2.856094    0.048691
  H      2.280927   -3.231505    0.512437
  H     -3.593786   -1.567790   -1.651986
  C     -2.838926    0.370863   -1.029061
  H     -3.400129    0.896972   -1.811251
  H     -1.848758    0.847232   -0.974403
  C     -3.523767    0.508361    0.304653
  H     -2.924247    0.183001    1.157554
  C     -4.751018    0.988270    0.574554
  C     -5.727554    1.497517   -0.460353
  H     -5.913889    2.572819   -0.321498
  H     -5.387323    1.344218   -1.487582
  H     -6.701635    1.000897   -0.348430
  C     -5.255457    1.068895    1.998631
  H     -4.503817    0.726333    2.717939
  H     -5.536194    2.099378    2.261526
  H     -6.161352    0.459783    2.133179

----------------------------
CARTESIAN COORDINATES (A.U.)
----------------------------
  NO LB      ZA    FRAG     MASS         X           Y           Z
   0 C     6.0000    0    12.011    8.465618    3.385715    2.994586
   1 C     6.0000    0    12.011    6.558415    1.903975    1.455960
   2 C     6.0000    0    12.011    4.523129    3.123973    0.253229
   3 C     6.0000    0    12.011    4.231586    5.967818    0.408518
   4 C     6.0000    0    12.011    2.641555    1.756617   -1.156418
   5 C     6.0000    0    12.011    2.999718   -0.927639   -1.300796
   6 C     6.0000    0    12.011    1.030190   -2.423524   -2.781375
   7 C     6.0000    0    12.011   -0.831926   -3.805216   -1.095444
   8 C     6.0000    0    12.011   -3.372910   -3.698473   -1.067639
   9 C     6.0000    0    12.011   -4.879380   -5.308452    0.759094
  10 C     6.0000    0    12.011   -4.936713   -2.069029   -2.844411
  11 C     6.0000    0    12.011    5.070622   -2.152783   -0.127860
  12 C     6.0000    0    12.011    6.921382   -0.790062    1.314065
  13 O     8.0000    0    15.999    8.831288   -1.917334    2.427594
  14 O     8.0000    0    15.999    0.748390    2.927555   -2.276210
  15 H     1.0000    0     1.008    7.583651    4.682131    4.359752
  16 H     1.0000    0     1.008    9.729786    4.567870    1.829481
  17 H     1.0000    0     1.008    9.649563    2.027092    4.010525
  18 H     1.0000    0     1.008    6.033797    6.971597    0.185059
  19 H     1.0000    0     1.008    3.431978    6.636760    2.220472
  20 H     1.0000    0     1.008    2.915681    6.574336   -1.065337
  21 H     1.0000    0     1.008    1.951935   -3.848539   -3.993328
  22 H     1.0000    0     1.008    0.040215   -1.102591   -4.021678
  23 H     1.0000    0     1.008    0.058953   -5.055350    0.284706
  24 H     1.0000    0     1.008   -3.657255   -6.294189    2.110039
  25 H     1.0000    0     1.008   -5.988906   -6.742146   -0.260900
  26 H     1.0000    0     1.008   -6.246307   -4.169750    1.828043
  27 H     1.0000    0     1.008   -4.042857   -1.969248   -4.712568
  28 C     6.0000    0    12.011    5.468182   -4.980400   -0.351754
  29 H     1.0000    0     1.008    5.039484   -5.717435   -2.246755
  30 H     1.0000    0     1.008    7.445359   -5.397235    0.092012
  31 H     1.0000    0     1.008    4.310328   -6.106659    0.968366
  32 H     1.0000    0     1.008   -6.791271   -2.962693   -3.121802
  33 C     6.0000    0    12.011   -5.364792    0.700829   -1.944644
  34 H     1.0000    0     1.008   -6.425312    1.695032   -3.422768
  35 H     1.0000    0     1.008   -3.493647    1.601037   -1.841355
  36 C     6.0000    0    12.011   -6.658954    0.960664    0.575711
  37 H     1.0000    0     1.008   -5.526026    0.345822    2.187461
  38 C     6.0000    0    12.011   -8.978122    1.867560    1.085749
  39 C     6.0000    0    12.011  -10.823509    2.829897   -0.869942
  40 H     1.0000    0     1.008  -11.175631    4.861923   -0.607543
  41 H     1.0000    0     1.008  -10.180566    2.540204   -2.811123
  42 H     1.0000    0     1.008  -12.664255    1.891420   -0.658438
  43 C     6.0000    0    12.011   -9.931374    2.019918    3.776866
  44 H     1.0000    0     1.008   -8.510981    1.372570    5.136160
  45 H     1.0000    0     1.008  -10.461891    3.967250    4.273665
  46 H     1.0000    0     1.008  -11.643268    0.868864    4.031125

--------------------------------
INTERNAL COORDINATES (ANGSTROEM)
--------------------------------
 C      0   0   0     0.000000000000     0.00000000     0.00000000
 C      1   0   0     1.515365189955     0.00000000     0.00000000
 C      2   1   0     1.407784651765   121.00775269     0.00000000
 C      3   2   1     1.515015747375   120.59137409     1.72993625
 C      3   2   1     1.439234744716   122.21120457   181.90496576
 C      5   3   2     1.435071362346   115.71213050   358.80664092
 C      6   5   3     1.525355313275   116.79311043   179.92539623
 C      7   6   5     1.517078998844   113.06993588   257.10237774
 C      8   7   6     1.345897492984   129.42896990   124.87710793
 C      9   8   7     1.515188454134   120.59813749   178.48842267
 C      9   8   7     1.520634965601   124.10602917     0.15647236
 C      6   5   3     1.416515493186   122.13179850     0.08633538
 C     12   6   5     1.435764956882   122.05416505     1.00672574
 O     13  12   6     1.313215979411   122.36423487   179.29125456
 O      5   3   2     1.318607549985   121.48532523   180.11982485
 H      1   2   3     1.100159240416   113.13737522    49.09651499
 H      1   2   3     1.104077322125   113.37053827   288.76518476
 H      1   2   3     1.094734036512   107.77027466   170.00117997
 H      4   3   2     1.098023118393   112.72067336    41.95224829
 H      4   3   2     1.106225197497   113.81756634   281.57372953
 H      4   3   2     1.093710611910   108.52099141   163.44708854
 H      7   6   5     1.103573831705   110.55531537   136.61137997
 H      7   6   5     1.092627867160   107.70678877    19.48071964
 H      8   7   6     1.092377985692   113.87427783   305.00442745
 H     10   9   8     1.096089113891   111.91702925     7.16629064
 H     10   9   8     1.100754365838   110.81451505   246.74016168
 H     10   9   8     1.098317596693   111.50603879   128.63704251
 H     11   9   8     1.097190874218   110.47438502    35.09565500
 C     12   6   5     1.515665647628   121.66634245   181.66354799
 H     29  12   6     1.099623351474   113.12935683    39.60071881
 H     29  12   6     1.094758773330   108.34890639   160.25048272
 H     29  12   6     1.103915551401   113.98425165   278.75795520
 H     11   9   8     1.099233110449   108.93385958   151.84013323
 C     11   9   8     1.557701003549   115.06918137   273.78159022
 H     34  11   9     1.097069004243   107.92113027   177.14624580
 H     34  11   9     1.100157442709   106.96214851    62.60884479
 C     34  11   9     1.505558899578   115.01550226   301.39364607
 H     37  34  11     1.092118938740   114.51360200    68.89427645
 C     37  34  11     1.345103631176   128.70832750   247.96518178
 C     39  37  34     1.511286939497   124.91531795     0.43574507
 H     40  39  37     1.100125159557   110.63244116   244.78647463
 H     40  39  37     1.092911778993   113.27913606     6.17283619
 H     40  39  37     1.099087376080   110.52895056   127.46561003
 C     39  37  34     1.512929901098   120.80307207   181.13407026
 H     44  39  37     1.095314719307   111.88076233     1.55588677
 H     44  39  37     1.099919898271   111.10030437   122.51488185
 H     44  39  37     1.099893223146   111.11511457   240.55057747

---------------------------
INTERNAL COORDINATES (A.U.)
---------------------------
 C      0   0   0     0.000000000000     0.00000000     0.00000000
 C      1   0   0     2.863625201893     0.00000000     0.00000000
 C      2   1   0     2.660327447373   121.00775269     0.00000000
 C      3   2   1     2.862964851116   120.59137409     1.72993625
 C      3   2   1     2.719759509938   122.21120457   181.90496576
 C      5   3   2     2.711891857467   115.71213050   358.80664092
 C      6   5   3     2.882503799012   116.79311043   179.92539623
 C      7   6   5     2.866863831338   113.06993588   257.10237774
 C      8   7   6     2.543377666071   129.42896990   124.87710793
 C      9   8   7     2.863291219592   120.59813749   178.48842267
 C      9   8   7     2.873583634650   124.10602917     0.15647236
 C      6   5   3     2.676826346578   122.13179850     0.08633538
 C     12   6   5     2.713202561187   122.05416505     1.00672574
 O     13  12   6     2.481618555777   122.36423487   179.29125456
 O      5   3   2     2.491807147593   121.48532523   180.11982485
 H      1   2   3     2.078999668089   113.13737522    49.09651499
 H      1   2   3     2.086403769490   113.37053827   288.76518476
 H      1   2   3     2.068747518491   107.77027466   170.00117997
 H      4   3   2     2.074962982477   112.72067336    41.95224829
 H      4   3   2     2.090462665712   113.81756634   281.57372953
 H      4   3   2     2.066813526273   108.52099141   163.44708854
 H      7   6   5     2.085452310484   110.55531537   136.61137997
 H      7   6   5     2.064767435223   107.70678877    19.48071964
 H      8   7   6     2.064295227682   113.87427783   305.00442745
 H     10   9   8     2.071308243626   111.91702925     7.16629064
 H     10   9   8     2.080124292152   110.81451505   246.74016168
 H     10   9   8     2.075519465817   111.50603879   128.63704251
 H     11   9   8     2.073390268910   110.47438502    35.09565500
 C     12   6   5     2.864192984610   121.66634245   181.66354799
 H     29  12   6     2.077986984750   113.12935683    39.60071881
 H     29  12   6     2.068794264301   108.34890639   160.25048272
 H     29  12   6     2.086098067125   113.98425165   278.75795520
 H     11   9   8     2.077249536088   108.93385958   151.84013323
 C     11   9   8     2.943628295242   115.06918137   273.78159022
 H     34  11   9     2.073159968033   107.92113027   177.14624580
 H     34  11   9     2.078996270916   106.96214851    62.60884479
 C     34  11   9     2.845093998690   115.01550226   301.39364607
 H     37  34  11     2.063805699887   114.51360200    68.89427645
 C     37  34  11     2.541877484665   128.70832750   247.96518178
 C     39  37  34     2.855918425421   124.91531795     0.43574507
 H     40  39  37     2.078935264599   110.63244116   244.78647463
 H     40  39  37     2.065303950833   113.27913606     6.17283619
 H     40  39  37     2.076974138042   110.52895056   127.46561003
 C     39  37  34     2.859023172895   120.80307207   181.13407026
 H     44  39  37     2.069844849942   111.88076233     1.55588677
 H     44  39  37     2.078547376983   111.10030437   122.51488185
 H     44  39  37     2.078496968302   111.11511457   240.55057747


           ************************************************************
           *        Program running with 4 parallel MPI-processes     *
           *              working on a common directory               *
           ************************************************************
------------------------------------------------------------------------------
                   ___                                                        
                  /   \      - P O W E R E D   B Y -                         
                 /     \                                                     
                 |  |  |   _    _      __       _____    __    __             
                 |  |  |  | |  | |    /  \     |  _  \  |  |  /  |          
                  \  \/   | |  | |   /    \    | | | |  |  | /  /          
                 / \  \   | |__| |  /  /\  \   | |_| |  |  |/  /          
                |  |  |   |  __  | /  /__\  \  |    /   |      \           
                |  |  |   | |  | | |   __   |  |    \   |  |\   \          
                \     /   | |  | | |  |  |  |  | |\  \  |  | \   \       
                 \___/    |_|  |_| |__|  |__|  |_| \__\ |__|  \__/        
                                                                              
                      - O R C A' S   B I G   F R I E N D -                    
                                      &                                       
                       - I N T E G R A L  F E E D E R -                       
                                                                              
 v1 FN, 2020, v2 2021                                                         
------------------------------------------------------------------------------


Reading SHARK input file mPQ2_2e_0H_B3LYP_631Gd_opt.SHARKINP.tmp ... ok
----------------------
SHARK INTEGRAL PACKAGE
----------------------

Number of atoms                             ...     47
Number of basis functions                   ...    346
Number of shells                            ...    178
Maximum angular momentum                    ...      2
Integral batch strategy                     ... SHARK/LIBINT Hybrid
RI-J (if used) integral strategy            ... SPLIT-RIJ (Revised 2003 algorithm where possible)
Printlevel                                  ...      1
Contraction scheme used                     ... SEGMENTED contraction
Coulomb Range Separation                    ... NOT USED
Exchange Range Separation                   ... NOT USED
Finite Nucleus Model                        ... NOT USED
Auxiliary Coulomb fitting basis             ... AVAILABLE
   # of basis functions in Aux-J            ...   1315
   # of shells in Aux-J                     ...    445
   Maximum angular momentum in Aux-J        ...      4
Auxiliary J/K fitting basis                 ... NOT available
Auxiliary Correlation fitting basis         ... NOT available
Auxiliary 'external' fitting basis          ... NOT available
Integral threshold                          ...     2.500000e-11
Primitive cut-off                           ...     2.500000e-12
Primitive pair pre-selection threshold      ...     2.500000e-12

Calculating pre-screening integrals         ... done (  0.2 sec) Dimension = 178
Organizing shell pair data                  ... done (  0.3 sec)
Shell pair information
Total number of shell pairs                 ...     15931
Shell pairs after pre-screening             ...     10975
Total number of primitive shell pairs       ...     88509
Primitive shell pairs kept                  ...     33575
          la=0 lb=0:   4348 shell pairs
          la=1 lb=0:   3634 shell pairs
          la=1 lb=1:    764 shell pairs
          la=2 lb=0:   1455 shell pairs
          la=2 lb=1:    643 shell pairs
          la=2 lb=2:    131 shell pairs

Calculating one electron integrals          ... done (  0.2 sec)
Calculating RI/J V-Matrix + Cholesky decomp.... done (  2.0 sec)
Calculating Nuclear repulsion               ... done (  0.0 sec) ENN=   1632.085975283718 Eh

SHARK setup successfully completed in   3.6 seconds

Maximum memory used throughout the entire GTOINT-calculation: 26.5 MB
[1717812965.276152] [eu-a2p-087:115952:0]          mpool.c:38   UCX  WARN  object 0x4364f00 was not returned to mpool ucp_requests
[1717812965.276173] [eu-a2p-087:115952:0]          mpool.c:38   UCX  WARN  object 0x43650c0 was not returned to mpool ucp_requests
[1717812965.276177] [eu-a2p-087:115952:0]          mpool.c:38   UCX  WARN  object 0x4365280 was not returned to mpool ucp_requests
[1717812965.276180] [eu-a2p-087:115952:0]          mpool.c:38   UCX  WARN  object 0x4365600 was not returned to mpool ucp_requests
[1717812965.276182] [eu-a2p-087:115952:0]          mpool.c:38   UCX  WARN  object 0x43657c0 was not returned to mpool ucp_requests
[1717812965.276185] [eu-a2p-087:115952:0]          mpool.c:38   UCX  WARN  object 0x4365980 was not returned to mpool ucp_requests
[1717812965.276187] [eu-a2p-087:115952:0]          mpool.c:38   UCX  WARN  object 0x4365b40 was not returned to mpool ucp_requests
[1717812965.276190] [eu-a2p-087:115952:0]          mpool.c:38   UCX  WARN  object 0x4365d00 was not returned to mpool ucp_requests
[1717812965.276192] [eu-a2p-087:115952:0]          mpool.c:38   UCX  WARN  object 0x4365ec0 was not returned to mpool ucp_requests
[1717812965.298933] [eu-a2p-087:115953:0]          mpool.c:38   UCX  WARN  object 0x36a2840 was not returned to mpool ucp_requests
[1717812965.298967] [eu-a2p-087:115953:0]          mpool.c:38   UCX  WARN  object 0x36a2a00 was not returned to mpool ucp_requests
[1717812965.298973] [eu-a2p-087:115953:0]          mpool.c:38   UCX  WARN  object 0x36a2bc0 was not returned to mpool ucp_requests
[1717812965.298978] [eu-a2p-087:115953:0]          mpool.c:38   UCX  WARN  object 0x36a2f40 was not returned to mpool ucp_requests
[1717812965.298982] [eu-a2p-087:115953:0]          mpool.c:38   UCX  WARN  object 0x36a3100 was not returned to mpool ucp_requests
[1717812965.298987] [eu-a2p-087:115953:0]          mpool.c:38   UCX  WARN  object 0x36a32c0 was not returned to mpool ucp_requests
[1717812965.298991] [eu-a2p-087:115953:0]          mpool.c:38   UCX  WARN  object 0x36a3480 was not returned to mpool ucp_requests
[1717812965.298996] [eu-a2p-087:115953:0]          mpool.c:38   UCX  WARN  object 0x36a3640 was not returned to mpool ucp_requests
[1717812965.299000] [eu-a2p-087:115953:0]          mpool.c:38   UCX  WARN  object 0x36a3800 was not returned to mpool ucp_requests
[1717812965.299005] [eu-a2p-087:115953:0]          mpool.c:38   UCX  WARN  object 0x36a39c0 was not returned to mpool ucp_requests
[1717812965.299010] [eu-a2p-087:115953:0]          mpool.c:38   UCX  WARN  object 0x36a3b80 was not returned to mpool ucp_requests
[1717812965.299015] [eu-a2p-087:115953:0]          mpool.c:38   UCX  WARN  object 0x36a3d40 was not returned to mpool ucp_requests
[1717812965.300366] [eu-a2p-087:115954:0]          mpool.c:38   UCX  WARN  object 0x44e1940 was not returned to mpool ucp_requests
[1717812965.300398] [eu-a2p-087:115954:0]          mpool.c:38   UCX  WARN  object 0x44e2040 was not returned to mpool ucp_requests


           ************************************************************
           *        Program running with 4 parallel MPI-processes     *
           *              working on a common directory               *
           ************************************************************

Diagonalization of the overlap matrix:
Smallest eigenvalue                        ... 4.232e-04
Time for diagonalization                   ...    0.025 sec
Threshold for overlap eigenvalues          ... 1.000e-08
Number of eigenvalues below threshold      ... 0
Time for construction of square roots      ...    0.012 sec
Total time needed                          ...    0.038 sec

-------------------
DFT GRID GENERATION
-------------------

General Integration Accuracy     IntAcc      ... 4.959
Radial Grid Type                 RadialGrid  ... OptM3 with GC (2021)
Angular Grid (max. ang.)         AngularGrid ... 6 (Lebedev-590)
Angular grid pruning method      GridPruning ... 4 (adaptive)
Weight generation scheme         WeightScheme... Becke
Basis function cutoff            BFCut       ... 1.0000e-11
Integration weight cutoff        WCut        ... 1.0000e-14
Angular grids for H and He will be reduced by one unit
Partially contracted basis set               ... off
Rotationally invariant grid construction     ... off

Total number of grid points                  ...   518953
Total number of batches                      ...     8131
Average number of points per batch           ...       63
Average number of grid points per atom       ...    11042
Time for grid setup =    7.348 sec

--------------------
COSX GRID GENERATION
--------------------

GRIDX 1
-------
General Integration Accuracy     IntAcc      ... 4.020
Radial Grid Type                 RadialGrid  ... OptM3 with GC (2021)
Angular Grid (max. ang.)         AngularGrid ... 2 (Lebedev-110)
Angular grid pruning method      GridPruning ... 4 (adaptive)
Weight generation scheme         WeightScheme... Becke
Basis function cutoff            BFCut       ... 1.0000e-11
Integration weight cutoff        WCut        ... 1.0000e-14
Angular grids for H and He will be reduced by one unit
Partially contracted basis set               ... on
Rotationally invariant grid construction     ... off

Total number of grid points                  ...    55806
Total number of batches                      ...      892
Average number of points per batch           ...       62
Average number of grid points per atom       ...     1187
UseSFitting                                  ... on

GRIDX 2
-------
General Integration Accuracy     IntAcc      ... 4.338
Radial Grid Type                 RadialGrid  ... OptM3 with GC (2021)
Angular Grid (max. ang.)         AngularGrid ... 3 (Lebedev-194)
Angular grid pruning method      GridPruning ... 4 (adaptive)
Weight generation scheme         WeightScheme... Becke
Basis function cutoff            BFCut       ... 1.0000e-11
Integration weight cutoff        WCut        ... 1.0000e-14
Angular grids for H and He will be reduced by one unit
Partially contracted basis set               ... on
Rotationally invariant grid construction     ... off

Total number of grid points                  ...   121492
Total number of batches                      ...     1922
Average number of points per batch           ...       63
Average number of grid points per atom       ...     2585
UseSFitting                                  ... on

GRIDX 3
-------
General Integration Accuracy     IntAcc      ... 4.871
Radial Grid Type                 RadialGrid  ... OptM3 with GC (2021)
Angular Grid (max. ang.)         AngularGrid ... 4 (Lebedev-302)
Angular grid pruning method      GridPruning ... 4 (adaptive)
Weight generation scheme         WeightScheme... Becke
Basis function cutoff            BFCut       ... 1.0000e-11
Integration weight cutoff        WCut        ... 1.0000e-14
Angular grids for H and He will be reduced by one unit
Partially contracted basis set               ... on
Rotationally invariant grid construction     ... off

Total number of grid points                  ...   233136
Total number of batches                      ...     3665
Average number of points per batch           ...       63
Average number of grid points per atom       ...     4960
UseSFitting                                  ... on

Time for X-Grid setup             =    3.922 sec


--------------------
CPCM SOLVATION MODEL
--------------------
CPCM parameters:
  Epsilon                                         ...      80.4000
  Refrac                                          ...       1.3300
  Rsolv                                           ...       1.3000
  Surface type                                    ... GAUSSIAN VDW
  Epsilon function type                           ...         CPCM
Radii:
 Radius for C  used is    3.8550 Bohr (=   2.0400 Ang.)
 Radius for O  used is    3.4469 Bohr (=   1.8240 Ang.)
 Radius for H  used is    2.4944 Bohr (=   1.3200 Ang.)
Calculating surface                               ...        done! (  0.0s)
GEPOL surface points                              ...         2487
GEPOL Volume                                      ...    2604.3791
GEPOL Surface-area                                ...    1341.4932
Calculating surface distance matrix               ...        done! (  0.0s)
Performing Cholesky decomposition & store         ...        done! (  0.3s)
Overall time for CPCM initialization              ...                 0.3s
--------------
SCF ITERATIONS
--------------
ITER       Energy         Delta-E        Max-DP      RMS-DP      [F,P]     Damp
               ***  Starting incremental Fock matrix formation  ***
  0   -889.7027216735   0.000000000000 0.00591277  0.00008204  0.0355621 0.7000
                      *** Initiating the SOSCF procedure ***
                      *** Re-Reading the Fockian *** 
                      *** Removing any level shift *** 
ITER      Energy       Delta-E        Grad      Rot      Max-DP    RMS-DP
  1   -889.70363711  -0.0009154315  0.001529  0.001529  0.018107  0.000270
               *** Restarting incremental Fock matrix formation ***
  2   -889.70618863  -0.0025515273  0.000801  0.001377  0.006365  0.000081
  3   -889.70627257  -0.0000839392  0.000211  0.000811  0.001817  0.000031
  4   -889.70626746   0.0000051149  0.000425  0.000581  0.001262  0.000018
  5   -889.70627575  -0.0000082948  0.000021  0.000054  0.000107  0.000002
  6   -889.70627572   0.0000000281  0.000030  0.000038  0.000066  0.000001
  7   -889.70627579  -0.0000000669  0.000003  0.000018  0.000020  0.000000
  8   -889.70627579  -0.0000000008  0.000005  0.000014  0.000011  0.000000
                  ***Gradient check signals convergence***
              ***Rediagonalizing the Fockian in SOSCF/NRSCF***

               *****************************************************
               *                     SUCCESS                       *
               *           SCF CONVERGED AFTER   9 CYCLES          *
               *****************************************************

Old exchange energy                            =    -24.958524856 Eh
New exchange energy                            =    -24.958525626 Eh
Exchange energy change after final integration =     -0.000000770 Eh
Total energy after final integration           =   -889.706276563 Eh
Final COS-X integration done in                =    24.659 sec
Total Energy       :         -889.70627656 Eh          -24210.13860 eV
  Last Energy change         ...   -1.6197e-09  Tolerance :   1.0000e-08
  Last MAX-Density change    ...    3.5527e-15  Tolerance :   1.0000e-07
             **** THE GBW FILE WAS UPDATED (mPQ2_2e_0H_B3LYP_631Gd_opt.gbw) ****
             **** DENSITY mPQ2_2e_0H_B3LYP_631Gd_opt.scfp WAS UPDATED ****
             **** ENERGY FILE WAS UPDATED (mPQ2_2e_0H_B3LYP_631Gd_opt.en.tmp) ****
             **** THE GBW FILE WAS UPDATED (mPQ2_2e_0H_B3LYP_631Gd_opt.gbw) ****
             **** DENSITY mPQ2_2e_0H_B3LYP_631Gd_opt.scfp WAS UPDATED ****
Total SCF time: 0 days 0 hours 2 min 55 sec 

Maximum memory used throughout the entire SCF-calculation: 178.5 MB

-------------------------   --------------------
FINAL SINGLE POINT ENERGY      -889.706276562815
-------------------------   --------------------


           ************************************************************
           *        Program running with 4 parallel MPI-processes     *
           *              working on a common directory               *
           ************************************************************
------------------------------------------------------------------------------
                         ORCA SCF GRADIENT CALCULATION
------------------------------------------------------------------------------

 ... reading COSX grid (gridx3)
Gradient of the Kohn-Sham DFT energy:
Kohn-Sham wavefunction type      ... RKS
Hartree-Fock exchange scaling    ...    0.200
Number of operators              ...    1
Number of atoms                  ...   47
Basis set dimensions             ...  346
Integral neglect threshold       ... 2.5e-11
Integral primitive cutoff        ... 2.5e-12
SHARK Integral package           ... ON

Nuc. rep. gradient       (SHARK) ... done (  0.0 sec)
HCore & Overlap gradient (SHARK) ... done (  0.5 sec)
RI-J gradient            (SHARK) ... done (  1.9 sec)
COSX-gradient                    ... done ( 30.6 sec)
Exchange-correlation gradient    ... done

------------------
CARTESIAN GRADIENT
------------------

   1   C   :   -0.000133293    0.000131063    0.000820679
   2   C   :    0.000736348    0.001516628   -0.000224201
   3   C   :    0.001078040    0.001210018   -0.000456187
   4   C   :    0.001154972   -0.000086580   -0.000957238
   5   C   :   -0.001480730   -0.002235748    0.000152557
   6   C   :   -0.001887453    0.000524940   -0.000281160
   7   C   :    0.001586689    0.001080861   -0.000487659
   8   C   :   -0.000292635    0.000110687    0.000037296
   9   C   :   -0.000451764    0.000051896    0.000779756
  10   C   :   -0.000212268   -0.000173718   -0.000001359
  11   C   :    0.000787347   -0.000519453    0.000205254
  12   C   :    0.002168295   -0.000776938    0.000655468
  13   C   :   -0.001273500   -0.001926211   -0.000687679
  14   O   :   -0.000057671    0.000904433    0.000142268
  15   O   :    0.000347901    0.000427235    0.000152769
  16   H   :    0.000237829    0.000226728   -0.000453615
  17   H   :    0.000119453    0.000025277    0.000100246
  18   H   :   -0.000184540   -0.000690890   -0.000430745
  19   H   :   -0.000393751   -0.000526875    0.000832879
  20   H   :   -0.000739066    0.001368879    0.000060013
  21   H   :   -0.000041612   -0.000672321    0.000841411
  22   H   :   -0.000473691   -0.000347394   -0.000101812
  23   H   :   -0.000138412   -0.000283019   -0.000226944
  24   H   :    0.000326003    0.000126062   -0.000079289
  25   H   :   -0.000054364    0.000039677    0.000020726
  26   H   :    0.000259902   -0.000123685   -0.000081996
  27   H   :   -0.000063277    0.000211099   -0.000260220
  28   H   :   -0.000263831    0.000346646   -0.000255823
  29   C   :   -0.000211013    0.001102293    0.001041226
  30   H   :   -0.000175977   -0.000280025   -0.000209986
  31   H   :   -0.000013298    0.000159799   -0.000304929
  32   H   :   -0.000130960   -0.000568592   -0.000389267
  33   H   :   -0.000128194    0.000238002    0.000337513
  34   C   :   -0.000530842   -0.000773560    0.000243649
  35   H   :    0.000284360    0.000414506    0.000036779
  36   H   :   -0.000001036   -0.000266331   -0.000185440
  37   C   :    0.000094438    0.000120691   -0.000144482
  38   H   :    0.000174253    0.000017441   -0.000005450
  39   C   :   -0.000046618   -0.000150410   -0.000403202
  40   C   :    0.000064492    0.000002777   -0.000044919
  41   H   :    0.000085100    0.000061876   -0.000021015
  42   H   :   -0.000038645   -0.000157894    0.000061516
  43   H   :    0.000027766    0.000241832    0.000087623
  44   C   :   -0.000068687   -0.000127704    0.000145112
  45   H   :   -0.000004189    0.000095731   -0.000067786
  46   H   :   -0.000069422   -0.000066187   -0.000047059
  47   H   :    0.000078270   -0.000022154    0.000039927

Difference to translation invariance:
           :    0.0000507152   -0.0000186106   -0.0000147961

Difference to rotation invariance:
           :   -0.0011841720    0.0010584627    0.0000032555

Norm of the cartesian gradient     ...    0.0070903000
RMS gradient                       ...    0.0005971110
MAX gradient                       ...    0.0022357476

-------
TIMINGS
-------

Total SCF gradient time            ...       46.539 sec

One electron gradient       ....       0.470 sec  (  1.0%)
RI-J Coulomb gradient       ....       1.900 sec  (  4.1%)
COSX gradient               ....      30.638 sec  ( 65.8%)
XC gradient                 ....      10.554 sec  ( 22.7%)
CPCM gradient               ....       1.003 sec  (  2.2%)
   A-Matrix (El+Nuc)        ....       0.254 sec  (  0.5%)
   Potential                ....       0.749 sec  (  1.6%)

Maximum memory used throughout the entire SCFGRAD-calculation: 114.6 MB
------------------------------------------------------------------------------
                         ORCA GEOMETRY RELAXATION STEP
------------------------------------------------------------------------------

Reading the OPT-File                    .... done
Getting information on internals        .... done
Copying old internal coords+grads       .... done
Making the new internal coordinates     .... (new redundants).... done
Validating the new internal coordinates .... (new redundants).... done
Calculating the B-matrix                .... done
Calculating the G,G- and P matrices     .... done
Transforming gradient to internals      .... done
Projecting the internal gradient        .... done
Number of atoms                         ....  47
Number of internal coordinates          .... 232
Current Energy                          ....  -889.706276563 Eh
Current gradient norm                   ....     0.007090300 Eh/bohr
Maximum allowed component of the step   ....  0.300
Current trust radius                    ....  0.300
Updating the Hessian (BFGS)             .... done
Forming the augmented Hessian           .... done
Diagonalizing the augmented Hessian     .... done
Last element of RFO vector              ....  0.770214781
Lowest eigenvalues of augmented Hessian:
 -0.000356034  0.000087908  0.000342118  0.003500810  0.004172462
Length of the computed step             ....  0.828060707
Warning: the length of the step is outside the trust region - taking restricted step instead
The input lambda is                     ....    -0.000356
   iter:   1  x=   -0.000535  g= 3323.885440 f(x)=     0.595685
   iter:   2  x=   -0.000756  g= 1113.485203 f(x)=     0.245471
   iter:   3  x=   -0.000967  g=  430.493195 f(x)=     0.091016
   iter:   4  x=   -0.001088  g=  215.958519 f(x)=     0.026151
   iter:   5  x=   -0.001114  g=  154.951513 f(x)=     0.003968
   iter:   6  x=   -0.001115  g=  145.116646 f(x)=     0.000128
   iter:   7  x=   -0.001115  g=  144.793607 f(x)=     0.000000
   iter:   8  x=   -0.001115  g=  144.793247 f(x)=     0.000000
The output lambda is                    ....    -0.001115 (8 iterations)
The final length of the internal step   ....  0.300000000
Converting the step to cartesian space:
 Initial RMS(Int)=    0.0196959649
Transforming coordinates:
 Iter   0:  RMS(Cart)=    0.1564078053 RMS(Int)=    0.4116421556
 Iter   1:  RMS(Cart)=    0.0041903357 RMS(Int)=    0.0012239784
 Iter   2:  RMS(Cart)=    0.0002167272 RMS(Int)=    0.0000664108
 Iter   3:  RMS(Cart)=    0.0000138328 RMS(Int)=    0.0000070073
 Iter   4:  RMS(Cart)=    0.0000009269 RMS(Int)=    0.0000005062
 Iter   5:  RMS(Cart)=    0.0000000777 RMS(Int)=    0.0000000526
done
Storing new coordinates                 .... done

                                .--------------------.
          ----------------------|Geometry convergence|-------------------------
          Item                value                   Tolerance       Converged
          ---------------------------------------------------------------------
          Energy change      -0.0000378233            0.0000002000      NO
          RMS gradient        0.0004024092            0.0000080000      NO
          MAX gradient        0.0018470103            0.0000300000      NO
          RMS step            0.0196959649            0.0001000000      NO
          MAX step            0.0807197358            0.0002000000      NO
          ........................................................
          Max(Bonds)      0.0042      Max(Angles)    1.14
          Max(Dihed)        4.62      Max(Improp)    0.00
          ---------------------------------------------------------------------

The optimization has not yet converged - more geometry cycles are needed


    ---------------------------------------------------------------------------
                         Redundant Internal Coordinates
                            (Angstroem and degrees)

        Definition                    Value    dE/dq     Step     New-Value
    ----------------------------------------------------------------------------
     1. B(C   1,C   0)                1.5154 -0.000107  0.0004    1.5158   
     2. B(C   2,C   1)                1.4078 -0.000056  0.0042    1.4120   
     3. B(C   3,C   2)                1.5150  0.000130  0.0014    1.5164   
     4. B(C   4,C   2)                1.4392  0.001847 -0.0042    1.4351   
     5. B(C   5,C   4)                1.4351 -0.000128  0.0012    1.4363   
     6. B(C   6,C   5)                1.5254 -0.000454  0.0006    1.5260   
     7. B(C   7,C   6)                1.5171  0.000377 -0.0010    1.5161   
     8. B(C   8,C   7)                1.3459  0.000082  0.0007    1.3466   
     9. B(C   9,C   8)                1.5152 -0.000159 -0.0011    1.5141   
    10. B(C  10,C   8)                1.5206 -0.000511  0.0011    1.5217   
    11. B(C  11,C   5)                1.4165  0.000999 -0.0022    1.4144   
    12. B(C  12,C  11)                1.4358 -0.000939  0.0025    1.4382   
    13. B(C  12,C   1)                1.4405  0.000743 -0.0022    1.4383   
    14. B(O  13,C  12)                1.3132 -0.000391  0.0005    1.3137   
    15. B(O  14,C   4)                1.3186 -0.000133 -0.0007    1.3179   
    16. B(H  15,C   0)                1.1002 -0.000252 -0.0020    1.0982   
    17. B(H  16,C   0)                1.1041  0.000023  0.0008    1.1048   
    18. B(H  17,C   0)                1.0947  0.000141 -0.0002    1.0945   
    19. B(H  18,C   3)                1.0980 -0.000689  0.0002    1.0982   
    20. B(H  19,C   3)                1.1062  0.000782 -0.0013    1.1050   
    21. B(H  20,C   3)                1.0937 -0.000777  0.0038    1.0975   
    22. B(H  21,C   6)                1.1036  0.000086 -0.0009    1.1027   
    23. B(H  22,C   6)                1.0926  0.000025 -0.0003    1.0923   
    24. B(H  23,C   7)                1.0924  0.000007  0.0000    1.0924   
    25. B(H  24,C   9)                1.0961 -0.000043 -0.0002    1.0959   
    26. B(H  25,C   9)                1.1008 -0.000008 -0.0007    1.1001   
    27. B(H  26,C   9)                1.0983  0.000020  0.0004    1.0987   
    28. B(H  27,C  10)                1.0972  0.000137 -0.0000    1.0972   
    29. B(C  28,C  11)                1.5157 -0.000496 -0.0015    1.5142   
    30. B(H  29,C  28)                1.0996  0.000330 -0.0008    1.0988   
    31. B(H  30,C  28)                1.0948 -0.000112  0.0001    1.0949   
    32. B(H  31,C  28)                1.1039  0.000131  0.0003    1.1042   
    33. B(H  32,C  10)                1.0992 -0.000034 -0.0001    1.0992   
    34. B(C  33,C  10)                1.5577 -0.000680 -0.0016    1.5561   
    35. B(H  34,C  33)                1.0971  0.000029  0.0006    1.0977   
    36. B(H  35,C  33)                1.1002 -0.000124  0.0009    1.1010   
    37. B(C  36,C  33)                1.5056 -0.000490 -0.0009    1.5047   
    38. B(H  37,C  36)                1.0921  0.000085  0.0002    1.0924   
    39. B(C  38,C  36)                1.3451 -0.000111 -0.0001    1.3450   
    40. B(C  39,C  38)                1.5113 -0.000091 -0.0001    1.5112   
    41. B(H  40,C  39)                1.1001  0.000045 -0.0003    1.0998   
    42. B(H  41,C  39)                1.0929 -0.000048 -0.0001    1.0928   
    43. B(H  42,C  39)                1.0991 -0.000125 -0.0000    1.0991   
    44. B(C  43,C  38)                1.5129  0.000079  0.0004    1.5133   
    45. B(H  44,C  43)                1.0953 -0.000079 -0.0001    1.0952   
    46. B(H  45,C  43)                1.0999 -0.000059 -0.0001    1.0998   
    47. B(H  46,C  43)                1.0999 -0.000043 -0.0002    1.0997   
    48. A(H  16,C   0,H  17)          107.43  0.000239   -1.14    106.29   
    49. A(C   1,C   0,H  17)          107.77 -0.001190    0.32    108.09   
    50. A(H  15,C   0,H  17)          109.26  0.000585    0.92    110.18   
    51. A(C   1,C   0,H  16)          113.37  0.000274    0.62    113.99   
    52. A(C   1,C   0,H  15)          113.14  0.000429   -0.77    112.37   
    53. A(H  15,C   0,H  16)          105.69 -0.000287    0.02    105.71   
    54. A(C   0,C   1,C   2)          121.01  0.001407   -0.20    120.81   
    55. A(C   0,C   1,C  12)          116.83 -0.001143    0.39    117.22   
    56. A(C   2,C   1,C  12)          122.16 -0.000265   -0.19    121.97   
    57. A(C   1,C   2,C   4)          122.21 -0.000526   -0.04    122.17   
    58. A(C   1,C   2,C   3)          120.59  0.000208    0.29    120.88   
    59. A(C   3,C   2,C   4)          117.20  0.000317   -0.24    116.95   
    60. A(H  18,C   3,H  19)          105.71 -0.000638    0.18    105.89   
    61. A(C   2,C   3,H  18)          112.72 -0.000344   -0.21    112.51   
    62. A(C   2,C   3,H  20)          108.52 -0.000807   -0.41    108.11   
    63. A(C   2,C   3,H  19)          113.82  0.001806    0.42    114.24   
    64. A(H  19,C   3,H  20)          106.30 -0.000809    0.14    106.44   
    65. A(H  18,C   3,H  20)          109.53  0.000789   -0.08    109.45   
    66. A(C   2,C   4,O  14)          121.49 -0.000879   -0.18    121.30   
    67. A(C   5,C   4,O  14)          122.79  0.000491   -0.15    122.64   
    68. A(C   2,C   4,C   5)          115.71  0.000381    0.33    116.04   
    69. A(C   6,C   5,C  11)          121.07 -0.000772    0.50    121.57   
    70. A(C   4,C   5,C  11)          122.13 -0.000233   -0.29    121.84   
    71. A(C   4,C   5,C   6)          116.79  0.001005   -0.21    116.58   
    72. A(C   5,C   6,C   7)          113.07 -0.001004   -0.35    112.72   
    73. A(H  21,C   6,H  22)          107.46 -0.000238   -0.02    107.43   
    74. A(C   7,C   6,H  22)          110.50  0.000242   -0.04    110.46   
    75. A(C   5,C   6,H  22)          107.71  0.000639   -0.53    107.18   
    76. A(C   5,C   6,H  21)          110.56  0.000599    0.28    110.84   
    77. A(C   7,C   6,H  21)          107.43 -0.000206    0.67    108.10   
    78. A(C   8,C   7,H  23)          116.70  0.000263    0.16    116.86   
    79. A(C   6,C   7,H  23)          113.87 -0.000471    0.25    114.12   
    80. A(C   6,C   7,C   8)          129.43  0.000208   -0.41    129.01   
    81. A(C   9,C   8,C  10)          115.28 -0.000116   -0.07    115.21   
    82. A(C   7,C   8,C  10)          124.11 -0.000770   -0.06    124.04   
    83. A(C   7,C   8,C   9)          120.60  0.000885    0.14    120.74   
    84. A(H  25,C   9,H  26)          106.22  0.000231    0.01    106.24   
    85. A(H  24,C   9,H  26)          108.29  0.000185   -0.07    108.22   
    86. A(C   8,C   9,H  26)          111.51 -0.000363   -0.27    111.23   
    87. A(H  24,C   9,H  25)          107.85 -0.000026    0.14    107.99   
    88. A(C   8,C   9,H  25)          110.81 -0.000168    0.24    111.05   
    89. A(C   8,C   9,H  24)          111.92  0.000160   -0.04    111.88   
    90. A(H  32,C  10,C  33)          108.41  0.000128    0.33    108.74   
    91. A(C   8,C  10,C  33)          115.07 -0.000655    0.20    115.27   
    92. A(H  27,C  10,H  32)          106.58  0.000011   -0.05    106.52   
    93. A(C   8,C  10,H  32)          108.93  0.000250   -0.21    108.72   
    94. A(H  27,C  10,C  33)          107.03 -0.000266   -0.16    106.87   
    95. A(C   8,C  10,H  27)          110.47  0.000565   -0.12    110.35   
    96. A(C  12,C  11,C  28)          116.28  0.000497   -0.07    116.21   
    97. A(C   5,C  11,C  28)          121.67 -0.000327   -0.04    121.62   
    98. A(C   5,C  11,C  12)          122.05 -0.000171    0.11    122.16   
    99. A(C   1,C  12,O  13)          121.92 -0.001431    0.27    122.20   
   100. A(C  11,C  12,O  13)          122.36  0.000621   -0.37    121.99   
   101. A(C   1,C  12,C  11)          115.71  0.000810    0.10    115.81   
   102. A(H  30,C  28,H  31)          106.61  0.000030   -0.21    106.41   
   103. A(H  29,C  28,H  31)          105.73 -0.000561   -0.02    105.71   
   104. A(C  11,C  28,H  31)          113.98  0.000884    0.05    114.03   
   105. A(H  29,C  28,H  30)          108.74 -0.000075    0.33    109.08   
   106. A(C  11,C  28,H  30)          108.35 -0.000245   -0.04    108.31   
   107. A(C  11,C  28,H  29)          113.13 -0.000055   -0.13    113.00   
   108. A(H  34,C  33,H  35)          106.75 -0.000104   -0.28    106.47   
   109. A(C  10,C  33,H  35)          106.96 -0.000441   -0.12    106.84   
   110. A(C  10,C  33,H  34)          107.92  0.000333    0.06    107.98   
   111. A(H  35,C  33,C  36)          109.02  0.000186    0.21    109.23   
   112. A(H  34,C  33,C  36)          110.80 -0.000184   -0.03    110.77   
   113. A(C  10,C  33,C  36)          115.02  0.000180    0.11    115.13   
   114. A(H  37,C  36,C  38)          116.77  0.000268   -0.02    116.75   
   115. A(C  33,C  36,C  38)          128.71 -0.000270    0.12    128.83   
   116. A(C  33,C  36,H  37)          114.51  0.000002   -0.10    114.41   
   117. A(C  39,C  38,C  43)          114.28  0.000055   -0.03    114.25   
   118. A(C  36,C  38,C  43)          120.80 -0.000048   -0.03    120.77   
   119. A(C  36,C  38,C  39)          124.92 -0.000008    0.06    124.98   
   120. A(H  41,C  39,H  42)          107.95  0.000022    0.02    107.98   
   121. A(H  40,C  39,H  42)          106.18 -0.000054   -0.01    106.17   
   122. A(C  38,C  39,H  42)          110.53  0.000097   -0.06    110.47   
   123. A(H  40,C  39,H  41)          107.97  0.000068    0.03    107.99   
   124. A(C  38,C  39,H  41)          113.28 -0.000063   -0.03    113.25   
   125. A(C  38,C  39,H  40)          110.63 -0.000068    0.05    110.68   
   126. A(H  45,C  43,H  46)          106.22 -0.000019   -0.01    106.22   
   127. A(H  44,C  43,H  46)          108.16  0.000003   -0.01    108.15   
   128. A(C  38,C  43,H  46)          111.12  0.000044    0.08    111.19   
   129. A(H  44,C  43,H  45)          108.13  0.000023    0.00    108.13   
   130. A(C  38,C  43,H  45)          111.10 -0.000001   -0.01    111.09   
   131. A(C  38,C  43,H  44)          111.88 -0.000049   -0.05    111.83   
   132. D(C   2,C   1,C   0,H  16)    -71.23 -0.000292   -4.54    -75.78   
   133. D(C   2,C   1,C   0,H  15)     49.10 -0.000143   -4.62     44.47   
   134. D(C  12,C   1,C   0,H  17)     -9.38  0.000120   -3.68    -13.06   
   135. D(C   2,C   1,C   0,H  17)    170.00  0.000041   -3.72    166.29   
   136. D(C  12,C   1,C   0,H  15)   -130.29 -0.000065   -4.59   -134.88   
   137. D(C  12,C   1,C   0,H  16)    109.38 -0.000213   -4.51    104.87   
   138. D(C   3,C   2,C   1,C   0)      1.73  0.000044   -0.02      1.71   
   139. D(C   4,C   2,C   1,C   0)   -178.10  0.000112   -0.61   -178.70   
   140. D(C   3,C   2,C   1,C  12)   -178.92 -0.000043   -0.05   -178.97   
   141. D(C   4,C   2,C   1,C  12)      1.26  0.000024   -0.64      0.62   
   142. D(H  19,C   3,C   2,C   4)    101.41 -0.000483    2.05    103.46   
   143. D(H  20,C   3,C   2,C   1)    163.45  0.000034    1.39    164.84   
   144. D(H  19,C   3,C   2,C   1)    -78.43 -0.000418    1.49    -76.94   
   145. D(H  18,C   3,C   2,C   4)   -138.21 -0.000244    2.42   -135.79   
   146. D(H  18,C   3,C   2,C   1)     41.95 -0.000178    1.86     43.81   
   147. D(H  20,C   3,C   2,C   4)    -16.72 -0.000031    1.96    -14.76   
   148. D(O  14,C   4,C   2,C   1)   -179.88  0.000058    0.67   -179.21   
   149. D(O  14,C   4,C   2,C   3)      0.29  0.000123    0.09      0.38   
   150. D(C   5,C   4,C   2,C   1)     -1.19 -0.000289    1.21      0.02   
   151. D(C   5,C   4,C   2,C   3)    178.98 -0.000223    0.64    179.61   
   152. D(C  11,C   5,C   4,O  14)    178.75 -0.000076   -0.18    178.58   
   153. D(C  11,C   5,C   4,C   2)      0.09  0.000296   -0.75     -0.67   
   154. D(C   6,C   5,C   4,C   2)    179.93  0.000401   -0.49    179.44   
   155. D(C   6,C   5,C   4,O  14)     -1.41  0.000030    0.08     -1.32   
   156. D(H  22,C   6,C   5,C  11)   -160.68 -0.000068   -0.26   -160.94   
   157. D(H  22,C   6,C   5,C   4)     19.48 -0.000173   -0.51     18.97   
   158. D(H  21,C   6,C   5,C  11)    -43.55  0.000350   -0.44    -43.98   
   159. D(H  21,C   6,C   5,C   4)    136.61  0.000245   -0.68    135.93   
   160. D(C   7,C   6,C   5,C  11)     76.94 -0.000175    0.39     77.33   
   161. D(C   7,C   6,C   5,C   4)   -102.90 -0.000281    0.15   -102.75   
   162. D(C   8,C   7,C   6,C   5)    124.88  0.000233   -4.02    120.86   
   163. D(H  23,C   7,C   6,H  22)   -175.80 -0.000079   -2.20   -178.00   
   164. D(H  23,C   7,C   6,C   5)    -55.00  0.000226   -3.15    -58.15   
   165. D(H  23,C   7,C   6,H  21)     67.26  0.000194   -2.54     64.72   
   166. D(C   8,C   7,C   6,H  22)      4.07 -0.000072   -3.07      1.00   
   167. D(C   8,C   7,C   6,H  21)   -112.87  0.000201   -3.41   -116.28   
   168. D(C  10,C   8,C   7,H  23)   -179.97  0.000146    0.22   -179.75   
   169. D(C   9,C   8,C   7,H  23)     -1.64  0.000092    0.57     -1.07   
   170. D(C   9,C   8,C   7,C   6)    178.49  0.000085    1.46    179.94   
   171. D(C  10,C   8,C   7,C   6)      0.16  0.000140    1.11      1.26   
   172. D(H  26,C   9,C   8,C  10)    -52.89  0.000183   -2.08    -54.97   
   173. D(H  26,C   9,C   8,C   7)    128.64  0.000245   -2.40    126.24   
   174. D(H  25,C   9,C   8,C  10)     65.21  0.000130   -2.09     63.13   
   175. D(H  25,C   9,C   8,C   7)   -113.26  0.000192   -2.40   -115.66   
   176. D(H  24,C   9,C   8,C  10)   -174.36  0.000090   -1.77   -176.13   
   177. D(H  24,C   9,C   8,C   7)      7.17  0.000152   -2.09      5.07   
   178. D(C  33,C  10,C   8,C   9)     95.37  0.000338    0.55     95.92   
   179. D(C  33,C  10,C   8,C   7)    -86.22  0.000302    0.89    -85.33   
   180. D(H  32,C  10,C   8,C   9)    -26.57  0.000435    0.14    -26.43   
   181. D(H  32,C  10,C   8,C   7)    151.84  0.000399    0.47    152.31   
   182. D(H  27,C  10,C   8,C   9)   -143.32 -0.000049    0.39   -142.93   
   183. D(H  27,C  10,C   8,C   7)     35.10 -0.000085    0.72     35.82   
   184. D(C  28,C  11,C   5,C   6)      1.83 -0.000128   -0.47      1.36   
   185. D(C  28,C  11,C   5,C   4)   -178.34 -0.000015   -0.22   -178.56   
   186. D(C  12,C  11,C   5,C   6)   -178.83 -0.000154   -0.55   -179.37   
   187. D(C  12,C  11,C   5,C   4)      1.01 -0.000040   -0.29      0.71   
   188. D(C   1,C  12,C  11,C  28)    178.42 -0.000259    0.81    179.22   
   189. D(C   1,C  12,C  11,C   5)     -0.96 -0.000230    0.89     -0.07   
   190. D(O  13,C  12,C   1,C   2)    179.61  0.000036   -0.72    178.88   
   191. D(O  13,C  12,C   1,C   0)     -1.02 -0.000032   -0.77     -1.78   
   192. D(C  11,C  12,C   1,C   2)     -0.14  0.000229   -0.43     -0.58   
   193. D(O  13,C  12,C  11,C   5)    179.29 -0.000031    1.18    180.47   
   194. D(C  11,C  12,C   1,C   0)    179.23  0.000161   -0.47    178.76   
   195. D(O  13,C  12,C  11,C  28)     -1.33 -0.000060    1.10     -0.23   
   196. D(H  31,C  28,C  11,C  12)     99.38  0.000167   -1.81     97.57   
   197. D(H  31,C  28,C  11,C   5)    -81.24  0.000138   -1.88    -83.12   
   198. D(H  30,C  28,C  11,C  12)    -19.13 -0.000250   -1.56    -20.68   
   199. D(H  30,C  28,C  11,C   5)    160.25 -0.000278   -1.63    158.62   
   200. D(H  29,C  28,C  11,C  12)   -139.78  0.000050   -1.89   -141.67   
   201. D(H  29,C  28,C  11,C   5)     39.60  0.000022   -1.97     37.63   
   202. D(C  36,C  33,C  10,H  27)    178.22 -0.000075    1.12    179.34   
   203. D(C  36,C  33,C  10,C   8)    -58.61  0.000012    0.97    -57.63   
   204. D(H  35,C  33,C  10,H  32)   -175.17  0.000014    1.36   -173.81   
   205. D(H  35,C  33,C  10,H  27)    -60.56 -0.000046    1.38    -59.18   
   206. D(H  35,C  33,C  10,C   8)     62.61  0.000042    1.23     63.84   
   207. D(H  34,C  33,C  10,H  32)    -60.63 -0.000164    1.00    -59.63   
   208. D(H  34,C  33,C  10,H  27)     53.98 -0.000224    1.03     55.00   
   209. D(C  36,C  33,C  10,H  32)     63.62 -0.000016    1.10     64.71   
   210. D(H  34,C  33,C  10,C   8)    177.15 -0.000136    0.88    178.02   
   211. D(C  38,C  36,C  33,H  35)    127.88  0.000025   -1.34    126.53   
   212. D(C  38,C  36,C  33,H  34)     10.68  0.000147   -1.12      9.56   
   213. D(C  38,C  36,C  33,C  10)   -112.03 -0.000287   -1.27   -113.30   
   214. D(H  37,C  36,C  33,H  35)    -51.20  0.000066   -1.07    -52.27   
   215. D(H  37,C  36,C  33,H  34)   -168.39  0.000188   -0.85   -169.23   
   216. D(H  37,C  36,C  33,C  10)     68.89 -0.000245   -0.99     67.90   
   217. D(C  43,C  38,C  36,H  37)      0.19 -0.000039   -0.13      0.06   
   218. D(C  43,C  38,C  36,C  33)   -178.87  0.000006    0.15   -178.72   
   219. D(C  39,C  38,C  36,H  37)    179.49 -0.000096   -0.23    179.26   
   220. D(C  39,C  38,C  36,C  33)      0.44 -0.000052    0.05      0.49   
   221. D(H  42,C  39,C  38,C  43)    -53.19  0.000156   -1.44    -54.63   
   222. D(H  42,C  39,C  38,C  36)    127.47  0.000211   -1.35    126.12   
   223. D(H  41,C  39,C  38,C  43)   -174.49  0.000101   -1.41   -175.89   
   224. D(H  41,C  39,C  38,C  36)      6.17  0.000156   -1.32      4.86   
   225. D(H  40,C  39,C  38,C  43)     64.13  0.000108   -1.46     62.67   
   226. D(H  40,C  39,C  38,C  36)   -115.21  0.000162   -1.37   -116.58   
   227. D(H  46,C  43,C  38,C  39)     61.18  0.000105   -0.53     60.65   
   228. D(H  46,C  43,C  38,C  36)   -119.45  0.000053   -0.61   -120.06   
   229. D(H  45,C  43,C  38,C  39)    -56.86  0.000101   -0.56    -57.42   
   230. D(H  45,C  43,C  38,C  36)    122.51  0.000049   -0.65    121.87   
   231. D(H  44,C  43,C  38,C  39)   -177.82  0.000107   -0.52   -178.33   
   232. D(H  44,C  43,C  38,C  36)      1.56  0.000055   -0.60      0.95   
    ----------------------------------------------------------------------------

         *************************************************************
         *                GEOMETRY OPTIMIZATION CYCLE  39            *
         *************************************************************
---------------------------------
CARTESIAN COORDINATES (ANGSTROEM)
---------------------------------
  C      4.313030    1.851637    1.628403
  C      3.353921    1.026012    0.794095
  C      2.265351    1.633242    0.130751
  C      2.048042    3.132273    0.202990
  C      1.324112    0.876126   -0.644029
  C      1.553227   -0.540368   -0.706207
  C      0.551896   -1.359226   -1.515759
  C     -0.438413   -2.103422   -0.641691
  C     -1.781924   -2.015653   -0.618831
  C     -2.596213   -2.856958    0.341170
  C     -2.592770   -1.117365   -1.541494
  C      2.650892   -1.147986   -0.053260
  C      3.594739   -0.390198    0.723563
  O      4.618283   -0.956778    1.321178
  O      0.322605    1.462323   -1.268621
  H      3.792449    2.572258    2.273116
  H      5.029428    2.445839    1.033104
  H      4.912529    1.166035    2.235414
  H      2.979445    3.699080    0.071214
  H      1.613687    3.481897    1.156940
  H      1.335370    3.411956   -0.583343
  H      1.070419   -2.096916   -2.150540
  H      0.029784   -0.666075   -2.179194
  H      0.023554   -2.790050    0.071372
  H     -1.958609   -3.430213    1.023754
  H     -3.237319   -3.567115   -0.201781
  H     -3.270522   -2.232924    0.943633
  H     -2.127997   -1.071177   -2.534273
  C      2.906152   -2.637461   -0.148576
  H      2.680710   -3.049095   -1.142090
  H      3.959989   -2.821581    0.084509
  H      2.318680   -3.240967    0.565483
  H     -3.587796   -1.562577   -1.682520
  C     -2.766163    0.350642   -1.055373
  H     -3.333759    0.896110   -1.820360
  H     -1.761241    0.799940   -1.032707
  C     -3.408448    0.504422    0.296645
  H     -2.799607    0.144759    1.129234
  C     -4.603574    1.037944    0.606770
  C     -5.584805    1.604935   -0.392891
  H     -5.735382    2.680928   -0.222070
  H     -5.270733    1.468584   -1.430688
  H     -6.570990    1.134980   -0.272408
  C     -5.061714    1.126740    2.046345
  H     -4.309894    0.732118    2.738030
  H     -5.275152    2.167598    2.330215
  H     -5.996351    0.568358    2.201217

----------------------------
CARTESIAN COORDINATES (A.U.)
----------------------------
  NO LB      ZA    FRAG     MASS         X           Y           Z
   0 C     6.0000    0    12.011    8.150445    3.499088    3.077235
   1 C     6.0000    0    12.011    6.337992    1.938882    1.500623
   2 C     6.0000    0    12.011    4.280892    3.086380    0.247084
   3 C     6.0000    0    12.011    3.870238    5.919137    0.383596
   4 C     6.0000    0    12.011    2.502210    1.655637   -1.217038
   5 C     6.0000    0    12.011    2.935173   -1.021148   -1.334538
   6 C     6.0000    0    12.011    1.042932   -2.568565   -2.864369
   7 C     6.0000    0    12.011   -0.828480   -3.974891   -1.212619
   8 C     6.0000    0    12.011   -3.367348   -3.809032   -1.169422
   9 C     6.0000    0    12.011   -4.906132   -5.398869    0.644718
  10 C     6.0000    0    12.011   -4.899626   -2.111515   -2.913002
  11 C     6.0000    0    12.011    5.009460   -2.169378   -0.100646
  12 C     6.0000    0    12.011    6.793073   -0.737367    1.367337
  13 O     8.0000    0    15.999    8.727290   -1.808049    2.496665
  14 O     8.0000    0    15.999    0.609635    2.763389   -2.397347
  15 H     1.0000    0     1.008    7.166691    4.860863    4.295566
  16 H     1.0000    0     1.008    9.504241    4.621966    1.952283
  17 H     1.0000    0     1.008    9.283335    2.203487    4.224320
  18 H     1.0000    0     1.008    5.630334    6.990248    0.134575
  19 H     1.0000    0     1.008    3.049427    6.579831    2.186300
  20 H     1.0000    0     1.008    2.523483    6.447662   -1.102358
  21 H     1.0000    0     1.008    2.022798   -3.962597   -4.063932
  22 H     1.0000    0     1.008    0.056284   -1.258699   -4.118080
  23 H     1.0000    0     1.008    0.044510   -5.272430    0.134873
  24 H     1.0000    0     1.008   -3.701234   -6.482163    1.934614
  25 H     1.0000    0     1.008   -6.117646   -6.740870   -0.381311
  26 H     1.0000    0     1.008   -6.180390   -4.219615    1.783207
  27 H     1.0000    0     1.008   -4.021332   -2.024231   -4.789083
  28 C     6.0000    0    12.011    5.491831   -4.984079   -0.280768
  29 H     1.0000    0     1.008    5.065807   -5.761955   -2.158238
  30 H     1.0000    0     1.008    7.483295   -5.332015    0.159699
  31 H     1.0000    0     1.008    4.381669   -6.124539    1.068608
  32 H     1.0000    0     1.008   -6.779952   -2.952842   -3.179502
  33 C     6.0000    0    12.011   -5.227290    0.662617   -1.994366
  34 H     1.0000    0     1.008   -6.299891    1.693402   -3.439983
  35 H     1.0000    0     1.008   -3.328264    1.511668   -1.951533
  36 C     6.0000    0    12.011   -6.441033    0.953220    0.560578
  37 H     1.0000    0     1.008   -5.290491    0.273554    2.133944
  38 C     6.0000    0    12.011   -8.699495    1.961430    1.146630
  39 C     6.0000    0    12.011  -10.553751    3.032888   -0.742457
  40 H     1.0000    0     1.008  -10.838301    5.066221   -0.419651
  41 H     1.0000    0     1.008   -9.960242    2.775222   -2.703608
  42 H     1.0000    0     1.008  -12.417371    2.144801   -0.514776
  43 C     6.0000    0    12.011   -9.565253    2.129229    3.867031
  44 H     1.0000    0     1.008   -8.144519    1.383503    5.174128
  45 H     1.0000    0     1.008   -9.968592    4.096166    4.403467
  46 H     1.0000    0     1.008  -11.331462    1.074042    4.159698

--------------------------------
INTERNAL COORDINATES (ANGSTROEM)
--------------------------------
 C      0   0   0     0.000000000000     0.00000000     0.00000000
 C      1   0   0     1.515789019043     0.00000000     0.00000000
 C      2   1   0     1.411998021501   120.80701011     0.00000000
 C      3   2   1     1.516421683473   120.87838626     1.71514413
 C      3   2   1     1.435074649945   122.16748926   181.30079211
 C      5   3   2     1.436250114443   116.04440718     0.00000000
 C      6   5   3     1.525963808691   116.58498277   179.42628747
 C      7   6   5     1.516091499031   112.71663895   257.24446120
 C      8   7   6     1.346568801585   129.01383056   120.85886712
 C      9   8   7     1.514088603792   120.73935365   179.94576858
 C      9   8   7     1.521742362739   124.04292546     1.26517615
 C      6   5   3     1.414357739584   121.83767762   359.33694219
 C     12   6   5     1.438243400492   122.16125611     0.70852857
 O     13  12   6     1.313696546960   121.99014396   180.47179653
 O      5   3   2     1.317861893393   121.30814022   180.77114530
 H      1   2   3     1.098158997229   112.37159722    44.47032058
 H      1   2   3     1.104844942215   113.99484670   284.22292690
 H      1   2   3     1.094491921583   108.09818914   166.28271698
 H      4   3   2     1.098247133839   112.51553044    43.82162436
 H      4   3   2     1.104953230512   114.22030922   283.07008493
 H      4   3   2     1.097471462617   108.11025505   164.82562805
 H      7   6   5     1.102723463845   110.84352039   135.92877191
 H      7   6   5     1.092339951427   107.17812134    18.97433876
 H      8   7   6     1.092395954140   114.11879200   301.85313848
 H     10   9   8     1.095938409709   111.87963651     5.07335453
 H     10   9   8     1.100061258156   111.05073041   244.33490605
 H     10   9   8     1.098668137619   111.23283153   126.23626496
 H     11   9   8     1.097159164343   110.35085212    35.81982365
 C     12   6   5     1.514193093399   121.62547831   181.44685972
 H     29  12   6     1.098789359884   113.00674713    37.63712361
 H     29  12   6     1.094897697719   108.31686895   158.61773985
 H     29  12   6     1.104184126476   114.03167429   276.87569133
 H     11   9   8     1.099171270990   108.72640089   152.31147074
 C     11   9   8     1.556092488882   115.26761517   274.66830951
 H     34  11   9     1.097682091602   107.98097108   178.02491171
 H     34  11   9     1.101022127321   106.84020147    63.84097552
 C     34  11   9     1.504703342898   115.13019853   302.36683348
 H     37  34  11     1.092359411925   114.41176789    67.90248095
 C     37  34  11     1.345046994651   128.82800908   246.70002700
 C     39  37  34     1.511163556252   124.97705676     0.48731518
 H     40  39  37     1.099824880079   110.68472606   243.41656864
 H     40  39  37     1.092819607961   113.25256288     4.85764296
 H     40  39  37     1.099061359276   110.46780237   126.11827428
 C     39  37  34     1.513324406975   120.77045641   181.28286013
 H     44  39  37     1.095166203692   111.82867350     0.95146040
 H     44  39  37     1.099783238438   111.08916474   121.86959103
 H     44  39  37     1.099691747005   111.19080686   239.93818324

---------------------------
INTERNAL COORDINATES (A.U.)
---------------------------
 C      0   0   0     0.000000000000     0.00000000     0.00000000
 C      1   0   0     2.864426122796     0.00000000     0.00000000
 C      2   1   0     2.668289562276   120.80701011     0.00000000
 C      3   2   1     2.865621685305   120.87838626     1.71514413
 C      3   2   1     2.711898070128   122.16748926   181.30079211
 C      5   3   2     2.714119376110   116.04440718     0.00000000
 C      6   5   3     2.883653688702   116.58498277   179.42628747
 C      7   6   5     2.864997727134   112.71663895   257.24446120
 C      8   7   6     2.544646255478   129.01383056   120.85886712
 C      9   8   7     2.861212803657   120.73935365   179.94576858
 C      9   8   7     2.875676311963   124.04292546     1.26517615
 C      6   5   3     2.672748783207   121.83767762   359.33694219
 C     12   6   5     2.717886140850   122.16125611     0.70852857
 O     13  12   6     2.482526696832   121.99014396   180.47179653
 O      5   3   2     2.490398060844   121.30814022   180.77114530
 H      1   2   3     2.075219756265   112.37159722    44.47032058
 H      1   2   3     2.087854361235   113.99484670   284.22292690
 H      1   2   3     2.068289987581   108.09818914   166.28271698
 H      4   3   2     2.075386310319   112.51553044    43.82162436
 H      4   3   2     2.088058996459   114.22030922   283.07008493
 H      4   3   2     2.073920504139   108.11025505   164.82562805
 H      7   6   5     2.083845348116   110.84352039   135.92877191
 H      7   6   5     2.064223353338   107.17812134    18.97433876
 H      8   7   6     2.064329183128   114.11879200   301.85313848
 H     10   9   8     2.071023453994   111.87963651     5.07335453
 H     10   9   8     2.078814508452   111.05073041   244.33490605
 H     10   9   8     2.076181892166   111.23283153   126.23626496
 H     11   9   8     2.073330345931   110.35085212    35.81982365
 C     12   6   5     2.861410260400   121.62547831   181.44685972
 H     29  12   6     2.076410969047   113.00674713    37.63712361
 H     29  12   6     2.069056793350   108.31686895   158.61773985
 H     29  12   6     2.086605600462   114.03167429   276.87569133
 H     11   9   8     2.077132676445   108.72640089   152.31147074
 C     11   9   8     2.940588643040   115.26761517   274.66830951
 H     34  11   9     2.074318535238   107.98097108   178.02491171
 H     34  11   9     2.080630288023   106.84020147    63.84097552
 C     34  11   9     2.843477230874   115.13019853   302.36683348
 H     37  34  11     2.064260128350   114.41176789    67.90248095
 C     37  34  11     2.541770457145   128.82800908   246.70002700
 C     39  37  34     2.855685264879   124.97705676     0.48731518
 H     40  39  37     2.078367818621   110.68472606   243.41656864
 H     40  39  37     2.065129772825   113.25256288     4.85764296
 H     40  39  37     2.076924973407   110.46780237   126.11827428
 C     39  37  34     2.859768680962   120.77045641   181.28286013
 H     44  39  37     2.069564196103   111.82867350     0.95146040
 H     44  39  37     2.078289127325   111.08916474   121.86959103
 H     44  39  37     2.078116233572   111.19080686   239.93818324


           ************************************************************
           *        Program running with 4 parallel MPI-processes     *
           *              working on a common directory               *
           ************************************************************
------------------------------------------------------------------------------
                   ___                                                        
                  /   \      - P O W E R E D   B Y -                         
                 /     \                                                     
                 |  |  |   _    _      __       _____    __    __             
                 |  |  |  | |  | |    /  \     |  _  \  |  |  /  |          
                  \  \/   | |  | |   /    \    | | | |  |  | /  /          
                 / \  \   | |__| |  /  /\  \   | |_| |  |  |/  /          
                |  |  |   |  __  | /  /__\  \  |    /   |      \           
                |  |  |   | |  | | |   __   |  |    \   |  |\   \          
                \     /   | |  | | |  |  |  |  | |\  \  |  | \   \       
                 \___/    |_|  |_| |__|  |__|  |_| \__\ |__|  \__/        
                                                                              
                      - O R C A' S   B I G   F R I E N D -                    
                                      &                                       
                       - I N T E G R A L  F E E D E R -                       
                                                                              
 v1 FN, 2020, v2 2021                                                         
------------------------------------------------------------------------------


Reading SHARK input file mPQ2_2e_0H_B3LYP_631Gd_opt.SHARKINP.tmp ... ok
----------------------
SHARK INTEGRAL PACKAGE
----------------------

Number of atoms                             ...     47
Number of basis functions                   ...    346
Number of shells                            ...    178
Maximum angular momentum                    ...      2
Integral batch strategy                     ... SHARK/LIBINT Hybrid
RI-J (if used) integral strategy            ... SPLIT-RIJ (Revised 2003 algorithm where possible)
Printlevel                                  ...      1
Contraction scheme used                     ... SEGMENTED contraction
Coulomb Range Separation                    ... NOT USED
Exchange Range Separation                   ... NOT USED
Finite Nucleus Model                        ... NOT USED
Auxiliary Coulomb fitting basis             ... AVAILABLE
   # of basis functions in Aux-J            ...   1315
   # of shells in Aux-J                     ...    445
   Maximum angular momentum in Aux-J        ...      4
Auxiliary J/K fitting basis                 ... NOT available
Auxiliary Correlation fitting basis         ... NOT available
Auxiliary 'external' fitting basis          ... NOT available
Integral threshold                          ...     2.500000e-11
Primitive cut-off                           ...     2.500000e-12
Primitive pair pre-selection threshold      ...     2.500000e-12

Calculating pre-screening integrals         ... done (  0.1 sec) Dimension = 178
Organizing shell pair data                  ... done (  0.1 sec)
Shell pair information
Total number of shell pairs                 ...     15931
Shell pairs after pre-screening             ...     11130
Total number of primitive shell pairs       ...     88509
Primitive shell pairs kept                  ...     33935
          la=0 lb=0:   4411 shell pairs
          la=1 lb=0:   3688 shell pairs
          la=1 lb=1:    773 shell pairs
          la=2 lb=0:   1471 shell pairs
          la=2 lb=1:    655 shell pairs
          la=2 lb=2:    132 shell pairs

Calculating one electron integrals          ... done (  0.1 sec)
Calculating RI/J V-Matrix + Cholesky decomp.... done (  0.1 sec)
Calculating Nuclear repulsion               ... done (  0.0 sec) ENN=   1640.452195287701 Eh

SHARK setup successfully completed in   0.6 seconds

Maximum memory used throughout the entire GTOINT-calculation: 26.7 MB
[1717813191.578168] [eu-a2p-087:116681:0]          mpool.c:38   UCX  WARN  object 0x3818240 was not returned to mpool ucp_requests
[1717813191.578196] [eu-a2p-087:116681:0]          mpool.c:38   UCX  WARN  object 0x3818400 was not returned to mpool ucp_requests
[1717813191.578224] [eu-a2p-087:116681:0]          mpool.c:38   UCX  WARN  object 0x38185c0 was not returned to mpool ucp_requests
[1717813191.578230] [eu-a2p-087:116681:0]          mpool.c:38   UCX  WARN  object 0x3818780 was not returned to mpool ucp_requests
[1717813191.578235] [eu-a2p-087:116681:0]          mpool.c:38   UCX  WARN  object 0x3818940 was not returned to mpool ucp_requests
[1717813191.578239] [eu-a2p-087:116681:0]          mpool.c:38   UCX  WARN  object 0x3818b00 was not returned to mpool ucp_requests
[1717813191.578244] [eu-a2p-087:116681:0]          mpool.c:38   UCX  WARN  object 0x3818cc0 was not returned to mpool ucp_requests
[1717813191.578248] [eu-a2p-087:116681:0]          mpool.c:38   UCX  WARN  object 0x3819040 was not returned to mpool ucp_requests
[1717813191.578253] [eu-a2p-087:116681:0]          mpool.c:38   UCX  WARN  object 0x3819200 was not returned to mpool ucp_requests
[1717813191.578258] [eu-a2p-087:116681:0]          mpool.c:38   UCX  WARN  object 0x38193c0 was not returned to mpool ucp_requests
[1717813191.607774] [eu-a2p-087:116683:0]          mpool.c:38   UCX  WARN  object 0x3c2cf00 was not returned to mpool ucp_requests
[1717813191.607811] [eu-a2p-087:116683:0]          mpool.c:38   UCX  WARN  object 0x3c2d0c0 was not returned to mpool ucp_requests
[1717813191.607818] [eu-a2p-087:116683:0]          mpool.c:38   UCX  WARN  object 0x3c2d280 was not returned to mpool ucp_requests
[1717813191.607824] [eu-a2p-087:116683:0]          mpool.c:38   UCX  WARN  object 0x3c2d440 was not returned to mpool ucp_requests
[1717813191.607829] [eu-a2p-087:116683:0]          mpool.c:38   UCX  WARN  object 0x3c2d600 was not returned to mpool ucp_requests
[1717813191.607834] [eu-a2p-087:116683:0]          mpool.c:38   UCX  WARN  object 0x3c2d7c0 was not returned to mpool ucp_requests
[1717813191.607839] [eu-a2p-087:116683:0]          mpool.c:38   UCX  WARN  object 0x3c2d980 was not returned to mpool ucp_requests
[1717813191.607844] [eu-a2p-087:116683:0]          mpool.c:38   UCX  WARN  object 0x3c2db40 was not returned to mpool ucp_requests
[1717813191.607849] [eu-a2p-087:116683:0]          mpool.c:38   UCX  WARN  object 0x3c2dd00 was not returned to mpool ucp_requests
[1717813191.607854] [eu-a2p-087:116683:0]          mpool.c:38   UCX  WARN  object 0x3c2dec0 was not returned to mpool ucp_requests
[1717813191.607860] [eu-a2p-087:116683:0]          mpool.c:38   UCX  WARN  object 0x3c2e080 was not returned to mpool ucp_requests
[1717813191.607865] [eu-a2p-087:116683:0]          mpool.c:38   UCX  WARN  object 0x3c2e240 was not returned to mpool ucp_requests
[1717813191.607871] [eu-a2p-087:116683:0]          mpool.c:38   UCX  WARN  object 0x3c2e400 was not returned to mpool ucp_requests
[1717813191.607876] [eu-a2p-087:116683:0]          mpool.c:38   UCX  WARN  object 0x3c2e5c0 was not returned to mpool ucp_requests
[1717813191.607881] [eu-a2p-087:116683:0]          mpool.c:38   UCX  WARN  object 0x3c2e780 was not returned to mpool ucp_requests
[1717813191.607886] [eu-a2p-087:116683:0]          mpool.c:38   UCX  WARN  object 0x3c2e940 was not returned to mpool ucp_requests
[1717813191.607891] [eu-a2p-087:116683:0]          mpool.c:38   UCX  WARN  object 0x3c2eb00 was not returned to mpool ucp_requests
[1717813191.607896] [eu-a2p-087:116683:0]          mpool.c:38   UCX  WARN  object 0x3c2ecc0 was not returned to mpool ucp_requests
[1717813191.607901] [eu-a2p-087:116683:0]          mpool.c:38   UCX  WARN  object 0x3c2ee80 was not returned to mpool ucp_requests
[1717813191.607906] [eu-a2p-087:116683:0]          mpool.c:38   UCX  WARN  object 0x3c2f040 was not returned to mpool ucp_requests
[1717813191.607911] [eu-a2p-087:116683:0]          mpool.c:38   UCX  WARN  object 0x3c2f200 was not returned to mpool ucp_requests
[1717813191.607916] [eu-a2p-087:116683:0]          mpool.c:38   UCX  WARN  object 0x3c2f3c0 was not returned to mpool ucp_requests
[1717813191.609314] [eu-a2p-087:116682:0]          mpool.c:38   UCX  WARN  object 0x3409880 was not returned to mpool ucp_requests
[1717813191.609345] [eu-a2p-087:116682:0]          mpool.c:38   UCX  WARN  object 0x3409a40 was not returned to mpool ucp_requests
[1717813191.609352] [eu-a2p-087:116682:0]          mpool.c:38   UCX  WARN  object 0x3409c00 was not returned to mpool ucp_requests
[1717813191.609357] [eu-a2p-087:116682:0]          mpool.c:38   UCX  WARN  object 0x3409dc0 was not returned to mpool ucp_requests
[1717813191.609362] [eu-a2p-087:116682:0]          mpool.c:38   UCX  WARN  object 0x3409f80 was not returned to mpool ucp_requests
[1717813191.609367] [eu-a2p-087:116682:0]          mpool.c:38   UCX  WARN  object 0x340a140 was not returned to mpool ucp_requests
[1717813191.609371] [eu-a2p-087:116682:0]          mpool.c:38   UCX  WARN  object 0x340a300 was not returned to mpool ucp_requests
[1717813191.609376] [eu-a2p-087:116682:0]          mpool.c:38   UCX  WARN  object 0x340a4c0 was not returned to mpool ucp_requests
[1717813191.609381] [eu-a2p-087:116682:0]          mpool.c:38   UCX  WARN  object 0x340a680 was not returned to mpool ucp_requests
[1717813191.609385] [eu-a2p-087:116682:0]          mpool.c:38   UCX  WARN  object 0x340a840 was not returned to mpool ucp_requests
[1717813191.609390] [eu-a2p-087:116682:0]          mpool.c:38   UCX  WARN  object 0x340aa00 was not returned to mpool ucp_requests
[1717813191.609395] [eu-a2p-087:116682:0]          mpool.c:38   UCX  WARN  object 0x340abc0 was not returned to mpool ucp_requests
[1717813191.609399] [eu-a2p-087:116682:0]          mpool.c:38   UCX  WARN  object 0x340ad80 was not returned to mpool ucp_requests
[1717813191.609404] [eu-a2p-087:116682:0]          mpool.c:38   UCX  WARN  object 0x340af40 was not returned to mpool ucp_requests
[1717813191.609409] [eu-a2p-087:116682:0]          mpool.c:38   UCX  WARN  object 0x340b100 was not returned to mpool ucp_requests
[1717813191.609413] [eu-a2p-087:116682:0]          mpool.c:38   UCX  WARN  object 0x340b2c0 was not returned to mpool ucp_requests
[1717813191.609418] [eu-a2p-087:116682:0]          mpool.c:38   UCX  WARN  object 0x340b480 was not returned to mpool ucp_requests
[1717813191.609423] [eu-a2p-087:116682:0]          mpool.c:38   UCX  WARN  object 0x340b640 was not returned to mpool ucp_requests
[1717813191.609427] [eu-a2p-087:116682:0]          mpool.c:38   UCX  WARN  object 0x340b800 was not returned to mpool ucp_requests
[1717813191.609432] [eu-a2p-087:116682:0]          mpool.c:38   UCX  WARN  object 0x340b9c0 was not returned to mpool ucp_requests
[1717813191.609436] [eu-a2p-087:116682:0]          mpool.c:38   UCX  WARN  object 0x340bb80 was not returned to mpool ucp_requests
[1717813191.609441] [eu-a2p-087:116682:0]          mpool.c:38   UCX  WARN  object 0x340bd40 was not returned to mpool ucp_requests


           ************************************************************
           *        Program running with 4 parallel MPI-processes     *
           *              working on a common directory               *
           ************************************************************

Diagonalization of the overlap matrix:
Smallest eigenvalue                        ... 4.186e-04
Time for diagonalization                   ...    0.025 sec
Threshold for overlap eigenvalues          ... 1.000e-08
Number of eigenvalues below threshold      ... 0
Time for construction of square roots      ...    0.012 sec
Total time needed                          ...    0.038 sec

-------------------
DFT GRID GENERATION
-------------------

General Integration Accuracy     IntAcc      ... 4.959
Radial Grid Type                 RadialGrid  ... OptM3 with GC (2021)
Angular Grid (max. ang.)         AngularGrid ... 6 (Lebedev-590)
Angular grid pruning method      GridPruning ... 4 (adaptive)
Weight generation scheme         WeightScheme... Becke
Basis function cutoff            BFCut       ... 1.0000e-11
Integration weight cutoff        WCut        ... 1.0000e-14
Angular grids for H and He will be reduced by one unit
Partially contracted basis set               ... off
Rotationally invariant grid construction     ... off

Total number of grid points                  ...   518853
Total number of batches                      ...     8131
Average number of points per batch           ...       63
Average number of grid points per atom       ...    11039
Time for grid setup =    7.183 sec

--------------------
COSX GRID GENERATION
--------------------

GRIDX 1
-------
General Integration Accuracy     IntAcc      ... 4.020
Radial Grid Type                 RadialGrid  ... OptM3 with GC (2021)
Angular Grid (max. ang.)         AngularGrid ... 2 (Lebedev-110)
Angular grid pruning method      GridPruning ... 4 (adaptive)
Weight generation scheme         WeightScheme... Becke
Basis function cutoff            BFCut       ... 1.0000e-11
Integration weight cutoff        WCut        ... 1.0000e-14
Angular grids for H and He will be reduced by one unit
Partially contracted basis set               ... on
Rotationally invariant grid construction     ... off

Total number of grid points                  ...    55745
Total number of batches                      ...      894
Average number of points per batch           ...       62
Average number of grid points per atom       ...     1186
UseSFitting                                  ... on

GRIDX 2
-------
General Integration Accuracy     IntAcc      ... 4.338
Radial Grid Type                 RadialGrid  ... OptM3 with GC (2021)
Angular Grid (max. ang.)         AngularGrid ... 3 (Lebedev-194)
Angular grid pruning method      GridPruning ... 4 (adaptive)
Weight generation scheme         WeightScheme... Becke
Basis function cutoff            BFCut       ... 1.0000e-11
Integration weight cutoff        WCut        ... 1.0000e-14
Angular grids for H and He will be reduced by one unit
Partially contracted basis set               ... on
Rotationally invariant grid construction     ... off

Total number of grid points                  ...   121421
Total number of batches                      ...     1920
Average number of points per batch           ...       63
Average number of grid points per atom       ...     2583
UseSFitting                                  ... on

GRIDX 3
-------
General Integration Accuracy     IntAcc      ... 4.871
Radial Grid Type                 RadialGrid  ... OptM3 with GC (2021)
Angular Grid (max. ang.)         AngularGrid ... 4 (Lebedev-302)
Angular grid pruning method      GridPruning ... 4 (adaptive)
Weight generation scheme         WeightScheme... Becke
Basis function cutoff            BFCut       ... 1.0000e-11
Integration weight cutoff        WCut        ... 1.0000e-14
Angular grids for H and He will be reduced by one unit
Partially contracted basis set               ... on
Rotationally invariant grid construction     ... off

Total number of grid points                  ...   232982
Total number of batches                      ...     3663
Average number of points per batch           ...       63
Average number of grid points per atom       ...     4957
UseSFitting                                  ... on

Time for X-Grid setup             =    3.918 sec


--------------------
CPCM SOLVATION MODEL
--------------------
CPCM parameters:
  Epsilon                                         ...      80.4000
  Refrac                                          ...       1.3300
  Rsolv                                           ...       1.3000
  Surface type                                    ... GAUSSIAN VDW
  Epsilon function type                           ...         CPCM
Radii:
 Radius for C  used is    3.8550 Bohr (=   2.0400 Ang.)
 Radius for O  used is    3.4469 Bohr (=   1.8240 Ang.)
 Radius for H  used is    2.4944 Bohr (=   1.3200 Ang.)
Calculating surface                               ...        done! (  0.0s)
GEPOL surface points                              ...         2485
GEPOL Volume                                      ...    2602.7699
GEPOL Surface-area                                ...    1336.6954
Calculating surface distance matrix               ...        done! (  0.0s)
Performing Cholesky decomposition & store         ...        done! (  0.3s)
Overall time for CPCM initialization              ...                 0.3s
--------------
SCF ITERATIONS
--------------
ITER       Energy         Delta-E        Max-DP      RMS-DP      [F,P]     Damp
               ***  Starting incremental Fock matrix formation  ***
  0   -889.6934833799   0.000000000000 0.00517236  0.00014710  0.0240326 0.7000
                      *** Initiating the SOSCF procedure ***
                      *** Re-Reading the Fockian *** 
                      *** Removing any level shift *** 
ITER      Energy       Delta-E        Grad      Rot      Max-DP    RMS-DP
  1   -889.69678262  -0.0032992359  0.001283  0.001283  0.017142  0.000474
               *** Restarting incremental Fock matrix formation ***
  2   -889.70579436  -0.0090117411  0.000823  0.002098  0.004327  0.000136
  3   -889.70603602  -0.0002416621  0.000632  0.002939  0.004799  0.000083
  4   -889.70600934   0.0000266787  0.000947  0.001881  0.002875  0.000051
  5   -889.70606496  -0.0000556172  0.000083  0.000337  0.000602  0.000010
  6   -889.70606423   0.0000007296  0.000146  0.000226  0.000367  0.000006
  7   -889.70606560  -0.0000013714  0.000010  0.000036  0.000053  0.000001
  8   -889.70606560   0.0000000032  0.000019  0.000030  0.000040  0.000001
  9   -889.70606561  -0.0000000097  0.000004  0.000012  0.000015  0.000000
 10   -889.70606560   0.0000000051  0.000004  0.000007  0.000008  0.000000
                  ***Gradient check signals convergence***
              ***Rediagonalizing the Fockian in SOSCF/NRSCF***

               *****************************************************
               *                     SUCCESS                       *
               *           SCF CONVERGED AFTER  11 CYCLES          *
               *****************************************************

Old exchange energy                            =    -24.959014433 Eh
New exchange energy                            =    -24.959016134 Eh
Exchange energy change after final integration =     -0.000001701 Eh
Total energy after final integration           =   -889.706067307 Eh
Final COS-X integration done in                =    24.330 sec
Total Energy       :         -889.70606731 Eh          -24210.13291 eV
  Last Energy change         ...   -5.0842e-09  Tolerance :   1.0000e-08
  Last MAX-Density change    ...    4.4409e-15  Tolerance :   1.0000e-07
             **** THE GBW FILE WAS UPDATED (mPQ2_2e_0H_B3LYP_631Gd_opt.gbw) ****
             **** DENSITY mPQ2_2e_0H_B3LYP_631Gd_opt.scfp WAS UPDATED ****
             **** ENERGY FILE WAS UPDATED (mPQ2_2e_0H_B3LYP_631Gd_opt.en.tmp) ****
             **** THE GBW FILE WAS UPDATED (mPQ2_2e_0H_B3LYP_631Gd_opt.gbw) ****
             **** DENSITY mPQ2_2e_0H_B3LYP_631Gd_opt.scfp WAS UPDATED ****
Total SCF time: 0 days 0 hours 2 min 58 sec 

Maximum memory used throughout the entire SCF-calculation: 179.9 MB

-------------------------   --------------------
FINAL SINGLE POINT ENERGY      -889.706067306588
-------------------------   --------------------


           ************************************************************
           *        Program running with 4 parallel MPI-processes     *
           *              working on a common directory               *
           ************************************************************
------------------------------------------------------------------------------
                         ORCA SCF GRADIENT CALCULATION
------------------------------------------------------------------------------

 ... reading COSX grid (gridx3)
Gradient of the Kohn-Sham DFT energy:
Kohn-Sham wavefunction type      ... RKS
Hartree-Fock exchange scaling    ...    0.200
Number of operators              ...    1
Number of atoms                  ...   47
Basis set dimensions             ...  346
Integral neglect threshold       ... 2.5e-11
Integral primitive cutoff        ... 2.5e-12
SHARK Integral package           ... ON

Nuc. rep. gradient       (SHARK) ... done (  0.0 sec)
HCore & Overlap gradient (SHARK) ... done (  0.4 sec)
RI-J gradient            (SHARK) ... done (  1.9 sec)
COSX-gradient                    ... done ( 30.8 sec)
Exchange-correlation gradient    ... done

------------------
CARTESIAN GRADIENT
------------------

   1   C   :   -0.000464186    0.000852009    0.001754932
   2   C   :    0.002065052   -0.000041825    0.001458456
   3   C   :   -0.001616392    0.000990680   -0.002320821
   4   C   :    0.001257182   -0.000008345    0.001916461
   5   C   :   -0.000170524   -0.001288174    0.000093854
   6   C   :   -0.002376591   -0.000810610   -0.000150482
   7   C   :    0.001335429   -0.000030971   -0.000854964
   8   C   :    0.000537548    0.000122861    0.000500378
   9   C   :   -0.000949379   -0.000226542    0.001316856
  10   C   :   -0.000414868   -0.000464285   -0.000521453
  11   C   :    0.000532965    0.000181665    0.000186376
  12   C   :    0.001924585   -0.000905037    0.000010425
  13   C   :   -0.001493707   -0.000436923    0.000292437
  14   O   :    0.000285103    0.000060319   -0.000626550
  15   O   :    0.000983713    0.000185346    0.001099727
  16   H   :   -0.000572457    0.000079864   -0.001913058
  17   H   :    0.001014314   -0.000044874    0.001177836
  18   H   :    0.000882892   -0.000815651   -0.001779518
  19   H   :   -0.000292935   -0.000955040    0.000548616
  20   H   :   -0.000759213    0.001530370   -0.000628597
  21   H   :   -0.001806786   -0.000087694   -0.001042520
  22   H   :   -0.000652876    0.000358945   -0.000496126
  23   H   :    0.000210280    0.000025023   -0.000021560
  24   H   :    0.000311759    0.000097164   -0.000136528
  25   H   :   -0.000030054    0.000181581   -0.000096017
  26   H   :    0.000269888    0.000121156    0.000138277
  27   H   :    0.000129164    0.000447838   -0.000264459
  28   H   :   -0.000197550    0.000490747   -0.000101417
  29   C   :   -0.000438528    0.001440984    0.000823791
  30   H   :   -0.000477140    0.000025905    0.000056362
  31   H   :   -0.000083282    0.000404619    0.000252833
  32   H   :    0.000082712   -0.000848755   -0.000474638
  33   H   :    0.000126372    0.000092149    0.000263450
  34   C   :   -0.000111933   -0.001458937    0.000714297
  35   H   :    0.000692883    0.000834330    0.000032143
  36   H   :   -0.000221026   -0.000395604   -0.000661006
  37   C   :   -0.000066627    0.000321052    0.000125200
  38   H   :    0.000339267    0.000137039   -0.000082720
  39   C   :    0.000053150   -0.000390702   -0.000889542
  40   C   :    0.000058704    0.000391512   -0.000089844
  41   H   :   -0.000001644   -0.000106662   -0.000052388
  42   H   :   -0.000009129   -0.000119337    0.000121838
  43   H   :    0.000230264    0.000199314    0.000159771
  44   C   :   -0.000200315   -0.000186369    0.000402753
  45   H   :   -0.000061875    0.000104821   -0.000192738
  46   H   :   -0.000023374   -0.000176476   -0.000144812
  47   H   :    0.000195408    0.000090837    0.000070733

Difference to translation invariance:
           :    0.0000262425   -0.0000306805   -0.0000239571

Difference to rotation invariance:
           :   -0.0016143237    0.0026127319    0.0001021225

Norm of the cartesian gradient     ...    0.0090396692
RMS gradient                       ...    0.0007612775
MAX gradient                       ...    0.0023765914

-------
TIMINGS
-------

Total SCF gradient time            ...       46.610 sec

One electron gradient       ....       0.444 sec  (  1.0%)
RI-J Coulomb gradient       ....       1.913 sec  (  4.1%)
COSX gradient               ....      30.780 sec  ( 66.0%)
XC gradient                 ....      10.693 sec  ( 22.9%)
CPCM gradient               ....       1.019 sec  (  2.2%)
   A-Matrix (El+Nuc)        ....       0.263 sec  (  0.6%)
   Potential                ....       0.756 sec  (  1.6%)

Maximum memory used throughout the entire SCFGRAD-calculation: 117.3 MB
------------------------------------------------------------------------------
                         ORCA GEOMETRY RELAXATION STEP
------------------------------------------------------------------------------

Reading the OPT-File                    .... done
Getting information on internals        .... done
Copying old internal coords+grads       .... done
Making the new internal coordinates     .... (new redundants).... done
Validating the new internal coordinates .... (new redundants).... done
Calculating the B-matrix                .... done
Calculating the G,G- and P matrices     .... done
Transforming gradient to internals      .... done
Projecting the internal gradient        .... done
Number of atoms                         ....  47
Number of internal coordinates          .... 232
Current Energy                          ....  -889.706067307 Eh
Current gradient norm                   ....     0.009039669 Eh/bohr
Maximum allowed component of the step   ....  0.300
Current trust radius                    ....  0.300
Updating the Hessian (BFGS)             .... done
Forming the augmented Hessian           .... done
Diagonalizing the augmented Hessian     .... done
Last element of RFO vector              ....  0.970483186
Lowest eigenvalues of augmented Hessian:
 -0.000532539  0.000083679  0.000318686  0.003567986  0.005621932
Length of the computed step             ....  0.248503830
The final length of the internal step   ....  0.248503830
Converting the step to cartesian space:
 Initial RMS(Int)=    0.0163150757
Transforming coordinates:
 Iter   0:  RMS(Cart)=    0.1135908316 RMS(Int)=    0.5826242271
 Iter   1:  RMS(Cart)=    0.0021981277 RMS(Int)=    0.0008250287
 Iter   2:  RMS(Cart)=    0.0001008154 RMS(Int)=    0.0000348942
 Iter   3:  RMS(Cart)=    0.0000051997 RMS(Int)=    0.0000033562
 Iter   4:  RMS(Cart)=    0.0000003259 RMS(Int)=    0.0000001774
 Iter   5:  RMS(Cart)=    0.0000000226 RMS(Int)=    0.0000000166
done
Storing new coordinates                 .... done

                                .--------------------.
          ----------------------|Geometry convergence|-------------------------
          Item                value                   Tolerance       Converged
          ---------------------------------------------------------------------
          Energy change       0.0002092562            0.0000002000      NO
          RMS gradient        0.0008712965            0.0000080000      NO
          MAX gradient        0.0043877814            0.0000300000      NO
          RMS step            0.0163150757            0.0001000000      NO
          MAX step            0.0559917366            0.0002000000      NO
          ........................................................
          Max(Bonds)      0.0034      Max(Angles)    0.76
          Max(Dihed)        3.21      Max(Improp)    0.00
          ---------------------------------------------------------------------

The optimization has not yet converged - more geometry cycles are needed


    ---------------------------------------------------------------------------
                         Redundant Internal Coordinates
                            (Angstroem and degrees)

        Definition                    Value    dE/dq     Step     New-Value
    ----------------------------------------------------------------------------
     1. B(C   1,C   0)                1.5158  0.000183 -0.0004    1.5154   
     2. B(C   2,C   1)                1.4120  0.002395 -0.0034    1.4086   
     3. B(C   3,C   2)                1.5164  0.000745 -0.0010    1.5154   
     4. B(C   4,C   2)                1.4351 -0.000941  0.0034    1.4385   
     5. B(C   5,C   4)                1.4363 -0.000616 -0.0011    1.4351   
     6. B(C   6,C   5)                1.5260 -0.001337 -0.0004    1.5256   
     7. B(C   7,C   6)                1.5161 -0.000560  0.0009    1.5170   
     8. B(C   8,C   7)                1.3466 -0.000317 -0.0006    1.3460   
     9. B(C   9,C   8)                1.5141 -0.000636  0.0008    1.5149   
    10. B(C  10,C   8)                1.5217 -0.000551 -0.0007    1.5210   
    11. B(C  11,C   5)                1.4144  0.000327  0.0017    1.4160   
    12. B(C  12,C  11)                1.4382 -0.000016 -0.0017    1.4365   
    13. B(C  12,C   1)                1.4383  0.000928  0.0018    1.4401   
    14. B(O  13,C  12)                1.3137 -0.000086 -0.0002    1.3135   
    15. B(O  14,C   4)                1.3179 -0.001189  0.0007    1.3185   
    16. B(H  15,C   0)                1.0982 -0.000791  0.0012    1.0994   
    17. B(H  16,C   0)                1.1048 -0.000015 -0.0004    1.1044   
    18. B(H  17,C   0)                1.0945  0.000018  0.0001    1.0946   
    19. B(H  18,C   3)                1.0982 -0.000810  0.0004    1.0986   
    20. B(H  19,C   3)                1.1050  0.000254  0.0008    1.1058   
    21. B(H  20,C   3)                1.0975  0.001887 -0.0032    1.0942   
    22. B(H  21,C   6)                1.1027 -0.000263  0.0006    1.1033   
    23. B(H  22,C   6)                1.0923 -0.000069  0.0002    1.0925   
    24. B(H  23,C   7)                1.0924 -0.000024 -0.0001    1.0923   
    25. B(H  24,C   9)                1.0959 -0.000181  0.0001    1.0960   
    26. B(H  25,C   9)                1.1001 -0.000296  0.0005    1.1006   
    27. B(H  26,C   9)                1.0987  0.000024 -0.0003    1.0983   
    28. B(H  27,C  10)                1.0972  0.000037  0.0001    1.0973   
    29. B(C  28,C  11)                1.5142 -0.001206  0.0013    1.5154   
    30. B(H  29,C  28)                1.0988  0.000037  0.0007    1.0995   
    31. B(H  30,C  28)                1.0949 -0.000095 -0.0002    1.0947   
    32. B(H  31,C  28)                1.1042  0.000113 -0.0003    1.1039   
    33. B(H  32,C  10)                1.0992 -0.000189 -0.0000    1.0992   
    34. B(C  33,C  10)                1.5561 -0.000982  0.0014    1.5575   
    35. B(H  34,C  33)                1.0977  0.000037 -0.0005    1.0972   
    36. B(H  35,C  33)                1.1010 -0.000373 -0.0005    1.1006   
    37. B(C  36,C  33)                1.5047 -0.000753  0.0007    1.5054   
    38. B(H  37,C  36)                1.0924  0.000077 -0.0003    1.0921   
    39. B(C  38,C  36)                1.3450 -0.000432  0.0001    1.3451   
    40. B(C  39,C  38)                1.5112 -0.000118  0.0001    1.5112   
    41. B(H  40,C  39)                1.0998 -0.000111  0.0002    1.1001   
    42. B(H  41,C  39)                1.0928 -0.000098  0.0001    1.0929   
    43. B(H  42,C  39)                1.0991 -0.000276 -0.0000    1.0990   
    44. B(C  43,C  38)                1.5133  0.000128 -0.0003    1.5130   
    45. B(H  44,C  43)                1.0952 -0.000207  0.0001    1.0953   
    46. B(H  45,C  43)                1.0998 -0.000205  0.0001    1.0999   
    47. B(H  46,C  43)                1.0997 -0.000196  0.0001    1.0998   
    48. A(H  16,C   0,H  17)          106.29 -0.001113    0.76    107.05   
    49. A(C   1,C   0,H  17)          108.10 -0.001293   -0.14    107.96   
    50. A(H  15,C   0,H  17)          110.19  0.002193   -0.66    109.53   
    51. A(C   1,C   0,H  16)          113.99  0.002188   -0.50    113.49   
    52. A(C   1,C   0,H  15)          112.37 -0.001482    0.55    112.92   
    53. A(H  15,C   0,H  16)          105.71 -0.000355    0.00    105.71   
    54. A(C   0,C   1,C   2)          120.81  0.001386    0.06    120.87   
    55. A(C   0,C   1,C  12)          117.22 -0.000265   -0.25    116.97   
    56. A(C   2,C   1,C  12)          121.97 -0.001122    0.19    122.16   
    57. A(C   1,C   2,C   4)          122.17 -0.000722    0.02    122.18   
    58. A(C   1,C   2,C   3)          120.88  0.002096   -0.26    120.62   
    59. A(C   3,C   2,C   4)          116.95 -0.001374    0.24    117.19   
    60. A(H  18,C   3,H  19)          105.88 -0.000473   -0.26    105.62   
    61. A(C   2,C   3,H  18)          112.52 -0.001049    0.15    112.67   
    62. A(C   2,C   3,H  20)          108.11 -0.001038    0.05    108.16   
    63. A(C   2,C   3,H  19)          114.22  0.002631   -0.18    114.04   
    64. A(H  19,C   3,H  20)          106.42 -0.001034    0.12    106.54   
    65. A(H  18,C   3,H  20)          109.46  0.000981    0.12    109.58   
    66. A(C   2,C   4,O  14)          121.31 -0.001889    0.21    121.52   
    67. A(C   5,C   4,O  14)          122.64  0.000239    0.06    122.70   
    68. A(C   2,C   4,C   5)          116.04  0.001652   -0.28    115.77   
    69. A(C   6,C   5,C  11)          121.58  0.002617   -0.42    121.16   
    70. A(C   4,C   5,C  11)          121.84 -0.000495    0.26    122.10   
    71. A(C   4,C   5,C   6)          116.58 -0.002122    0.16    116.75   
    72. A(C   5,C   6,C   7)          112.72 -0.002109    0.31    113.02   
    73. A(H  21,C   6,H  22)          107.44 -0.000521    0.01    107.45   
    74. A(C   7,C   6,H  22)          110.45  0.000044    0.02    110.47   
    75. A(C   5,C   6,H  22)          107.18 -0.000298    0.44    107.62   
    76. A(C   5,C   6,H  21)          110.84  0.001730   -0.24    110.60   
    77. A(C   7,C   6,H  21)          108.10  0.001204   -0.55    107.55   
    78. A(C   8,C   7,H  23)          116.86  0.002552   -0.12    116.74   
    79. A(C   6,C   7,H  23)          114.12  0.001826   -0.20    113.91   
    80. A(C   6,C   7,C   8)          129.01 -0.004388    0.33    129.34   
    81. A(C   9,C   8,C  10)          115.21  0.001233    0.01    115.22   
    82. A(C   7,C   8,C  10)          124.04 -0.004218    0.09    124.13   
    83. A(C   7,C   8,C   9)          120.74  0.002992   -0.11    120.63   
    84. A(H  25,C   9,H  26)          106.24  0.000306   -0.01    106.23   
    85. A(H  24,C   9,H  26)          108.22  0.000325    0.06    108.28   
    86. A(C   8,C   9,H  26)          111.23 -0.000778    0.20    111.43   
    87. A(H  24,C   9,H  25)          107.99  0.000050   -0.11    107.87   
    88. A(C   8,C   9,H  25)          111.05  0.000120   -0.19    110.86   
    89. A(C   8,C   9,H  24)          111.88  0.000017    0.04    111.92   
    90. A(H  32,C  10,C  33)          108.74  0.001013   -0.24    108.50   
    91. A(C   8,C  10,C  33)          115.27 -0.001367   -0.21    115.06   
    92. A(H  27,C  10,H  32)          106.52 -0.000066    0.02    106.55   
    93. A(C   8,C  10,H  32)          108.73  0.000377    0.15    108.88   
    94. A(H  27,C  10,C  33)          106.87 -0.000644    0.16    107.03   
    95. A(C   8,C  10,H  27)          110.35  0.000772    0.13    110.48   
    96. A(C  12,C  11,C  28)          116.21  0.000344    0.13    116.34   
    97. A(C   5,C  11,C  28)          121.63 -0.000038   -0.03    121.59   
    98. A(C   5,C  11,C  12)          122.16 -0.000307   -0.09    122.07   
    99. A(C   1,C  12,O  13)          122.20 -0.000397   -0.24    121.96   
   100. A(C  11,C  12,O  13)          121.99 -0.000606    0.36    122.35   
   101. A(C   1,C  12,C  11)          115.81  0.000999   -0.12    115.69   
   102. A(H  30,C  28,H  31)          106.41 -0.000179    0.25    106.66   
   103. A(H  29,C  28,H  31)          105.71 -0.000669   -0.03    105.68   
   104. A(C  11,C  28,H  31)          114.03  0.001436    0.02    114.05   
   105. A(H  29,C  28,H  30)          109.08  0.000521   -0.27    108.81   
   106. A(C  11,C  28,H  30)          108.32 -0.000680   -0.04    108.28   
   107. A(C  11,C  28,H  29)          113.01 -0.000410    0.08    113.09   
   108. A(H  34,C  33,H  35)          106.47 -0.000295    0.22    106.69   
   109. A(C  10,C  33,H  35)          106.84 -0.000920    0.08    106.93   
   110. A(C  10,C  33,H  34)          107.98  0.000487   -0.01    107.98   
   111. A(H  35,C  33,C  36)          109.23  0.000341   -0.19    109.05   
   112. A(H  34,C  33,C  36)          110.77 -0.000444    0.03    110.81   
   113. A(C  10,C  33,C  36)          115.13  0.000738   -0.12    115.01   
   114. A(H  37,C  36,C  38)          116.75  0.000595    0.00    116.75   
   115. A(C  33,C  36,C  38)          128.83 -0.000658   -0.06    128.77   
   116. A(C  33,C  36,H  37)          114.41  0.000061    0.06    114.47   
   117. A(C  39,C  38,C  43)          114.25  0.000079    0.02    114.27   
   118. A(C  36,C  38,C  43)          120.77 -0.000138    0.03    120.80   
   119. A(C  36,C  38,C  39)          124.98  0.000058   -0.04    124.94   
   120. A(H  41,C  39,H  42)          107.98  0.000114   -0.00    107.97   
   121. A(H  40,C  39,H  42)          106.17 -0.000039    0.01    106.18   
   122. A(C  38,C  39,H  42)          110.47 -0.000126    0.06    110.52   
   123. A(H  40,C  39,H  41)          107.99  0.000050   -0.03    107.96   
   124. A(C  38,C  39,H  41)          113.25 -0.000084    0.02    113.27   
   125. A(C  38,C  39,H  40)          110.68  0.000091   -0.05    110.64   
   126. A(H  45,C  43,H  46)          106.22 -0.000020    0.00    106.22   
   127. A(H  44,C  43,H  46)          108.15  0.000006    0.00    108.16   
   128. A(C  38,C  43,H  46)          111.19  0.000163   -0.06    111.13   
   129. A(H  44,C  43,H  45)          108.13  0.000100   -0.00    108.13   
   130. A(C  38,C  43,H  45)          111.09 -0.000109    0.02    111.11   
   131. A(C  38,C  43,H  44)          111.83 -0.000133    0.04    111.87   
   132. D(C   2,C   1,C   0,H  16)    -75.78 -0.000424    2.00    -73.78   
   133. D(C   2,C   1,C   0,H  15)     44.47 -0.000401    2.04     46.51   
   134. D(C  12,C   1,C   0,H  17)    -13.06  0.000639    1.36    -11.70   
   135. D(C   2,C   1,C   0,H  17)    166.28  0.000518    1.46    167.74   
   136. D(C  12,C   1,C   0,H  15)   -134.88 -0.000280    1.94   -132.94   
   137. D(C  12,C   1,C   0,H  16)    104.88 -0.000303    1.90    106.78   
   138. D(C   3,C   2,C   1,C   0)      1.72 -0.000256    0.09      1.81   
   139. D(C   4,C   2,C   1,C   0)   -178.70 -0.000246    0.46   -178.24   
   140. D(C   3,C   2,C   1,C  12)   -178.97 -0.000376    0.19   -178.78   
   141. D(C   4,C   2,C   1,C  12)      0.62 -0.000366    0.57      1.18   
   142. D(H  19,C   3,C   2,C   4)    103.46 -0.000491    2.67    106.14   
   143. D(H  20,C   3,C   2,C   1)    164.83 -0.000082    2.93    167.75   
   144. D(H  19,C   3,C   2,C   1)    -76.93 -0.000480    3.03    -73.90   
   145. D(H  18,C   3,C   2,C   4)   -135.78  0.000047    2.31   -133.48   
   146. D(H  18,C   3,C   2,C   1)     43.82  0.000057    2.66     46.48   
   147. D(H  20,C   3,C   2,C   4)    -14.78 -0.000092    2.57    -12.21   
   148. D(O  14,C   4,C   2,C   1)   -179.23 -0.000026   -0.49   -179.72   
   149. D(O  14,C   4,C   2,C   3)      0.37 -0.000003   -0.13      0.24   
   150. D(C   5,C   4,C   2,C   1)      0.02  0.000158   -0.91     -0.90   
   151. D(C   5,C   4,C   2,C   3)    179.62  0.000181   -0.55    179.06   
   152. D(C  11,C   5,C   4,O  14)    178.57  0.000322    0.03    178.60   
   153. D(C  11,C   5,C   4,C   2)     -0.66  0.000153    0.46     -0.20   
   154. D(C   6,C   5,C   4,C   2)    179.43  0.000127    0.33    179.75   
   155. D(C   6,C   5,C   4,O  14)     -1.34  0.000296   -0.10     -1.44   
   156. D(H  22,C   6,C   5,C  11)   -160.94 -0.000025    0.38   -160.56   
   157. D(H  22,C   6,C   5,C   4)     18.97 -0.000002    0.50     19.48   
   158. D(H  21,C   6,C   5,C  11)    -43.98  0.000111    0.52    -43.47   
   159. D(H  21,C   6,C   5,C   4)    135.93  0.000134    0.64    136.57   
   160. D(C   7,C   6,C   5,C  11)     77.33  0.001436   -0.16     77.18   
   161. D(C   7,C   6,C   5,C   4)   -102.76  0.001459   -0.03   -102.78   
   162. D(C   8,C   7,C   6,C   5)    120.86 -0.002007    3.21    124.07   
   163. D(H  23,C   7,C   6,H  22)   -178.00  0.000474    1.69   -176.32   
   164. D(H  23,C   7,C   6,C   5)    -58.15 -0.001289    2.48    -55.67   
   165. D(H  23,C   7,C   6,H  21)     64.72  0.000369    1.98     66.70   
   166. D(C   8,C   7,C   6,H  22)      1.00 -0.000244    2.42      3.42   
   167. D(C   8,C   7,C   6,H  21)   -116.28 -0.000349    2.71   -113.57   
   168. D(C  10,C   8,C   7,H  23)   -179.75 -0.000426   -0.27   -180.03   
   169. D(C   9,C   8,C   7,H  23)     -1.07 -0.000025   -0.50     -1.57   
   170. D(C   9,C   8,C   7,C   6)    179.95  0.000718   -1.24    178.70   
   171. D(C  10,C   8,C   7,C   6)      1.27  0.000317   -1.02      0.24   
   172. D(H  26,C   9,C   8,C  10)    -54.97  0.000198    1.90    -53.08   
   173. D(H  26,C   9,C   8,C   7)    126.24 -0.000097    2.10    128.33   
   174. D(H  25,C   9,C   8,C  10)     63.13  0.000158    1.89     65.01   
   175. D(H  25,C   9,C   8,C   7)   -115.67 -0.000137    2.09   -113.57   
   176. D(H  24,C   9,C   8,C  10)   -176.13  0.000317    1.64   -174.49   
   177. D(H  24,C   9,C   8,C   7)      5.07  0.000022    1.85      6.92   
   178. D(C  33,C  10,C   8,C   9)     95.92  0.001060   -0.15     95.77   
   179. D(C  33,C  10,C   8,C   7)    -85.33  0.001468   -0.36    -85.69   
   180. D(H  32,C  10,C   8,C   9)    -26.44  0.000401    0.20    -26.24   
   181. D(H  32,C  10,C   8,C   7)    152.31  0.000808   -0.02    152.29   
   182. D(H  27,C  10,C   8,C   9)   -142.93 -0.000174    0.01   -142.92   
   183. D(H  27,C  10,C   8,C   7)     35.82  0.000233   -0.21     35.61   
   184. D(C  28,C  11,C   5,C   6)      1.35 -0.000140    0.46      1.81   
   185. D(C  28,C  11,C   5,C   4)   -178.55 -0.000162    0.33   -178.23   
   186. D(C  12,C  11,C   5,C   6)   -179.39 -0.000260    0.48   -178.90   
   187. D(C  12,C  11,C   5,C   4)      0.71 -0.000283    0.35      1.06   
   188. D(C   1,C  12,C  11,C  28)    179.23 -0.000033   -0.69    178.54   
   189. D(C   1,C  12,C  11,C   5)     -0.07  0.000083   -0.71     -0.78   
   190. D(O  13,C  12,C   1,C   2)    178.88 -0.000197    0.49    179.37   
   191. D(O  13,C  12,C   1,C   0)     -1.78 -0.000302    0.59     -1.19   
   192. D(C  11,C  12,C   1,C   2)     -0.57  0.000234    0.26     -0.31   
   193. D(O  13,C  12,C  11,C   5)   -179.53  0.000512   -0.93   -180.46   
   194. D(C  11,C  12,C   1,C   0)    178.76  0.000129    0.36    179.13   
   195. D(O  13,C  12,C  11,C  28)     -0.23  0.000396   -0.91     -1.14   
   196. D(H  31,C  28,C  11,C  12)     97.57  0.000196    2.63    100.20   
   197. D(H  31,C  28,C  11,C   5)    -83.12  0.000079    2.65    -80.48   
   198. D(H  30,C  28,C  11,C  12)    -20.69  0.000002    2.34    -18.35   
   199. D(H  30,C  28,C  11,C   5)    158.62 -0.000116    2.35    160.97   
   200. D(H  29,C  28,C  11,C  12)   -141.67  0.000079    2.66   -139.00   
   201. D(H  29,C  28,C  11,C   5)     37.64 -0.000039    2.68     40.32   
   202. D(C  36,C  33,C  10,H  27)    179.34  0.000105   -0.80    178.54   
   203. D(C  36,C  33,C  10,C   8)    -57.63 -0.000302   -0.66    -58.29   
   204. D(H  35,C  33,C  10,H  32)   -173.81  0.000250   -1.05   -174.86   
   205. D(H  35,C  33,C  10,H  27)    -59.18  0.000338   -1.06    -60.24   
   206. D(H  35,C  33,C  10,C   8)     63.84 -0.000069   -0.91     62.93   
   207. D(H  34,C  33,C  10,H  32)    -59.63 -0.000310   -0.75    -60.38   
   208. D(H  34,C  33,C  10,H  27)     55.00 -0.000222   -0.76     54.24   
   209. D(C  36,C  33,C  10,H  32)     64.71  0.000017   -0.80     63.92   
   210. D(H  34,C  33,C  10,C   8)    178.02 -0.000629   -0.62    177.41   
   211. D(C  38,C  36,C  33,H  35)    126.53 -0.000054    0.46    126.99   
   212. D(C  38,C  36,C  33,H  34)      9.56  0.000359    0.28      9.85   
   213. D(C  38,C  36,C  33,C  10)   -113.30 -0.000492    0.35   -112.95   
   214. D(H  37,C  36,C  33,H  35)    -52.27  0.000022    0.33    -51.94   
   215. D(H  37,C  36,C  33,H  34)   -169.23  0.000435    0.15   -169.08   
   216. D(H  37,C  36,C  33,C  10)     67.90 -0.000417    0.22     68.12   
   217. D(C  43,C  38,C  36,H  37)      0.06 -0.000169    0.07      0.13   
   218. D(C  43,C  38,C  36,C  33)   -178.72 -0.000086   -0.07   -178.78   
   219. D(C  39,C  38,C  36,H  37)    179.26 -0.000266    0.08    179.34   
   220. D(C  39,C  38,C  36,C  33)      0.49 -0.000183   -0.05      0.43   
   221. D(H  42,C  39,C  38,C  43)    -54.63  0.000070    1.70    -52.93   
   222. D(H  42,C  39,C  38,C  36)    126.12  0.000164    1.69    127.81   
   223. D(H  41,C  39,C  38,C  43)   -175.89  0.000073    1.65   -174.24   
   224. D(H  41,C  39,C  38,C  36)      4.86  0.000166    1.64      6.50   
   225. D(H  40,C  39,C  38,C  43)     62.67  0.000000    1.72     64.39   
   226. D(H  40,C  39,C  38,C  36)   -116.58  0.000094    1.71   -114.88   
   227. D(H  46,C  43,C  38,C  39)     60.65  0.000096    0.62     61.28   
   228. D(H  46,C  43,C  38,C  36)   -120.06  0.000008    0.63   -119.43   
   229. D(H  45,C  43,C  38,C  39)    -57.42  0.000086    0.65    -56.77   
   230. D(H  45,C  43,C  38,C  36)    121.87 -0.000002    0.66    122.53   
   231. D(H  44,C  43,C  38,C  39)   -178.33  0.000125    0.61   -177.72   
   232. D(H  44,C  43,C  38,C  36)      0.95  0.000037    0.63      1.58   
    ----------------------------------------------------------------------------

         *************************************************************
         *                GEOMETRY OPTIMIZATION CYCLE  40            *
         *************************************************************
---------------------------------
CARTESIAN COORDINATES (ANGSTROEM)
---------------------------------
  C      4.430720    1.811662    1.599954
  C      3.436532    1.014320    0.780036
  C      2.356322    1.649358    0.136675
  C      2.186344    3.153125    0.216395
  C      1.375267    0.915988   -0.617611
  C      1.577259   -0.502984   -0.690482
  C      0.546482   -1.303490   -1.480465
  C     -0.440531   -2.038561   -0.593484
  C     -1.785113   -1.978603   -0.580610
  C     -2.586583   -2.830363    0.382208
  C     -2.609643   -1.109734   -1.518056
  C      2.675342   -1.139959   -0.063135
  C      3.644508   -0.408693    0.704671
  O      4.660158   -0.995197    1.296158
  O      0.372246    1.524570   -1.219323
  H      3.947816    2.523454    2.284650
  H      5.126322    2.411535    0.986757
  H      5.037501    1.105094    2.175026
  H      3.122055    3.695773    0.024054
  H      1.828917    3.514695    1.198381
  H      1.432273    3.450623   -0.518588
  H      1.043611   -2.054072   -2.118239
  H      0.022745   -0.608007   -2.140493
  H      0.028781   -2.703852    0.134735
  H     -1.942646   -3.359135    1.094291
  H     -3.179502   -3.582490   -0.160049
  H     -3.305046   -2.224999    0.951119
  H     -2.140090   -1.060835   -2.508566
  C      2.899364   -2.634144   -0.180587
  H      2.693508   -3.023076   -1.188193
  H      3.943023   -2.845751    0.072982
  H      2.278643   -3.237275    0.504568
  H     -3.594536   -1.576257   -1.661159
  C     -2.822355    0.357622   -1.041257
  H     -3.386573    0.887861   -1.818675
  H     -1.828033    0.827273   -0.996427
  C     -3.494001    0.500544    0.298362
  H     -2.893311    0.159518    1.144277
  C     -4.708871    1.003535    0.582069
  C     -5.683846    1.539793   -0.440495
  H     -5.842382    2.618805   -0.296428
  H     -5.358470    1.381700   -1.471764
  H     -6.668435    1.066759   -0.319262
  C     -5.198535    1.086305    2.011265
  H     -4.447090    0.724992    2.721497
  H     -5.456251    2.120627    2.282343
  H     -6.114979    0.494575    2.151312

----------------------------
CARTESIAN COORDINATES (A.U.)
----------------------------
  NO LB      ZA    FRAG     MASS         X           Y           Z
   0 C     6.0000    0    12.011    8.372847    3.423546    3.023475
   1 C     6.0000    0    12.011    6.494104    1.916787    1.474054
   2 C     6.0000    0    12.011    4.452804    3.116835    0.258278
   3 C     6.0000    0    12.011    4.131591    5.958543    0.408927
   4 C     6.0000    0    12.011    2.598878    1.730966   -1.167115
   5 C     6.0000    0    12.011    2.980587   -0.950501   -1.304821
   6 C     6.0000    0    12.011    1.032702   -2.463239   -2.797673
   7 C     6.0000    0    12.011   -0.832482   -3.852322   -1.121522
   8 C     6.0000    0    12.011   -3.373375   -3.739017   -1.097195
   9 C     6.0000    0    12.011   -4.887933   -5.348611    0.722268
  10 C     6.0000    0    12.011   -4.931511   -2.097093   -2.868710
  11 C     6.0000    0    12.011    5.055663   -2.154211   -0.119307
  12 C     6.0000    0    12.011    6.887123   -0.772318    1.331635
  13 O     8.0000    0    15.999    8.806422   -1.880650    2.449383
  14 O     8.0000    0    15.999    0.703444    2.881019   -2.304186
  15 H     1.0000    0     1.008    7.460290    4.768638    4.317364
  16 H     1.0000    0     1.008    9.687344    4.557141    1.864700
  17 H     1.0000    0     1.008    9.519497    2.088326    4.110203
  18 H     1.0000    0     1.008    5.899829    6.983998    0.045455
  19 H     1.0000    0     1.008    3.456153    6.641811    2.264613
  20 H     1.0000    0     1.008    2.706604    6.520733   -0.979989
  21 H     1.0000    0     1.008    1.972139   -3.881633   -4.002891
  22 H     1.0000    0     1.008    0.042982   -1.148966   -4.044946
  23 H     1.0000    0     1.008    0.054389   -5.109540    0.254612
  24 H     1.0000    0     1.008   -3.671069   -6.347845    2.067909
  25 H     1.0000    0     1.008   -6.008388   -6.769925   -0.302448
  26 H     1.0000    0     1.008   -6.245631   -4.204639    1.797355
  27 H     1.0000    0     1.008   -4.044184   -2.004687   -4.740502
  28 C     6.0000    0    12.011    5.479003   -4.977811   -0.341261
  29 H     1.0000    0     1.008    5.089992   -5.712787   -2.245360
  30 H     1.0000    0     1.008    7.451234   -5.377690    0.137916
  31 H     1.0000    0     1.008    4.306012   -6.117563    0.953495
  32 H     1.0000    0     1.008   -6.792689   -2.978693   -3.139135
  33 C     6.0000    0    12.011   -5.333478    0.675807   -1.967691
  34 H     1.0000    0     1.008   -6.399695    1.677814   -3.436797
  35 H     1.0000    0     1.008   -3.454481    1.563319   -1.882974
  36 C     6.0000    0    12.011   -6.602706    0.945892    0.563823
  37 H     1.0000    0     1.008   -5.467565    0.301445    2.162370
  38 C     6.0000    0    12.011   -8.898477    1.896406    1.099950
  39 C     6.0000    0    12.011  -10.740912    2.909788   -0.832415
  40 H     1.0000    0     1.008  -11.040502    4.948824   -0.560167
  41 H     1.0000    0     1.008  -10.126041    2.611034   -2.781231
  42 H     1.0000    0     1.008  -12.601517    2.015882   -0.603317
  43 C     6.0000    0    12.011   -9.823808    2.052819    3.800740
  44 H     1.0000    0     1.008   -8.403783    1.370037    5.142884
  45 H     1.0000    0     1.008  -10.310820    4.007404    4.313004
  46 H     1.0000    0     1.008  -11.555635    0.934611    4.065391

--------------------------------
INTERNAL COORDINATES (ANGSTROEM)
--------------------------------
 C      0   0   0     0.000000000000     0.00000000     0.00000000
 C      1   0   0     1.515397934142     0.00000000     0.00000000
 C      2   1   0     1.408559521950   120.86633584     0.00000000
 C      3   2   1     1.515441578588   120.62115797     1.80654541
 C      3   2   1     1.438488162175   122.18639782   181.76369311
 C      5   3   2     1.435127165642   115.76718084   359.10434392
 C      6   5   3     1.525576230866   116.74443422   179.76010229
 C      7   6   5     1.516990232630   113.02300956   257.21788621
 C      8   7   6     1.345980580028   129.34365209   124.06592496
 C      9   8   7     1.514881942372   120.63363759   178.70222011
 C      9   8   7     1.521047911050   124.12973601     0.24429535
 C      6   5   3     1.416011588036   122.10176538   359.80055702
 C     12   6   5     1.436509656600   122.07280680     1.05712980
 O     13  12   6     1.313540384952   122.34718839   179.54068633
 O      5   3   2     1.318514277882   121.51981166   180.28520448
 H      1   2   3     1.099387972780   112.92072439    46.51163121
 H      1   2   3     1.104409336532   113.49019355   286.22457167
 H      1   2   3     1.094590520718   107.95679931   167.74279561
 H      4   3   2     1.098643226615   112.66737347    46.48031982
 H      4   3   2     1.105795816297   114.04338232   286.09264099
 H      4   3   2     1.094224454853   108.16459494   167.75701644
 H      7   6   5     1.103297744998   110.60146585   136.57231385
 H      7   6   5     1.092535869737   107.61999752    19.47597347
 H      8   7   6     1.092322408383   113.91508550   304.32953241
 H     10   9   8     1.096045698337   111.92217595     6.91860320
 H     10   9   8     1.100586627242   110.86210561   246.42621218
 H     10   9   8     1.098323600910   111.43204510   128.33434604
 H     11   9   8     1.097260930474   110.47741361    35.61390363
 C     12   6   5     1.515443904171   121.58922638   181.77450396
 H     29  12   6     1.099506661029   113.08648730    40.31751775
 H     29  12   6     1.094668910767   108.27505674   160.97139164
 H     29  12   6     1.103855609538   114.04718516   279.52641667
 H     11   9   8     1.099152207661   108.87579138   152.29393982
 C     11   9   8     1.557470674853   115.05810448   274.30613459
 H     34  11   9     1.097211623906   107.97611388   177.40953207
 H     34  11   9     1.100571921962   106.92518700    62.92997815
 C     34  11   9     1.505362622528   115.01243412   301.70586380
 H     37  34  11     1.092107791253   114.47122211    68.12291087
 C     37  34  11     1.345138331709   128.76685783   247.05420397
 C     39  37  34     1.511220072151   124.93556241     0.43256264
 H     40  39  37     1.100070680818   110.63539571   245.12309698
 H     40  39  37     1.092876415532   113.27173914     6.49964831
 H     40  39  37     1.099033899957   110.52427858   127.80852469
 C     39  37  34     1.513018137189   120.79552351   181.21519861
 H     44  39  37     1.095283239260   111.86611281     1.57709176
 H     44  39  37     1.099873917302   111.10545657   122.52671230
 H     44  39  37     1.099830143873   111.13210775   240.57281193

---------------------------
INTERNAL COORDINATES (A.U.)
---------------------------
 C      0   0   0     0.000000000000     0.00000000     0.00000000
 C      1   0   0     2.863687079438     0.00000000     0.00000000
 C      2   1   0     2.661791739812   120.86633584     0.00000000
 C      3   2   1     2.863769555489   120.62115797     1.80654541
 C      3   2   1     2.718348673399   122.18639782   181.76369311
 C      5   3   2     2.711997310414   115.76718084   359.10434392
 C      6   5   3     2.882921272756   116.74443422   179.76010229
 C      7   6   5     2.866696087505   113.02300956   257.21788621
 C      8   7   6     2.543534677829   129.34365209   124.06592496
 C      9   8   7     2.862711996306   120.63363759   178.70222011
 C      9   8   7     2.874363988458   124.12973601     0.24429535
 C      6   5   3     2.675874103848   122.10176538   359.80055702
 C     12   6   5     2.714609839707   122.07280680     1.05712980
 O     13  12   6     2.482231593405   122.34718839   179.54068633
 O      5   3   2     2.491630888862   121.51981166   180.28520448
 H      1   2   3     2.077542183481   112.92072439    46.51163121
 H      1   2   3     2.087031185791   113.49019355   286.22457167
 H      1   2   3     2.068476312943   107.95679931   167.74279561
 H      4   3   2     2.076134817190   112.66737347    46.48031982
 H      4   3   2     2.089651252837   114.04338232   286.09264099
 H      4   3   2     2.067784548711   108.16459494   167.75701644
 H      7   6   5     2.084930582219   110.60146585   136.57231385
 H      7   6   5     2.064593585288   107.61999752    19.47597347
 H      8   7   6     2.064190201789   113.91508550   304.32953241
 H     10   9   8     2.071226200119   111.92217595     6.91860320
 H     10   9   8     2.079807312144   110.86210561   246.42621218
 H     10   9   8     2.075530812143   111.43204510   128.33434604
 H     11   9   8     2.073522656047   110.47741361    35.61390363
 C     12   6   5     2.863773950204   121.58922638   181.77450396
 H     29  12   6     2.077766471767   113.08648730    40.31751775
 H     29  12   6     2.068624448667   108.27505674   160.97139164
 H     29  12   6     2.085984793420   114.04718516   279.52641667
 H     11   9   8     2.077096651974   108.87579138   152.29393982
 C     11   9   8     2.943193037085   115.05810448   274.30613459
 H     34  11   9     2.073429480137   107.97611388   177.40953207
 H     34  11   9     2.079779523192   106.92518700    62.92997815
 C     34  11   9     2.844723088820   115.01243412   301.70586380
 H     37  34  11     2.063784634189   114.47122211    68.12291087
 C     37  34  11     2.541943059171   128.76685783   247.05420397
 C     39  37  34     2.855792064450   124.93556241     0.43256264
 H     40  39  37     2.078832314703   110.63539571   245.12309698
 H     40  39  37     2.065237123577   113.27173914     6.49964831
 H     40  39  37     2.076873082814   110.52427858   127.80852469
 C     39  37  34     2.859189914943   120.79552351   181.21519861
 H     44  39  37     2.069785361276   111.86611281     1.57709176
 H     44  39  37     2.078460485544   111.10545657   122.52671230
 H     44  39  37     2.078377765752   111.13210775   240.57281193


           ************************************************************
           *        Program running with 4 parallel MPI-processes     *
           *              working on a common directory               *
           ************************************************************
------------------------------------------------------------------------------
                   ___                                                        
                  /   \      - P O W E R E D   B Y -                         
                 /     \                                                     
                 |  |  |   _    _      __       _____    __    __             
                 |  |  |  | |  | |    /  \     |  _  \  |  |  /  |          
                  \  \/   | |  | |   /    \    | | | |  |  | /  /          
                 / \  \   | |__| |  /  /\  \   | |_| |  |  |/  /          
                |  |  |   |  __  | /  /__\  \  |    /   |      \           
                |  |  |   | |  | | |   __   |  |    \   |  |\   \          
                \     /   | |  | | |  |  |  |  | |\  \  |  | \   \       
                 \___/    |_|  |_| |__|  |__|  |_| \__\ |__|  \__/        
                                                                              
                      - O R C A' S   B I G   F R I E N D -                    
                                      &                                       
                       - I N T E G R A L  F E E D E R -                       
                                                                              
 v1 FN, 2020, v2 2021                                                         
------------------------------------------------------------------------------


Reading SHARK input file mPQ2_2e_0H_B3LYP_631Gd_opt.SHARKINP.tmp ... ok
----------------------
SHARK INTEGRAL PACKAGE
----------------------

Number of atoms                             ...     47
Number of basis functions                   ...    346
Number of shells                            ...    178
Maximum angular momentum                    ...      2
Integral batch strategy                     ... SHARK/LIBINT Hybrid
RI-J (if used) integral strategy            ... SPLIT-RIJ (Revised 2003 algorithm where possible)
Printlevel                                  ...      1
Contraction scheme used                     ... SEGMENTED contraction
Coulomb Range Separation                    ... NOT USED
Exchange Range Separation                   ... NOT USED
Finite Nucleus Model                        ... NOT USED
Auxiliary Coulomb fitting basis             ... AVAILABLE
   # of basis functions in Aux-J            ...   1315
   # of shells in Aux-J                     ...    445
   Maximum angular momentum in Aux-J        ...      4
Auxiliary J/K fitting basis                 ... NOT available
Auxiliary Correlation fitting basis         ... NOT available
Auxiliary 'external' fitting basis          ... NOT available
Integral threshold                          ...     2.500000e-11
Primitive cut-off                           ...     2.500000e-12
Primitive pair pre-selection threshold      ...     2.500000e-12

Calculating pre-screening integrals         ... done (  0.1 sec) Dimension = 178
Organizing shell pair data                  ... done (  0.1 sec)
Shell pair information
Total number of shell pairs                 ...     15931
Shell pairs after pre-screening             ...     11012
Total number of primitive shell pairs       ...     88509
Primitive shell pairs kept                  ...     33671
          la=0 lb=0:   4365 shell pairs
          la=1 lb=0:   3647 shell pairs
          la=1 lb=1:    764 shell pairs
          la=2 lb=0:   1460 shell pairs
          la=2 lb=1:    645 shell pairs
          la=2 lb=2:    131 shell pairs

Calculating one electron integrals          ... done (  0.1 sec)
Calculating RI/J V-Matrix + Cholesky decomp.... done (  0.1 sec)
Calculating Nuclear repulsion               ... done (  0.0 sec) ENN=   1634.181249724716 Eh

SHARK setup successfully completed in   0.6 seconds

Maximum memory used throughout the entire GTOINT-calculation: 26.6 MB
[1717813420.409771] [eu-a2p-087:117088:0]          mpool.c:38   UCX  WARN  object 0x3160900 was not returned to mpool ucp_requests
[1717813420.409801] [eu-a2p-087:117088:0]          mpool.c:38   UCX  WARN  object 0x3160ac0 was not returned to mpool ucp_requests
[1717813420.409807] [eu-a2p-087:117088:0]          mpool.c:38   UCX  WARN  object 0x3160c80 was not returned to mpool ucp_requests
[1717813420.409812] [eu-a2p-087:117088:0]          mpool.c:38   UCX  WARN  object 0x3160e40 was not returned to mpool ucp_requests
[1717813420.409817] [eu-a2p-087:117088:0]          mpool.c:38   UCX  WARN  object 0x3161000 was not returned to mpool ucp_requests
[1717813420.409822] [eu-a2p-087:117088:0]          mpool.c:38   UCX  WARN  object 0x31611c0 was not returned to mpool ucp_requests
[1717813420.409827] [eu-a2p-087:117088:0]          mpool.c:38   UCX  WARN  object 0x3161380 was not returned to mpool ucp_requests
[1717813420.409832] [eu-a2p-087:117088:0]          mpool.c:38   UCX  WARN  object 0x3161540 was not returned to mpool ucp_requests
[1717813420.409836] [eu-a2p-087:117088:0]          mpool.c:38   UCX  WARN  object 0x3161700 was not returned to mpool ucp_requests
[1717813420.409841] [eu-a2p-087:117088:0]          mpool.c:38   UCX  WARN  object 0x31618c0 was not returned to mpool ucp_requests
[1717813420.409846] [eu-a2p-087:117088:0]          mpool.c:38   UCX  WARN  object 0x3161a80 was not returned to mpool ucp_requests
[1717813420.409851] [eu-a2p-087:117088:0]          mpool.c:38   UCX  WARN  object 0x3161c40 was not returned to mpool ucp_requests
[1717813420.409855] [eu-a2p-087:117088:0]          mpool.c:38   UCX  WARN  object 0x3161e00 was not returned to mpool ucp_requests
[1717813420.409860] [eu-a2p-087:117088:0]          mpool.c:38   UCX  WARN  object 0x3161fc0 was not returned to mpool ucp_requests
[1717813420.409865] [eu-a2p-087:117088:0]          mpool.c:38   UCX  WARN  object 0x3162180 was not returned to mpool ucp_requests
[1717813420.409870] [eu-a2p-087:117088:0]          mpool.c:38   UCX  WARN  object 0x3162340 was not returned to mpool ucp_requests
[1717813420.409875] [eu-a2p-087:117088:0]          mpool.c:38   UCX  WARN  object 0x3162500 was not returned to mpool ucp_requests
[1717813420.409879] [eu-a2p-087:117088:0]          mpool.c:38   UCX  WARN  object 0x31626c0 was not returned to mpool ucp_requests
[1717813420.409884] [eu-a2p-087:117088:0]          mpool.c:38   UCX  WARN  object 0x3162880 was not returned to mpool ucp_requests
[1717813420.409888] [eu-a2p-087:117088:0]          mpool.c:38   UCX  WARN  object 0x3162a40 was not returned to mpool ucp_requests
[1717813420.409893] [eu-a2p-087:117088:0]          mpool.c:38   UCX  WARN  object 0x3162c00 was not returned to mpool ucp_requests
[1717813420.438426] [eu-a2p-087:117087:0]          mpool.c:38   UCX  WARN  object 0x41ad100 was not returned to mpool ucp_requests
[1717813420.438460] [eu-a2p-087:117087:0]          mpool.c:38   UCX  WARN  object 0x41ad2c0 was not returned to mpool ucp_requests
[1717813420.438468] [eu-a2p-087:117087:0]          mpool.c:38   UCX  WARN  object 0x41ad480 was not returned to mpool ucp_requests
[1717813420.438474] [eu-a2p-087:117087:0]          mpool.c:38   UCX  WARN  object 0x41ad640 was not returned to mpool ucp_requests
[1717813420.438479] [eu-a2p-087:117087:0]          mpool.c:38   UCX  WARN  object 0x41ad800 was not returned to mpool ucp_requests
[1717813420.438485] [eu-a2p-087:117087:0]          mpool.c:38   UCX  WARN  object 0x41ad9c0 was not returned to mpool ucp_requests
[1717813420.438491] [eu-a2p-087:117087:0]          mpool.c:38   UCX  WARN  object 0x41adb80 was not returned to mpool ucp_requests
[1717813420.438496] [eu-a2p-087:117087:0]          mpool.c:38   UCX  WARN  object 0x41add40 was not returned to mpool ucp_requests
[1717813420.440362] [eu-a2p-087:117089:0]          mpool.c:38   UCX  WARN  object 0x3842a40 was not returned to mpool ucp_requests
[1717813420.440396] [eu-a2p-087:117089:0]          mpool.c:38   UCX  WARN  object 0x3842c00 was not returned to mpool ucp_requests
[1717813420.440403] [eu-a2p-087:117089:0]          mpool.c:38   UCX  WARN  object 0x3842dc0 was not returned to mpool ucp_requests
[1717813420.440408] [eu-a2p-087:117089:0]          mpool.c:38   UCX  WARN  object 0x3842f80 was not returned to mpool ucp_requests
[1717813420.440413] [eu-a2p-087:117089:0]          mpool.c:38   UCX  WARN  object 0x3843140 was not returned to mpool ucp_requests
[1717813420.440418] [eu-a2p-087:117089:0]          mpool.c:38   UCX  WARN  object 0x3843300 was not returned to mpool ucp_requests
[1717813420.440423] [eu-a2p-087:117089:0]          mpool.c:38   UCX  WARN  object 0x38434c0 was not returned to mpool ucp_requests
[1717813420.440428] [eu-a2p-087:117089:0]          mpool.c:38   UCX  WARN  object 0x3843680 was not returned to mpool ucp_requests
[1717813420.440433] [eu-a2p-087:117089:0]          mpool.c:38   UCX  WARN  object 0x3843840 was not returned to mpool ucp_requests
[1717813420.440438] [eu-a2p-087:117089:0]          mpool.c:38   UCX  WARN  object 0x3843a00 was not returned to mpool ucp_requests
[1717813420.440443] [eu-a2p-087:117089:0]          mpool.c:38   UCX  WARN  object 0x3843bc0 was not returned to mpool ucp_requests
[1717813420.440448] [eu-a2p-087:117089:0]          mpool.c:38   UCX  WARN  object 0x3843d80 was not returned to mpool ucp_requests
[1717813420.440453] [eu-a2p-087:117089:0]          mpool.c:38   UCX  WARN  object 0x3843f40 was not returned to mpool ucp_requests
[1717813420.440458] [eu-a2p-087:117089:0]          mpool.c:38   UCX  WARN  object 0x3844100 was not returned to mpool ucp_requests
[1717813420.440463] [eu-a2p-087:117089:0]          mpool.c:38   UCX  WARN  object 0x38442c0 was not returned to mpool ucp_requests
[1717813420.440468] [eu-a2p-087:117089:0]          mpool.c:38   UCX  WARN  object 0x3844480 was not returned to mpool ucp_requests
[1717813420.440473] [eu-a2p-087:117089:0]          mpool.c:38   UCX  WARN  object 0x3844640 was not returned to mpool ucp_requests
[1717813420.440478] [eu-a2p-087:117089:0]          mpool.c:38   UCX  WARN  object 0x3844800 was not returned to mpool ucp_requests
[1717813420.440483] [eu-a2p-087:117089:0]          mpool.c:38   UCX  WARN  object 0x38449c0 was not returned to mpool ucp_requests
[1717813420.440488] [eu-a2p-087:117089:0]          mpool.c:38   UCX  WARN  object 0x3844d40 was not returned to mpool ucp_requests


           ************************************************************
           *        Program running with 4 parallel MPI-processes     *
           *              working on a common directory               *
           ************************************************************

Diagonalization of the overlap matrix:
Smallest eigenvalue                        ... 4.221e-04
Time for diagonalization                   ...    0.025 sec
Threshold for overlap eigenvalues          ... 1.000e-08
Number of eigenvalues below threshold      ... 0
Time for construction of square roots      ...    0.013 sec
Total time needed                          ...    0.041 sec

-------------------
DFT GRID GENERATION
-------------------

General Integration Accuracy     IntAcc      ... 4.959
Radial Grid Type                 RadialGrid  ... OptM3 with GC (2021)
Angular Grid (max. ang.)         AngularGrid ... 6 (Lebedev-590)
Angular grid pruning method      GridPruning ... 4 (adaptive)
Weight generation scheme         WeightScheme... Becke
Basis function cutoff            BFCut       ... 1.0000e-11
Integration weight cutoff        WCut        ... 1.0000e-14
Angular grids for H and He will be reduced by one unit
Partially contracted basis set               ... off
Rotationally invariant grid construction     ... off

Total number of grid points                  ...   518922
Total number of batches                      ...     8133
Average number of points per batch           ...       63
Average number of grid points per atom       ...    11041
Time for grid setup =    7.310 sec

--------------------
COSX GRID GENERATION
--------------------

GRIDX 1
-------
General Integration Accuracy     IntAcc      ... 4.020
Radial Grid Type                 RadialGrid  ... OptM3 with GC (2021)
Angular Grid (max. ang.)         AngularGrid ... 2 (Lebedev-110)
Angular grid pruning method      GridPruning ... 4 (adaptive)
Weight generation scheme         WeightScheme... Becke
Basis function cutoff            BFCut       ... 1.0000e-11
Integration weight cutoff        WCut        ... 1.0000e-14
Angular grids for H and He will be reduced by one unit
Partially contracted basis set               ... on
Rotationally invariant grid construction     ... off

Total number of grid points                  ...    55795
Total number of batches                      ...      895
Average number of points per batch           ...       62
Average number of grid points per atom       ...     1187
UseSFitting                                  ... on

GRIDX 2
-------
General Integration Accuracy     IntAcc      ... 4.338
Radial Grid Type                 RadialGrid  ... OptM3 with GC (2021)
Angular Grid (max. ang.)         AngularGrid ... 3 (Lebedev-194)
Angular grid pruning method      GridPruning ... 4 (adaptive)
Weight generation scheme         WeightScheme... Becke
Basis function cutoff            BFCut       ... 1.0000e-11
Integration weight cutoff        WCut        ... 1.0000e-14
Angular grids for H and He will be reduced by one unit
Partially contracted basis set               ... on
Rotationally invariant grid construction     ... off

Total number of grid points                  ...   121465
Total number of batches                      ...     1922
Average number of points per batch           ...       63
Average number of grid points per atom       ...     2584
UseSFitting                                  ... on

GRIDX 3
-------
General Integration Accuracy     IntAcc      ... 4.871
Radial Grid Type                 RadialGrid  ... OptM3 with GC (2021)
Angular Grid (max. ang.)         AngularGrid ... 4 (Lebedev-302)
Angular grid pruning method      GridPruning ... 4 (adaptive)
Weight generation scheme         WeightScheme... Becke
Basis function cutoff            BFCut       ... 1.0000e-11
Integration weight cutoff        WCut        ... 1.0000e-14
Angular grids for H and He will be reduced by one unit
Partially contracted basis set               ... on
Rotationally invariant grid construction     ... off

Total number of grid points                  ...   233114
Total number of batches                      ...     3667
Average number of points per batch           ...       63
Average number of grid points per atom       ...     4960
UseSFitting                                  ... on

Time for X-Grid setup             =    3.918 sec


--------------------
CPCM SOLVATION MODEL
--------------------
CPCM parameters:
  Epsilon                                         ...      80.4000
  Refrac                                          ...       1.3300
  Rsolv                                           ...       1.3000
  Surface type                                    ... GAUSSIAN VDW
  Epsilon function type                           ...         CPCM
Radii:
 Radius for C  used is    3.8550 Bohr (=   2.0400 Ang.)
 Radius for O  used is    3.4469 Bohr (=   1.8240 Ang.)
 Radius for H  used is    2.4944 Bohr (=   1.3200 Ang.)
Calculating surface                               ...        done! (  0.0s)
GEPOL surface points                              ...         2490
GEPOL Volume                                      ...    2604.7466
GEPOL Surface-area                                ...    1340.7654
Calculating surface distance matrix               ...        done! (  0.0s)
Performing Cholesky decomposition & store         ...        done! (  0.3s)
Overall time for CPCM initialization              ...                 0.3s
--------------
SCF ITERATIONS
--------------
ITER       Energy         Delta-E        Max-DP      RMS-DP      [F,P]     Damp
               ***  Starting incremental Fock matrix formation  ***
  0   -889.6992561201   0.000000000000 0.00402624  0.00010530  0.0215690 0.7000
                      *** Initiating the SOSCF procedure ***
                      *** Re-Reading the Fockian *** 
                      *** Removing any level shift *** 
ITER      Energy       Delta-E        Grad      Rot      Max-DP    RMS-DP
  1   -889.70110994  -0.0018538153  0.001223  0.001223  0.012928  0.000340
               *** Restarting incremental Fock matrix formation ***
  2   -889.70618116  -0.0050712214  0.000701  0.001633  0.004113  0.000100
  3   -889.70631841  -0.0001372558  0.000408  0.001925  0.003527  0.000061
  4   -889.70630392   0.0000144975  0.000622  0.001249  0.002150  0.000037
  5   -889.70633416  -0.0000302495  0.000061  0.000265  0.000473  0.000008
  6   -889.70633370   0.0000004651  0.000111  0.000177  0.000289  0.000005
  7   -889.70633455  -0.0000008501  0.000007  0.000028  0.000040  0.000001
  8   -889.70633454   0.0000000119  0.000015  0.000023  0.000030  0.000000
  9   -889.70633455  -0.0000000153  0.000003  0.000009  0.000010  0.000000
 10   -889.70633457  -0.0000000124  0.000003  0.000006  0.000006  0.000000
                  ***Gradient check signals convergence***
              ***Rediagonalizing the Fockian in SOSCF/NRSCF***

               *****************************************************
               *                     SUCCESS                       *
               *           SCF CONVERGED AFTER  11 CYCLES          *
               *****************************************************

Old exchange energy                            =    -24.958563720 Eh
New exchange energy                            =    -24.958564221 Eh
Exchange energy change after final integration =     -0.000000501 Eh
Total energy after final integration           =   -889.706335058 Eh
Final COS-X integration done in                =    25.079 sec
Total Energy       :         -889.70633506 Eh          -24210.14020 eV
  Last Energy change         ...    7.7756e-09  Tolerance :   1.0000e-08
  Last MAX-Density change    ...    4.4409e-15  Tolerance :   1.0000e-07
             **** THE GBW FILE WAS UPDATED (mPQ2_2e_0H_B3LYP_631Gd_opt.gbw) ****
             **** DENSITY mPQ2_2e_0H_B3LYP_631Gd_opt.scfp WAS UPDATED ****
             **** ENERGY FILE WAS UPDATED (mPQ2_2e_0H_B3LYP_631Gd_opt.en.tmp) ****
             **** THE GBW FILE WAS UPDATED (mPQ2_2e_0H_B3LYP_631Gd_opt.gbw) ****
             **** DENSITY mPQ2_2e_0H_B3LYP_631Gd_opt.scfp WAS UPDATED ****
Total SCF time: 0 days 0 hours 2 min 58 sec 

Maximum memory used throughout the entire SCF-calculation: 179.3 MB

-------------------------   --------------------
FINAL SINGLE POINT ENERGY      -889.706335058481
-------------------------   --------------------


           ************************************************************
           *        Program running with 4 parallel MPI-processes     *
           *              working on a common directory               *
           ************************************************************
------------------------------------------------------------------------------
                         ORCA SCF GRADIENT CALCULATION
------------------------------------------------------------------------------

 ... reading COSX grid (gridx3)
Gradient of the Kohn-Sham DFT energy:
Kohn-Sham wavefunction type      ... RKS
Hartree-Fock exchange scaling    ...    0.200
Number of operators              ...    1
Number of atoms                  ...   47
Basis set dimensions             ...  346
Integral neglect threshold       ... 2.5e-11
Integral primitive cutoff        ... 2.5e-12
SHARK Integral package           ... ON

Nuc. rep. gradient       (SHARK) ... done (  0.0 sec)
HCore & Overlap gradient (SHARK) ... done (  0.5 sec)
RI-J gradient            (SHARK) ... done (  1.9 sec)
COSX-gradient                    ... done ( 31.9 sec)
Exchange-correlation gradient    ... done

------------------
CARTESIAN GRADIENT
------------------

   1   C   :   -0.000148203    0.000358418    0.001105184
   2   C   :    0.000873258    0.001318672    0.000148971
   3   C   :    0.000509898    0.001085727   -0.001020594
   4   C   :    0.001380942   -0.000000690   -0.000715521
   5   C   :   -0.001142590   -0.002085810    0.000168560
   6   C   :   -0.001936292    0.000287240   -0.000224845
   7   C   :    0.001581101    0.000795202   -0.000584687
   8   C   :   -0.000192474    0.000057576    0.000216112
   9   C   :   -0.000503819   -0.000058324    0.000905128
  10   C   :   -0.000270494   -0.000220107   -0.000133964
  11   C   :    0.000663596   -0.000391139    0.000182289
  12   C   :    0.002136900   -0.000771879    0.000452967
  13   C   :   -0.001380663   -0.001621623   -0.000562115
  14   O   :    0.000162245    0.000657035    0.000128278
  15   O   :    0.000540106    0.000256148    0.000483068
  16   H   :    0.000072064    0.000159881   -0.000804688
  17   H   :    0.000326556   -0.000027726    0.000352994
  18   H   :    0.000030239   -0.000745930   -0.000758611
  19   H   :   -0.000326423   -0.000754732    0.000922027
  20   H   :   -0.000831904    0.001660580   -0.000074438
  21   H   :   -0.000628697   -0.000592577    0.000700262
  22   H   :   -0.000540698   -0.000144029   -0.000171852
  23   H   :   -0.000074594   -0.000215263   -0.000191861
  24   H   :    0.000347497    0.000166586   -0.000107643
  25   H   :   -0.000056491    0.000076698   -0.000009734
  26   H   :    0.000276327   -0.000060532   -0.000022398
  27   H   :    0.000000824    0.000250439   -0.000308092
  28   H   :   -0.000274670    0.000340228   -0.000268148
  29   C   :   -0.000320007    0.001111682    0.000876412
  30   H   :   -0.000260933   -0.000195125   -0.000062262
  31   H   :   -0.000039123    0.000240875   -0.000172403
  32   H   :   -0.000076393   -0.000666767   -0.000437762
  33   H   :   -0.000037493    0.000200525    0.000329823
  34   C   :   -0.000584266   -0.000960045    0.000366053
  35   H   :    0.000380483    0.000534875    0.000038566
  36   H   :    0.000066788   -0.000159228   -0.000351611
  37   C   :    0.000117686    0.000136411   -0.000082013
  38   H   :    0.000180585    0.000066837   -0.000050930
  39   C   :   -0.000096725   -0.000195440   -0.000495649
  40   C   :    0.000083563    0.000088784   -0.000041503
  41   H   :    0.000080360    0.000012970   -0.000028520
  42   H   :   -0.000040547   -0.000153191    0.000097967
  43   H   :    0.000076338    0.000254227    0.000121373
  44   C   :   -0.000135487   -0.000139699    0.000187206
  45   H   :   -0.000012227    0.000103900   -0.000102631
  46   H   :   -0.000065111   -0.000101093   -0.000065101
  47   H   :    0.000119207    0.000008162    0.000049921

Difference to translation invariance:
           :    0.0000302424   -0.0000312705   -0.0000164110

Difference to rotation invariance:
           :   -0.0013238146    0.0014284484   -0.0000850356

Norm of the cartesian gradient     ...    0.0070809486
RMS gradient                       ...    0.0005963234
MAX gradient                       ...    0.0021368996

-------
TIMINGS
-------

Total SCF gradient time            ...       48.865 sec

One electron gradient       ....       0.514 sec  (  1.1%)
RI-J Coulomb gradient       ....       1.922 sec  (  3.9%)
COSX gradient               ....      31.894 sec  ( 65.3%)
XC gradient                 ....      11.718 sec  ( 24.0%)
CPCM gradient               ....       1.007 sec  (  2.1%)
   A-Matrix (El+Nuc)        ....       0.254 sec  (  0.5%)
   Potential                ....       0.753 sec  (  1.5%)

Maximum memory used throughout the entire SCFGRAD-calculation: 114.3 MB
------------------------------------------------------------------------------
                         ORCA GEOMETRY RELAXATION STEP
------------------------------------------------------------------------------

Reading the OPT-File                    .... done
Getting information on internals        .... done
Copying old internal coords+grads       .... done
Making the new internal coordinates     .... (new redundants).... done
Validating the new internal coordinates .... (new redundants).... done
Calculating the B-matrix                .... done
Calculating the G,G- and P matrices     .... done
Transforming gradient to internals      .... done
Projecting the internal gradient        .... done
Number of atoms                         ....  47
Number of internal coordinates          .... 232
Current Energy                          ....  -889.706335058 Eh
Current gradient norm                   ....     0.007080949 Eh/bohr
Maximum allowed component of the step   ....  0.300
Current trust radius                    ....  0.300
Updating the Hessian (BFGS)             .... done
Forming the augmented Hessian           .... done
Diagonalizing the augmented Hessian     .... done
Last element of RFO vector              ....  0.972195300
Lowest eigenvalues of augmented Hessian:
 -0.000057501  0.000072057  0.000320089  0.003569226  0.005602655
Length of the computed step             ....  0.240868799
The final length of the internal step   ....  0.240868799
Converting the step to cartesian space:
 Initial RMS(Int)=    0.0158138114
Transforming coordinates:
 Iter   0:  RMS(Cart)=    0.0319090527 RMS(Int)=    0.0158040455
 Iter   1:  RMS(Cart)=    0.0011438655 RMS(Int)=    0.0008537644
 Iter   2:  RMS(Cart)=    0.0000987640 RMS(Int)=    0.0000572686
 Iter   3:  RMS(Cart)=    0.0000087440 RMS(Int)=    0.0000065027
 Iter   4:  RMS(Cart)=    0.0000007727 RMS(Int)=    0.0000004558
 Iter   5:  RMS(Cart)=    0.0000000687 RMS(Int)=    0.0000000506
done
Storing new coordinates                 .... done

                                .--------------------.
          ----------------------|Geometry convergence|-------------------------
          Item                value                   Tolerance       Converged
          ---------------------------------------------------------------------
          Energy change      -0.0002677519            0.0000002000      NO
          RMS gradient        0.0004386835            0.0000080000      NO
          MAX gradient        0.0023322358            0.0000300000      NO
          RMS step            0.0158138114            0.0001000000      NO
          MAX step            0.0838085799            0.0002000000      NO
          ........................................................
          Max(Bonds)      0.0008      Max(Angles)    0.46
          Max(Dihed)        4.80      Max(Improp)    0.00
          ---------------------------------------------------------------------

The optimization has not yet converged - more geometry cycles are needed


    ---------------------------------------------------------------------------
                         Redundant Internal Coordinates
                            (Angstroem and degrees)

        Definition                    Value    dE/dq     Step     New-Value
    ----------------------------------------------------------------------------
     1. B(C   1,C   0)                1.5154  0.000003  0.0003    1.5157   
     2. B(C   2,C   1)                1.4086  0.000486 -0.0003    1.4083   
     3. B(C   3,C   2)                1.5154  0.000404 -0.0001    1.5154   
     4. B(C   4,C   2)                1.4385  0.001170 -0.0007    1.4378   
     5. B(C   5,C   4)                1.4351 -0.000383 -0.0000    1.4351   
     6. B(C   6,C   5)                1.5256 -0.000577  0.0005    1.5260   
     7. B(C   7,C   6)                1.5170  0.000185 -0.0005    1.5165   
     8. B(C   8,C   7)                1.3460  0.000031 -0.0000    1.3459   
     9. B(C   9,C   8)                1.5149 -0.000322  0.0004    1.5153   
    10. B(C  10,C   8)                1.5210 -0.000380  0.0000    1.5211   
    11. B(C  11,C   5)                1.4160  0.000789 -0.0005    1.4156   
    12. B(C  12,C  11)                1.4365 -0.000642  0.0001    1.4366   
    13. B(C  12,C   1)                1.4401  0.000943 -0.0001    1.4400   
    14. B(O  13,C  12)                1.3135 -0.000109  0.0001    1.3136   
    15. B(O  14,C   4)                1.3185 -0.000514  0.0001    1.3187   
    16. B(H  15,C   0)                1.0994 -0.000423  0.0008    1.1002   
    17. B(H  16,C   0)                1.1044 -0.000015 -0.0006    1.1038   
    18. B(H  17,C   0)                1.0946  0.000106 -0.0000    1.0946   
    19. B(H  18,C   3)                1.0986 -0.000815 -0.0003    1.0983   
    20. B(H  19,C   3)                1.1058  0.000757 -0.0002    1.1056   
    21. B(H  20,C   3)                1.0942 -0.000205 -0.0002    1.0941   
    22. B(H  21,C   6)                1.1033 -0.000048  0.0001    1.1034   
    23. B(H  22,C   6)                1.0925  0.000018  0.0000    1.0926   
    24. B(H  23,C   7)                1.0923 -0.000028  0.0001    1.0924   
    25. B(H  24,C   9)                1.0960 -0.000083  0.0001    1.0961   
    26. B(H  25,C   9)                1.1006 -0.000091  0.0001    1.1007   
    27. B(H  26,C   9)                1.0983 -0.000027 -0.0000    1.0983   
    28. B(H  27,C  10)                1.0973  0.000145 -0.0001    1.0972   
    29. B(C  28,C  11)                1.5154 -0.000608  0.0006    1.5161   
    30. B(H  29,C  28)                1.0995  0.000177 -0.0003    1.0992   
    31. B(H  30,C  28)                1.0947 -0.000125  0.0002    1.0948   
    32. B(H  31,C  28)                1.1039  0.000133  0.0001    1.1039   
    33. B(H  32,C  10)                1.0992 -0.000097  0.0001    1.0992   
    34. B(C  33,C  10)                1.5575 -0.000618  0.0006    1.5581   
    35. B(H  34,C  33)                1.0972  0.000038 -0.0001    1.0971   
    36. B(H  35,C  33)                1.1006 -0.000020 -0.0002    1.1004   
    37. B(C  36,C  33)                1.5054 -0.000507  0.0004    1.5058   
    38. B(H  37,C  36)                1.0921  0.000037 -0.0000    1.0921   
    39. B(C  38,C  36)                1.3451 -0.000109  0.0001    1.3452   
    40. B(C  39,C  38)                1.5112 -0.000151  0.0000    1.5112   
    41. B(H  40,C  39)                1.1001 -0.000001  0.0000    1.1001   
    42. B(H  41,C  39)                1.0929 -0.000081  0.0000    1.0929   
    43. B(H  42,C  39)                1.0990 -0.000165  0.0002    1.0992   
    44. B(C  43,C  38)                1.5130  0.000083 -0.0001    1.5129   
    45. B(H  44,C  43)                1.0953 -0.000111  0.0001    1.0954   
    46. B(H  45,C  43)                1.0999 -0.000100  0.0001    1.1000   
    47. B(H  46,C  43)                1.0998 -0.000093  0.0001    1.0999   
    48. A(H  16,C   0,H  17)          107.05 -0.000061    0.39    107.44   
    49. A(C   1,C   0,H  17)          107.96 -0.001273   -0.02    107.94   
    50. A(H  15,C   0,H  17)          109.53  0.000968   -0.46    109.06   
    51. A(C   1,C   0,H  16)          113.49  0.000717   -0.12    113.37   
    52. A(C   1,C   0,H  15)          112.92  0.000011    0.17    113.09   
    53. A(H  15,C   0,H  16)          105.71 -0.000297    0.04    105.76   
    54. A(C   0,C   1,C   2)          120.87  0.001551    0.12    120.98   
    55. A(C   0,C   1,C  12)          116.97 -0.001080   -0.09    116.88   
    56. A(C   2,C   1,C  12)          122.16 -0.000472   -0.03    122.14   
    57. A(C   1,C   2,C   4)          122.19 -0.000640    0.03    122.22   
    58. A(C   1,C   2,C   3)          120.62  0.000779    0.20    120.82   
    59. A(C   3,C   2,C   4)          117.19 -0.000138   -0.23    116.96   
    60. A(H  18,C   3,H  19)          105.62 -0.000703    0.19    105.81   
    61. A(C   2,C   3,H  18)          112.67 -0.000652    0.10    112.77   
    62. A(C   2,C   3,H  20)          108.16 -0.000924    0.40    108.56   
    63. A(C   2,C   3,H  19)          114.04  0.002332   -0.33    113.71   
    64. A(H  19,C   3,H  20)          106.55 -0.001103   -0.19    106.36   
    65. A(H  18,C   3,H  20)          109.58  0.001055   -0.20    109.37   
    66. A(C   2,C   4,O  14)          121.52 -0.001114   -0.04    121.48   
    67. A(C   5,C   4,O  14)          122.70  0.000320    0.05    122.75   
    68. A(C   2,C   4,C   5)          115.77  0.000790    0.00    115.77   
    69. A(C   6,C   5,C  11)          121.15 -0.000009    0.05    121.21   
    70. A(C   4,C   5,C  11)          122.10 -0.000276   -0.01    122.09   
    71. A(C   4,C   5,C   6)          116.74  0.000285   -0.04    116.70   
    72. A(C   5,C   6,C   7)          113.02 -0.001119    0.04    113.07   
    73. A(H  21,C   6,H  22)          107.45 -0.000296    0.05    107.50   
    74. A(C   7,C   6,H  22)          110.47  0.000117    0.03    110.51   
    75. A(C   5,C   6,H  22)          107.62  0.000460   -0.04    107.58   
    76. A(C   5,C   6,H  21)          110.60  0.000757   -0.07    110.53   
    77. A(C   7,C   6,H  21)          107.55  0.000115   -0.02    107.53   
    78. A(C   8,C   7,H  23)          116.74  0.000779   -0.08    116.66   
    79. A(C   6,C   7,H  23)          113.92 -0.000039    0.01    113.93   
    80. A(C   6,C   7,C   8)          129.34 -0.000741    0.07    129.41   
    81. A(C   9,C   8,C  10)          115.22  0.000020    0.02    115.24   
    82. A(C   7,C   8,C  10)          124.13 -0.001287    0.08    124.21   
    83. A(C   7,C   8,C   9)          120.63  0.001268   -0.10    120.53   
    84. A(H  25,C   9,H  26)          106.23  0.000253   -0.03    106.20   
    85. A(H  24,C   9,H  26)          108.28  0.000231   -0.02    108.26   
    86. A(C   8,C   9,H  26)          111.43 -0.000481    0.08    111.51   
    87. A(H  24,C   9,H  25)          107.87 -0.000012   -0.01    107.86   
    88. A(C   8,C   9,H  25)          110.86 -0.000102   -0.01    110.85   
    89. A(C   8,C   9,H  24)          111.92  0.000136   -0.01    111.91   
    90. A(H  32,C  10,C  33)          108.50  0.000305   -0.03    108.47   
    91. A(C   8,C  10,C  33)          115.06 -0.000675    0.10    115.16   
    92. A(H  27,C  10,H  32)          106.55 -0.000007   -0.01    106.54   
    93. A(C   8,C  10,H  32)          108.88  0.000188   -0.00    108.87   
    94. A(H  27,C  10,C  33)          107.03 -0.000374    0.01    107.04   
    95. A(C   8,C  10,H  27)          110.48  0.000599   -0.08    110.40   
    96. A(C  12,C  11,C  28)          116.33  0.000592   -0.05    116.29   
    97. A(C   5,C  11,C  28)          121.59 -0.000350    0.05    121.64   
    98. A(C   5,C  11,C  12)          122.07 -0.000242    0.00    122.08   
    99. A(C   1,C  12,O  13)          121.96 -0.001259    0.07    122.03   
   100. A(C  11,C  12,O  13)          122.35  0.000417   -0.07    122.28   
   101. A(C   1,C  12,C  11)          115.69  0.000841   -0.00    115.69   
   102. A(H  30,C  28,H  31)          106.66 -0.000018   -0.06    106.60   
   103. A(H  29,C  28,H  31)          105.68 -0.000630    0.12    105.80   
   104. A(C  11,C  28,H  31)          114.05  0.001062   -0.17    113.88   
   105. A(H  29,C  28,H  30)          108.81  0.000084   -0.00    108.81   
   106. A(C  11,C  28,H  30)          108.28 -0.000382    0.08    108.36   
   107. A(C  11,C  28,H  29)          113.09 -0.000129    0.04    113.13   
   108. A(H  34,C  33,H  35)          106.69 -0.000189    0.09    106.78   
   109. A(C  10,C  33,H  35)          106.93 -0.000508    0.04    106.97   
   110. A(C  10,C  33,H  34)          107.98  0.000389   -0.09    107.88   
   111. A(H  35,C  33,C  36)          109.05  0.000228   -0.05    109.00   
   112. A(H  34,C  33,C  36)          110.81 -0.000228   -0.01    110.80   
   113. A(C  10,C  33,C  36)          115.01  0.000265    0.03    115.04   
   114. A(H  37,C  36,C  38)          116.75  0.000290   -0.02    116.73   
   115. A(C  33,C  36,C  38)          128.77 -0.000276    0.03    128.79   
   116. A(C  33,C  36,H  37)          114.47 -0.000015   -0.01    114.46   
   117. A(C  39,C  38,C  43)          114.26  0.000024    0.00    114.27   
   118. A(C  36,C  38,C  43)          120.80 -0.000063    0.00    120.80   
   119. A(C  36,C  38,C  39)          124.94  0.000039   -0.00    124.93   
   120. A(H  41,C  39,H  42)          107.97  0.000053   -0.02    107.96   
   121. A(H  40,C  39,H  42)          106.18 -0.000052    0.01    106.19   
   122. A(C  38,C  39,H  42)          110.52  0.000048    0.00    110.53   
   123. A(H  40,C  39,H  41)          107.96  0.000070   -0.00    107.96   
   124. A(C  38,C  39,H  41)          113.27 -0.000069    0.01    113.28   
   125. A(C  38,C  39,H  40)          110.64 -0.000047   -0.00    110.63   
   126. A(H  45,C  43,H  46)          106.22 -0.000025    0.01    106.23   
   127. A(H  44,C  43,H  46)          108.16  0.000005   -0.00    108.16   
   128. A(C  38,C  43,H  46)          111.13  0.000076   -0.01    111.12   
   129. A(H  44,C  43,H  45)          108.13  0.000039   -0.01    108.12   
   130. A(C  38,C  43,H  45)          111.11 -0.000011   -0.00    111.10   
   131. A(C  38,C  43,H  44)          111.87 -0.000081    0.01    111.88   
   132. D(C   2,C   1,C   0,H  16)    -73.78 -0.000349    2.99    -70.79   
   133. D(C   2,C   1,C   0,H  15)     46.51 -0.000199    3.08     49.59   
   134. D(C  12,C   1,C   0,H  17)    -11.70  0.000248    2.48     -9.22   
   135. D(C   2,C   1,C   0,H  17)    167.74  0.000146    2.59    170.33   
   136. D(C  12,C   1,C   0,H  15)   -132.94 -0.000098    2.97   -129.97   
   137. D(C  12,C   1,C   0,H  16)    106.78 -0.000248    2.88    109.65   
   138. D(C   3,C   2,C   1,C   0)      1.81  0.000008   -0.31      1.50   
   139. D(C   4,C   2,C   1,C   0)   -178.24  0.000068   -0.07   -178.30   
   140. D(C   3,C   2,C   1,C  12)   -178.78 -0.000101   -0.19   -178.97   
   141. D(C   4,C   2,C   1,C  12)      1.18 -0.000041    0.05      1.23   
   142. D(H  19,C   3,C   2,C   4)    106.13 -0.000483   -4.80    101.33   
   143. D(H  20,C   3,C   2,C   1)    167.76  0.000161   -4.43    163.33   
   144. D(H  19,C   3,C   2,C   1)    -73.91 -0.000426   -4.58    -78.48   
   145. D(H  18,C   3,C   2,C   4)   -133.48 -0.000171   -4.72   -138.19   
   146. D(H  18,C   3,C   2,C   1)     46.48 -0.000114   -4.49     41.99   
   147. D(H  20,C   3,C   2,C   4)    -12.20  0.000104   -4.65    -16.85   
   148. D(O  14,C   4,C   2,C   1)   -179.71 -0.000005   -0.14   -179.85   
   149. D(O  14,C   4,C   2,C   3)      0.24  0.000054    0.09      0.33   
   150. D(C   5,C   4,C   2,C   1)     -0.90 -0.000251    0.03     -0.87   
   151. D(C   5,C   4,C   2,C   3)    179.06 -0.000192    0.25    179.31   
   152. D(C  11,C   5,C   4,O  14)    178.60  0.000049    0.05    178.65   
   153. D(C  11,C   5,C   4,C   2)     -0.20  0.000317   -0.11     -0.31   
   154. D(C   6,C   5,C   4,C   2)    179.76  0.000417   -0.47    179.29   
   155. D(C   6,C   5,C   4,O  14)     -1.44  0.000149   -0.31     -1.75   
   156. D(H  22,C   6,C   5,C  11)   -160.56 -0.000002   -0.38   -160.94   
   157. D(H  22,C   6,C   5,C   4)     19.48 -0.000100   -0.03     19.44   
   158. D(H  21,C   6,C   5,C  11)    -43.47  0.000327   -0.38    -43.85   
   159. D(H  21,C   6,C   5,C   4)    136.57  0.000229   -0.03    136.54   
   160. D(C   7,C   6,C   5,C  11)     77.18  0.000247   -0.43     76.75   
   161. D(C   7,C   6,C   5,C   4)   -102.78  0.000148   -0.08   -102.86   
   162. D(C   8,C   7,C   6,C   5)    124.07 -0.000169   -0.17    123.89   
   163. D(H  23,C   7,C   6,H  22)   -176.32  0.000068   -0.16   -176.48   
   164. D(H  23,C   7,C   6,C   5)    -55.67 -0.000024   -0.15    -55.82   
   165. D(H  23,C   7,C   6,H  21)     66.70  0.000292   -0.23     66.47   
   166. D(C   8,C   7,C   6,H  22)      3.42 -0.000077   -0.18      3.24   
   167. D(C   8,C   7,C   6,H  21)   -113.57  0.000147   -0.25   -113.82   
   168. D(C  10,C   8,C   7,H  23)    179.97  0.000096   -0.03    179.95   
   169. D(C   9,C   8,C   7,H  23)     -1.57  0.000113   -0.06     -1.63   
   170. D(C   9,C   8,C   7,C   6)    178.70  0.000264   -0.04    178.66   
   171. D(C  10,C   8,C   7,C   6)      0.24  0.000247   -0.00      0.24   
   172. D(H  26,C   9,C   8,C  10)    -53.08  0.000189   -0.08    -53.16   
   173. D(H  26,C   9,C   8,C   7)    128.33  0.000195   -0.05    128.28   
   174. D(H  25,C   9,C   8,C  10)     65.02  0.000131   -0.07     64.94   
   175. D(H  25,C   9,C   8,C   7)   -113.57  0.000137   -0.04   -113.62   
   176. D(H  24,C   9,C   8,C  10)   -174.49  0.000138   -0.10   -174.60   
   177. D(H  24,C   9,C   8,C   7)      6.92  0.000144   -0.07      6.85   
   178. D(C  33,C  10,C   8,C   9)     95.77  0.000511   -0.45     95.33   
   179. D(C  33,C  10,C   8,C   7)    -85.69  0.000546   -0.48    -86.17   
   180. D(H  32,C  10,C   8,C   9)    -26.24  0.000439   -0.47    -26.71   
   181. D(H  32,C  10,C   8,C   7)    152.29  0.000474   -0.51    151.78   
   182. D(H  27,C  10,C   8,C   9)   -142.92 -0.000005   -0.41   -143.33   
   183. D(H  27,C  10,C   8,C   7)     35.61  0.000030   -0.45     35.17   
   184. D(C  28,C  11,C   5,C   6)      1.82 -0.000160    0.36      2.18   
   185. D(C  28,C  11,C   5,C   4)   -178.23 -0.000056   -0.00   -178.23   
   186. D(C  12,C  11,C   5,C   6)   -178.90 -0.000206    0.48   -178.42   
   187. D(C  12,C  11,C   5,C   4)      1.06 -0.000101    0.11      1.17   
   188. D(C   1,C  12,C  11,C  28)    178.54 -0.000239    0.08    178.62   
   189. D(C   1,C  12,C  11,C   5)     -0.78 -0.000190   -0.03     -0.81   
   190. D(O  13,C  12,C   1,C   2)    179.37  0.000012    0.02    179.39   
   191. D(O  13,C  12,C   1,C   0)     -1.19 -0.000078    0.13     -1.06   
   192. D(C  11,C  12,C   1,C   2)     -0.31  0.000252   -0.04     -0.36   
   193. D(O  13,C  12,C  11,C   5)    179.54  0.000057   -0.10    179.44   
   194. D(C  11,C  12,C   1,C   0)    179.12  0.000162    0.07    179.19   
   195. D(O  13,C  12,C  11,C  28)     -1.14  0.000007    0.01     -1.13   
   196. D(H  31,C  28,C  11,C  12)    100.20  0.000175   -0.98     99.22   
   197. D(H  31,C  28,C  11,C   5)    -80.47  0.000126   -0.87    -81.34   
   198. D(H  30,C  28,C  11,C  12)    -18.35 -0.000198   -0.85    -19.20   
   199. D(H  30,C  28,C  11,C   5)    160.97 -0.000246   -0.74    160.23   
   200. D(H  29,C  28,C  11,C  12)   -139.00  0.000043   -0.92   -139.93   
   201. D(H  29,C  28,C  11,C   5)     40.32 -0.000005   -0.81     39.51   
   202. D(C  36,C  33,C  10,H  27)    178.54 -0.000045    0.24    178.78   
   203. D(C  36,C  33,C  10,C   8)    -58.29 -0.000007    0.22    -58.07   
   204. D(H  35,C  33,C  10,H  32)   -174.86  0.000093    0.25   -174.61   
   205. D(H  35,C  33,C  10,H  27)    -60.24  0.000044    0.23    -60.01   
   206. D(H  35,C  33,C  10,C   8)     62.93  0.000082    0.21     63.14   
   207. D(H  34,C  33,C  10,H  32)    -60.38 -0.000190    0.33    -60.04   
   208. D(H  34,C  33,C  10,H  27)     54.24 -0.000239    0.31     54.56   
   209. D(C  36,C  33,C  10,H  32)     63.92  0.000004    0.26     64.18   
   210. D(H  34,C  33,C  10,C   8)    177.41 -0.000201    0.29    177.70   
   211. D(C  38,C  36,C  33,H  35)    126.99 -0.000026    0.14    127.13   
   212. D(C  38,C  36,C  33,H  34)      9.85  0.000200    0.06      9.91   
   213. D(C  38,C  36,C  33,C  10)   -112.95 -0.000335    0.17   -112.77   
   214. D(H  37,C  36,C  33,H  35)    -51.94  0.000030    0.16    -51.77   
   215. D(H  37,C  36,C  33,H  34)   -169.08  0.000256    0.09   -169.00   
   216. D(H  37,C  36,C  33,C  10)     68.12 -0.000280    0.20     68.32   
   217. D(C  43,C  38,C  36,H  37)      0.13 -0.000076    0.05      0.17   
   218. D(C  43,C  38,C  36,C  33)   -178.78 -0.000016    0.07   -178.71   
   219. D(C  39,C  38,C  36,H  37)    179.34 -0.000150    0.15    179.49   
   220. D(C  39,C  38,C  36,C  33)      0.43 -0.000090    0.18      0.61   
   221. D(H  42,C  39,C  38,C  43)    -52.93  0.000155   -0.79    -53.71   
   222. D(H  42,C  39,C  38,C  36)    127.81  0.000226   -0.88    126.93   
   223. D(H  41,C  39,C  38,C  43)   -174.24  0.000099   -0.77   -175.01   
   224. D(H  41,C  39,C  38,C  36)      6.50  0.000170   -0.87      5.63   
   225. D(H  40,C  39,C  38,C  43)     64.39  0.000091   -0.77     63.61   
   226. D(H  40,C  39,C  38,C  36)   -114.88  0.000162   -0.87   -115.75   
   227. D(H  46,C  43,C  38,C  39)     61.28  0.000116   -0.43     60.85   
   228. D(H  46,C  43,C  38,C  36)   -119.43  0.000049   -0.34   -119.76   
   229. D(H  45,C  43,C  38,C  39)    -56.77  0.000106   -0.43    -57.20   
   230. D(H  45,C  43,C  38,C  36)    122.53  0.000039   -0.33    122.19   
   231. D(H  44,C  43,C  38,C  39)   -177.72  0.000120   -0.42   -178.14   
   232. D(H  44,C  43,C  38,C  36)      1.58  0.000053   -0.33      1.24   
    ----------------------------------------------------------------------------

         *************************************************************
         *                GEOMETRY OPTIMIZATION CYCLE  41            *
         *************************************************************
---------------------------------
CARTESIAN COORDINATES (ANGSTROEM)
---------------------------------
  C      4.429042    1.807083    1.604816
  C      3.436923    1.011755    0.779933
  C      2.364164    1.647316    0.125313
  C      2.190478    3.150884    0.199465
  C      1.387492    0.914970   -0.634305
  C      1.585064   -0.504960   -0.700211
  C      0.551393   -1.305307   -1.487461
  C     -0.437913   -2.034441   -0.598973
  C     -1.782168   -1.969023   -0.583561
  C     -2.583120   -2.818517    0.382309
  C     -2.606779   -1.098365   -1.519308
  C      2.676418   -1.142781   -0.063076
  C      3.641532   -0.411971    0.710349
  O      4.649601   -1.001231    1.312119
  O      0.390308    1.525505   -1.243993
  H      3.946320    2.486408    2.323127
  H      5.096823    2.440521    0.995508
  H      5.058510    1.097622    2.151220
  H      3.139283    3.693984    0.094274
  H      1.746700    3.500914    1.149627
  H      1.504561    3.461807   -0.594153
  H      1.047332   -2.059880   -2.121660
  H      0.030602   -0.610136   -2.150206
  H      0.028755   -2.701069    0.129808
  H     -1.938122   -3.349879    1.091586
  H     -3.180495   -3.568594   -0.158166
  H     -3.297880   -2.212154    0.954768
  H     -2.134763   -1.046199   -2.508401
  C      2.897283   -2.638699   -0.172244
  H      2.683825   -3.034545   -1.175254
  H      3.941981   -2.851980    0.076310
  H      2.279842   -3.233431    0.523230
  H     -3.590329   -1.566693   -1.666308
  C     -2.824868    0.367903   -1.039526
  H     -3.393337    0.895304   -1.815633
  H     -1.832896    0.842041   -0.994702
  C     -3.495431    0.506560    0.301573
  H     -2.890870    0.169940    1.146433
  C     -4.713046    1.001526    0.587889
  C     -5.695075    1.527994   -0.433037
  H     -5.872725    2.603016   -0.281542
  H     -5.364897    1.383071   -1.464765
  H     -6.671586    1.036772   -0.317568
  C     -5.199628    1.082440    2.018108
  H     -4.446216    0.721573    2.726612
  H     -5.458140    2.116284    2.290601
  H     -6.115030    0.489296    2.159512

----------------------------
CARTESIAN COORDINATES (A.U.)
----------------------------
  NO LB      ZA    FRAG     MASS         X           Y           Z
   0 C     6.0000    0    12.011    8.369677    3.414892    3.032663
   1 C     6.0000    0    12.011    6.494842    1.911940    1.473860
   2 C     6.0000    0    12.011    4.467622    3.112976    0.236806
   3 C     6.0000    0    12.011    4.139404    5.954308    0.376935
   4 C     6.0000    0    12.011    2.621979    1.729043   -1.198663
   5 C     6.0000    0    12.011    2.995338   -0.954237   -1.323206
   6 C     6.0000    0    12.011    1.041982   -2.466674   -2.810893
   7 C     6.0000    0    12.011   -0.827535   -3.844536   -1.131895
   8 C     6.0000    0    12.011   -3.367810   -3.720915   -1.102771
   9 C     6.0000    0    12.011   -4.881389   -5.326224    0.722459
  10 C     6.0000    0    12.011   -4.926098   -2.075610   -2.871076
  11 C     6.0000    0    12.011    5.057697   -2.159544   -0.119197
  12 C     6.0000    0    12.011    6.881497   -0.778512    1.342365
  13 O     8.0000    0    15.999    8.786472   -1.892053    2.479546
  14 O     8.0000    0    15.999    0.737576    2.882787   -2.350807
  15 H     1.0000    0     1.008    7.457464    4.698629    4.390074
  16 H     1.0000    0     1.008    9.631600    4.611916    1.881237
  17 H     1.0000    0     1.008    9.559199    2.074206    4.065217
  18 H     1.0000    0     1.008    5.932384    6.980618    0.178152
  19 H     1.0000    0     1.008    3.300785    6.615768    2.172480
  20 H     1.0000    0     1.008    2.843208    6.541867   -1.122786
  21 H     1.0000    0     1.008    1.979171   -3.892608   -4.009356
  22 H     1.0000    0     1.008    0.057829   -1.152990   -4.063301
  23 H     1.0000    0     1.008    0.054340   -5.104280    0.245301
  24 H     1.0000    0     1.008   -3.662521   -6.330354    2.062798
  25 H     1.0000    0     1.008   -6.010265   -6.743666   -0.298890
  26 H     1.0000    0     1.008   -6.232090   -4.180366    1.804251
  27 H     1.0000    0     1.008   -4.034117   -1.977030   -4.740192
  28 C     6.0000    0    12.011    5.475071   -4.986419   -0.325494
  29 H     1.0000    0     1.008    5.071694   -5.734459   -2.220907
  30 H     1.0000    0     1.008    7.449264   -5.389461    0.144206
  31 H     1.0000    0     1.008    4.308276   -6.110298    0.988762
  32 H     1.0000    0     1.008   -6.784739   -2.960620   -3.148866
  33 C     6.0000    0    12.011   -5.338226    0.695235   -1.964419
  34 H     1.0000    0     1.008   -6.412477    1.691879   -3.431049
  35 H     1.0000    0     1.008   -3.463672    1.591227   -1.879713
  36 C     6.0000    0    12.011   -6.605408    0.957260    0.569889
  37 H     1.0000    0     1.008   -5.462953    0.321140    2.166444
  38 C     6.0000    0    12.011   -8.906366    1.892610    1.110950
  39 C     6.0000    0    12.011  -10.762131    2.887490   -0.818320
  40 H     1.0000    0     1.008  -11.097841    4.918987   -0.532037
  41 H     1.0000    0     1.008  -10.138186    2.613625   -2.768005
  42 H     1.0000    0     1.008  -12.607470    1.959215   -0.600117
  43 C     6.0000    0    12.011   -9.825873    2.045515    3.813671
  44 H     1.0000    0     1.008   -8.402131    1.363574    5.152551
  45 H     1.0000    0     1.008  -10.314390    3.999198    4.328608
  46 H     1.0000    0     1.008  -11.555733    0.924635    4.080886

--------------------------------
INTERNAL COORDINATES (ANGSTROEM)
--------------------------------
 C      0   0   0     0.000000000000     0.00000000     0.00000000
 C      1   0   0     1.515677902831     0.00000000     0.00000000
 C      2   1   0     1.408288743187   120.98295858     0.00000000
 C      3   2   1     1.515382059838   120.82006563     1.50359450
 C      3   2   1     1.437789446970   122.21888025   181.69567767
 C      5   3   2     1.435123938396   115.76672178   359.13198257
 C      6   5   3     1.526038969784   116.70183404   179.29904259
 C      7   6   5     1.516499547531   113.06644994   257.13978374
 C      8   7   6     1.345934840700   129.41164375   123.89028659
 C      9   8   7     1.515277895823   120.52904944   178.66374339
 C      9   8   7     1.521068357900   124.20986291     0.24028059
 C      6   5   3     1.415559535850   122.09183627   359.69367953
 C     12   6   5     1.436563475290   122.07700427     1.17108683
 O     13  12   6     1.313605466676   122.27570715   179.43830121
 O      5   3   2     1.318653582706   121.47516156   180.15268623
 H      1   2   3     1.100214933756   113.08655695    49.59037287
 H      1   2   3     1.103825920218   113.37220399   289.21089302
 H      1   2   3     1.094587493808   107.93832240   170.33230600
 H      4   3   2     1.098295104256   112.76402795    41.98525104
 H      4   3   2     1.105561807091   113.71591138   281.51138917
 H      4   3   2     1.094068278074   108.56229398   163.33497914
 H      7   6   5     1.103423430742   110.53096450   136.54251690
 H      7   6   5     1.092574315329   107.58379497    19.44384374
 H      8   7   6     1.092379746204   113.92804875   304.17465178
 H     10   9   8     1.096102475845   111.91305928     6.84646696
 H     10   9   8     1.100720998845   110.84937898   246.38215609
 H     10   9   8     1.098301998579   111.51352579   128.28405035
 H     11   9   8     1.097190248467   110.39994467    35.16515475
 C     12   6   5     1.516070530557   121.63434280   181.76978680
 H     29  12   6     1.099220568580   113.12524632    39.50425824
 H     29  12   6     1.094834010073   108.35360307   160.22947682
 H     29  12   6     1.103912982825   113.87472858   278.65728193
 H     11   9   8     1.099232085662   108.87305826   151.78475629
 C     11   9   8     1.558106566991   115.15754903   273.82592362
 H     34  11   9     1.097110410765   107.88330172   177.70029489
 H     34  11   9     1.100374072183   106.96891993    63.13567461
 C     34  11   9     1.505797715347   115.03886830   301.92752360
 H     37  34  11     1.092060608024   114.46318405    68.32407558
 C     37  34  11     1.345196398519   128.79466524   247.22766647
 C     39  37  34     1.511237323976   124.93045818     0.60800857
 H     40  39  37     1.100082761778   110.63037813   244.25241469
 H     40  39  37     1.092924267863   113.27988537     5.63046591
 H     40  39  37     1.099184094421   110.52671258   126.92705158
 C     39  37  34     1.512889524899   120.79799600   181.28893366
 H     44  39  37     1.095368615714   111.87823025     1.24367881
 H     44  39  37     1.099961613912   111.10317081   122.19244262
 H     44  39  37     1.099898459156   111.12288536   240.23750706

---------------------------
INTERNAL COORDINATES (A.U.)
---------------------------
 C      0   0   0     0.000000000000     0.00000000     0.00000000
 C      1   0   0     2.864216143587     0.00000000     0.00000000
 C      2   1   0     2.661280042107   120.98295858     0.00000000
 C      3   2   1     2.863657081352   120.82006563     1.50359450
 C      3   2   1     2.717028293015   122.21888025   181.69567767
 C      5   3   2     2.711991211803   115.76672178   359.13198257
 C      6   5   3     2.883795722583   116.70183404   179.29904259
 C      7   6   5     2.865768827049   113.06644994   257.13978374
 C      8   7   6     2.543448243026   129.41164375   123.89028659
 C      9   8   7     2.863460239890   120.52904944   178.66374339
 C      9   8   7     2.874402627404   124.20986291     0.24028059
 C      6   5   3     2.675019849017   122.09183627   359.69367953
 C     12   6   5     2.714711542292   122.07700427     1.17108683
 O     13  12   6     2.482354580039   122.27570715   179.43830121
 O      5   3   2     2.491894136829   121.47516156   180.15268623
 H      1   2   3     2.079104913250   113.08655695    49.59037287
 H      1   2   3     2.085928688736   113.37220399   289.21089302
 H      1   2   3     2.068470592912   107.93832240   170.33230600
 H      4   3   2     2.075476961270   112.76402795    41.98525104
 H      4   3   2     2.089209039526   113.71591138   281.51138917
 H      4   3   2     2.067489417371   108.56229398   163.33497914
 H      7   6   5     2.085168093854   110.53096450   136.54251690
 H      7   6   5     2.064666236927   107.58379497    19.44384374
 H      8   7   6     2.064298554567   113.92804875   304.17465178
 H     10   9   8     2.071333494060   111.91305928     6.84646696
 H     10   9   8     2.080061237673   110.84937898   246.38215609
 H     10   9   8     2.075489989653   111.51352579   128.28405035
 H     11   9   8     2.073389086412   110.39994467    35.16515475
 C     12   6   5     2.864958102462   121.63434280   181.76978680
 H     29  12   6     2.077225835389   113.12524632    39.50425824
 H     29  12   6     2.068936441140   108.35360307   160.22947682
 H     29  12   6     2.086093213220   113.87472858   278.65728193
 H     11   9   8     2.077247599520   108.87305826   151.78475629
 C     11   9   8     2.944394699077   115.15754903   273.82592362
 H     34  11   9     2.073238215020   107.88330172   177.70029489
 H     34  11   9     2.079405641294   106.96891993    63.13567461
 C     34  11   9     2.845545295090   115.03886830   301.92752360
 H     37  34  11     2.063695470810   114.46318405    68.32407558
 C     37  34  11     2.542052789537   128.79466524   247.22766647
 C     39  37  34     2.855824665674   124.93045818     0.60800857
 H     40  39  37     2.078855144408   110.63037813   244.25241469
 H     40  39  37     2.065327551378   113.27988537     5.63046591
 H     40  39  37     2.077156909218   110.52671258   126.92705158
 C     39  37  34     2.858946872938   120.79799600   181.28893366
 H     44  39  37     2.069946699393   111.87823025     1.24367881
 H     44  39  37     2.078626208120   111.10317081   122.19244262
 H     44  39  37     2.078506862926   111.12288536   240.23750706


           ************************************************************
           *        Program running with 4 parallel MPI-processes     *
           *              working on a common directory               *
           ************************************************************
------------------------------------------------------------------------------
                   ___                                                        
                  /   \      - P O W E R E D   B Y -                         
                 /     \                                                     
                 |  |  |   _    _      __       _____    __    __             
                 |  |  |  | |  | |    /  \     |  _  \  |  |  /  |          
                  \  \/   | |  | |   /    \    | | | |  |  | /  /          
                 / \  \   | |__| |  /  /\  \   | |_| |  |  |/  /          
                |  |  |   |  __  | /  /__\  \  |    /   |      \           
                |  |  |   | |  | | |   __   |  |    \   |  |\   \          
                \     /   | |  | | |  |  |  |  | |\  \  |  | \   \       
                 \___/    |_|  |_| |__|  |__|  |_| \__\ |__|  \__/        
                                                                              
                      - O R C A' S   B I G   F R I E N D -                    
                                      &                                       
                       - I N T E G R A L  F E E D E R -                       
                                                                              
 v1 FN, 2020, v2 2021                                                         
------------------------------------------------------------------------------


Reading SHARK input file mPQ2_2e_0H_B3LYP_631Gd_opt.SHARKINP.tmp ... ok
----------------------
SHARK INTEGRAL PACKAGE
----------------------

Number of atoms                             ...     47
Number of basis functions                   ...    346
Number of shells                            ...    178
Maximum angular momentum                    ...      2
Integral batch strategy                     ... SHARK/LIBINT Hybrid
RI-J (if used) integral strategy            ... SPLIT-RIJ (Revised 2003 algorithm where possible)
Printlevel                                  ...      1
Contraction scheme used                     ... SEGMENTED contraction
Coulomb Range Separation                    ... NOT USED
Exchange Range Separation                   ... NOT USED
Finite Nucleus Model                        ... NOT USED
Auxiliary Coulomb fitting basis             ... AVAILABLE
   # of basis functions in Aux-J            ...   1315
   # of shells in Aux-J                     ...    445
   Maximum angular momentum in Aux-J        ...      4
Auxiliary J/K fitting basis                 ... NOT available
Auxiliary Correlation fitting basis         ... NOT available
Auxiliary 'external' fitting basis          ... NOT available
Integral threshold                          ...     2.500000e-11
Primitive cut-off                           ...     2.500000e-12
Primitive pair pre-selection threshold      ...     2.500000e-12

Calculating pre-screening integrals         ... done (  0.1 sec) Dimension = 178
Organizing shell pair data                  ... done (  0.1 sec)
Shell pair information
Total number of shell pairs                 ...     15931
Shell pairs after pre-screening             ...     11010
Total number of primitive shell pairs       ...     88509
Primitive shell pairs kept                  ...     33663
          la=0 lb=0:   4366 shell pairs
          la=1 lb=0:   3646 shell pairs
          la=1 lb=1:    764 shell pairs
          la=2 lb=0:   1458 shell pairs
          la=2 lb=1:    645 shell pairs
          la=2 lb=2:    131 shell pairs

Calculating one electron integrals          ... done (  0.1 sec)
Calculating RI/J V-Matrix + Cholesky decomp.... done (  0.1 sec)
Calculating Nuclear repulsion               ... done (  0.0 sec) ENN=   1633.838375170659 Eh

SHARK setup successfully completed in   0.7 seconds

Maximum memory used throughout the entire GTOINT-calculation: 26.6 MB
[1717813652.380415] [eu-a2p-087:118054:0]          mpool.c:38   UCX  WARN  object 0x3d13880 was not returned to mpool ucp_requests
[1717813652.380449] [eu-a2p-087:118054:0]          mpool.c:38   UCX  WARN  object 0x3d13a40 was not returned to mpool ucp_requests
[1717813652.380457] [eu-a2p-087:118054:0]          mpool.c:38   UCX  WARN  object 0x3d13c00 was not returned to mpool ucp_requests
[1717813652.380462] [eu-a2p-087:118054:0]          mpool.c:38   UCX  WARN  object 0x3d13dc0 was not returned to mpool ucp_requests
[1717813652.380468] [eu-a2p-087:118054:0]          mpool.c:38   UCX  WARN  object 0x3d13f80 was not returned to mpool ucp_requests
[1717813652.380473] [eu-a2p-087:118054:0]          mpool.c:38   UCX  WARN  object 0x3d14140 was not returned to mpool ucp_requests
[1717813652.380478] [eu-a2p-087:118054:0]          mpool.c:38   UCX  WARN  object 0x3d14300 was not returned to mpool ucp_requests
[1717813652.380483] [eu-a2p-087:118054:0]          mpool.c:38   UCX  WARN  object 0x3d144c0 was not returned to mpool ucp_requests
[1717813652.380489] [eu-a2p-087:118054:0]          mpool.c:38   UCX  WARN  object 0x3d14680 was not returned to mpool ucp_requests
[1717813652.380494] [eu-a2p-087:118054:0]          mpool.c:38   UCX  WARN  object 0x3d14840 was not returned to mpool ucp_requests
[1717813652.380500] [eu-a2p-087:118054:0]          mpool.c:38   UCX  WARN  object 0x3d14a00 was not returned to mpool ucp_requests
[1717813652.380505] [eu-a2p-087:118054:0]          mpool.c:38   UCX  WARN  object 0x3d14bc0 was not returned to mpool ucp_requests
[1717813652.380511] [eu-a2p-087:118054:0]          mpool.c:38   UCX  WARN  object 0x3d14d80 was not returned to mpool ucp_requests
[1717813652.380516] [eu-a2p-087:118054:0]          mpool.c:38   UCX  WARN  object 0x3d14f40 was not returned to mpool ucp_requests
[1717813652.380522] [eu-a2p-087:118054:0]          mpool.c:38   UCX  WARN  object 0x3d15100 was not returned to mpool ucp_requests
[1717813652.380527] [eu-a2p-087:118054:0]          mpool.c:38   UCX  WARN  object 0x3d152c0 was not returned to mpool ucp_requests
[1717813652.380532] [eu-a2p-087:118054:0]          mpool.c:38   UCX  WARN  object 0x3d15480 was not returned to mpool ucp_requests
[1717813652.380537] [eu-a2p-087:118054:0]          mpool.c:38   UCX  WARN  object 0x3d15640 was not returned to mpool ucp_requests
[1717813652.380542] [eu-a2p-087:118054:0]          mpool.c:38   UCX  WARN  object 0x3d15800 was not returned to mpool ucp_requests
[1717813652.380547] [eu-a2p-087:118054:0]          mpool.c:38   UCX  WARN  object 0x3d159c0 was not returned to mpool ucp_requests
[1717813652.380552] [eu-a2p-087:118054:0]          mpool.c:38   UCX  WARN  object 0x3d15b80 was not returned to mpool ucp_requests
[1717813652.381457] [eu-a2p-087:118053:0]          mpool.c:38   UCX  WARN  object 0x3c230c0 was not returned to mpool ucp_requests
[1717813652.381490] [eu-a2p-087:118053:0]          mpool.c:38   UCX  WARN  object 0x3c23280 was not returned to mpool ucp_requests
[1717813652.381496] [eu-a2p-087:118053:0]          mpool.c:38   UCX  WARN  object 0x3c23440 was not returned to mpool ucp_requests
[1717813652.381501] [eu-a2p-087:118053:0]          mpool.c:38   UCX  WARN  object 0x3c23600 was not returned to mpool ucp_requests
[1717813652.381505] [eu-a2p-087:118053:0]          mpool.c:38   UCX  WARN  object 0x3c237c0 was not returned to mpool ucp_requests
[1717813652.381510] [eu-a2p-087:118053:0]          mpool.c:38   UCX  WARN  object 0x3c23980 was not returned to mpool ucp_requests
[1717813652.381514] [eu-a2p-087:118053:0]          mpool.c:38   UCX  WARN  object 0x3c23b40 was not returned to mpool ucp_requests
[1717813652.381518] [eu-a2p-087:118053:0]          mpool.c:38   UCX  WARN  object 0x3c23d00 was not returned to mpool ucp_requests
[1717813652.381523] [eu-a2p-087:118053:0]          mpool.c:38   UCX  WARN  object 0x3c23ec0 was not returned to mpool ucp_requests
[1717813652.381527] [eu-a2p-087:118053:0]          mpool.c:38   UCX  WARN  object 0x3c24080 was not returned to mpool ucp_requests
[1717813652.381531] [eu-a2p-087:118053:0]          mpool.c:38   UCX  WARN  object 0x3c24240 was not returned to mpool ucp_requests
[1717813652.381536] [eu-a2p-087:118053:0]          mpool.c:38   UCX  WARN  object 0x3c24400 was not returned to mpool ucp_requests
[1717813652.381540] [eu-a2p-087:118053:0]          mpool.c:38   UCX  WARN  object 0x3c245c0 was not returned to mpool ucp_requests
[1717813652.381545] [eu-a2p-087:118053:0]          mpool.c:38   UCX  WARN  object 0x3c24780 was not returned to mpool ucp_requests
[1717813652.381549] [eu-a2p-087:118053:0]          mpool.c:38   UCX  WARN  object 0x3c24940 was not returned to mpool ucp_requests
[1717813652.381553] [eu-a2p-087:118053:0]          mpool.c:38   UCX  WARN  object 0x3c24b00 was not returned to mpool ucp_requests
[1717813652.381558] [eu-a2p-087:118053:0]          mpool.c:38   UCX  WARN  object 0x3c24cc0 was not returned to mpool ucp_requests
[1717813652.381562] [eu-a2p-087:118053:0]          mpool.c:38   UCX  WARN  object 0x3c24e80 was not returned to mpool ucp_requests
[1717813652.381566] [eu-a2p-087:118053:0]          mpool.c:38   UCX  WARN  object 0x3c25040 was not returned to mpool ucp_requests
[1717813652.381571] [eu-a2p-087:118053:0]          mpool.c:38   UCX  WARN  object 0x3c25200 was not returned to mpool ucp_requests
[1717813652.381575] [eu-a2p-087:118053:0]          mpool.c:38   UCX  WARN  object 0x3c253c0 was not returned to mpool ucp_requests
[1717813652.381579] [eu-a2p-087:118053:0]          mpool.c:38   UCX  WARN  object 0x3c25580 was not returned to mpool ucp_requests
[1717813652.405372] [eu-a2p-087:118052:0]          mpool.c:38   UCX  WARN  object 0x3e26d80 was not returned to mpool ucp_requests
[1717813652.405402] [eu-a2p-087:118052:0]          mpool.c:38   UCX  WARN  object 0x3e26f40 was not returned to mpool ucp_requests
[1717813652.405409] [eu-a2p-087:118052:0]          mpool.c:38   UCX  WARN  object 0x3e27100 was not returned to mpool ucp_requests
[1717813652.405414] [eu-a2p-087:118052:0]          mpool.c:38   UCX  WARN  object 0x3e272c0 was not returned to mpool ucp_requests
[1717813652.405418] [eu-a2p-087:118052:0]          mpool.c:38   UCX  WARN  object 0x3e27480 was not returned to mpool ucp_requests
[1717813652.405423] [eu-a2p-087:118052:0]          mpool.c:38   UCX  WARN  object 0x3e27640 was not returned to mpool ucp_requests
[1717813652.405428] [eu-a2p-087:118052:0]          mpool.c:38   UCX  WARN  object 0x3e27800 was not returned to mpool ucp_requests
[1717813652.405433] [eu-a2p-087:118052:0]          mpool.c:38   UCX  WARN  object 0x3e27b80 was not returned to mpool ucp_requests


           ************************************************************
           *        Program running with 4 parallel MPI-processes     *
           *              working on a common directory               *
           ************************************************************

Diagonalization of the overlap matrix:
Smallest eigenvalue                        ... 4.217e-04
Time for diagonalization                   ...    0.028 sec
Threshold for overlap eigenvalues          ... 1.000e-08
Number of eigenvalues below threshold      ... 0
Time for construction of square roots      ...    0.013 sec
Total time needed                          ...    0.042 sec

-------------------
DFT GRID GENERATION
-------------------

General Integration Accuracy     IntAcc      ... 4.959
Radial Grid Type                 RadialGrid  ... OptM3 with GC (2021)
Angular Grid (max. ang.)         AngularGrid ... 6 (Lebedev-590)
Angular grid pruning method      GridPruning ... 4 (adaptive)
Weight generation scheme         WeightScheme... Becke
Basis function cutoff            BFCut       ... 1.0000e-11
Integration weight cutoff        WCut        ... 1.0000e-14
Angular grids for H and He will be reduced by one unit
Partially contracted basis set               ... off
Rotationally invariant grid construction     ... off

Total number of grid points                  ...   518896
Total number of batches                      ...     8130
Average number of points per batch           ...       63
Average number of grid points per atom       ...    11040
Time for grid setup =    7.181 sec

--------------------
COSX GRID GENERATION
--------------------

GRIDX 1
-------
General Integration Accuracy     IntAcc      ... 4.020
Radial Grid Type                 RadialGrid  ... OptM3 with GC (2021)
Angular Grid (max. ang.)         AngularGrid ... 2 (Lebedev-110)
Angular grid pruning method      GridPruning ... 4 (adaptive)
Weight generation scheme         WeightScheme... Becke
Basis function cutoff            BFCut       ... 1.0000e-11
Integration weight cutoff        WCut        ... 1.0000e-14
Angular grids for H and He will be reduced by one unit
Partially contracted basis set               ... on
Rotationally invariant grid construction     ... off

Total number of grid points                  ...    55806
Total number of batches                      ...      893
Average number of points per batch           ...       62
Average number of grid points per atom       ...     1187
UseSFitting                                  ... on

GRIDX 2
-------
General Integration Accuracy     IntAcc      ... 4.338
Radial Grid Type                 RadialGrid  ... OptM3 with GC (2021)
Angular Grid (max. ang.)         AngularGrid ... 3 (Lebedev-194)
Angular grid pruning method      GridPruning ... 4 (adaptive)
Weight generation scheme         WeightScheme... Becke
Basis function cutoff            BFCut       ... 1.0000e-11
Integration weight cutoff        WCut        ... 1.0000e-14
Angular grids for H and He will be reduced by one unit
Partially contracted basis set               ... on
Rotationally invariant grid construction     ... off

Total number of grid points                  ...   121473
Total number of batches                      ...     1924
Average number of points per batch           ...       63
Average number of grid points per atom       ...     2585
UseSFitting                                  ... on

GRIDX 3
-------
General Integration Accuracy     IntAcc      ... 4.871
Radial Grid Type                 RadialGrid  ... OptM3 with GC (2021)
Angular Grid (max. ang.)         AngularGrid ... 4 (Lebedev-302)
Angular grid pruning method      GridPruning ... 4 (adaptive)
Weight generation scheme         WeightScheme... Becke
Basis function cutoff            BFCut       ... 1.0000e-11
Integration weight cutoff        WCut        ... 1.0000e-14
Angular grids for H and He will be reduced by one unit
Partially contracted basis set               ... on
Rotationally invariant grid construction     ... off

Total number of grid points                  ...   233106
Total number of batches                      ...     3667
Average number of points per batch           ...       63
Average number of grid points per atom       ...     4960
UseSFitting                                  ... on

Time for X-Grid setup             =    3.920 sec


--------------------
CPCM SOLVATION MODEL
--------------------
CPCM parameters:
  Epsilon                                         ...      80.4000
  Refrac                                          ...       1.3300
  Rsolv                                           ...       1.3000
  Surface type                                    ... GAUSSIAN VDW
  Epsilon function type                           ...         CPCM
Radii:
 Radius for C  used is    3.8550 Bohr (=   2.0400 Ang.)
 Radius for O  used is    3.4469 Bohr (=   1.8240 Ang.)
 Radius for H  used is    2.4944 Bohr (=   1.3200 Ang.)
Calculating surface                               ...        done! (  0.0s)
GEPOL surface points                              ...         2491
GEPOL Volume                                      ...    2604.6342
GEPOL Surface-area                                ...    1340.7850
Calculating surface distance matrix               ...        done! (  0.1s)
Performing Cholesky decomposition & store         ...        done! (  0.3s)
Overall time for CPCM initialization              ...                 0.4s
--------------
SCF ITERATIONS
--------------
ITER       Energy         Delta-E        Max-DP      RMS-DP      [F,P]     Damp
               ***  Starting incremental Fock matrix formation  ***
  0   -889.7038946599   0.000000000000 0.00469046  0.00006537  0.0280944 0.7000
                      *** Initiating the SOSCF procedure ***
                      *** Re-Reading the Fockian *** 
                      *** Removing any level shift *** 
ITER      Energy       Delta-E        Grad      Rot      Max-DP    RMS-DP
  1   -889.70452545  -0.0006307905  0.001310  0.001310  0.014380  0.000217
               *** Restarting incremental Fock matrix formation ***
  2   -889.70628268  -0.0017572270  0.000757  0.001311  0.005118  0.000069
  3   -889.70633966  -0.0000569862  0.000229  0.001101  0.002203  0.000036
  4   -889.70633269   0.0000069726  0.000425  0.000731  0.001429  0.000022
  5   -889.70634353  -0.0000108368  0.000017  0.000076  0.000094  0.000002
  6   -889.70634352   0.0000000099  0.000029  0.000052  0.000067  0.000001
  7   -889.70634355  -0.0000000319  0.000004  0.000016  0.000017  0.000000
  8   -889.70634354   0.0000000067  0.000004  0.000011  0.000011  0.000000
                  ***Gradient check signals convergence***
              ***Rediagonalizing the Fockian in SOSCF/NRSCF***

               *****************************************************
               *                     SUCCESS                       *
               *           SCF CONVERGED AFTER   9 CYCLES          *
               *****************************************************

Old exchange energy                            =    -24.958469993 Eh
New exchange energy                            =    -24.958470762 Eh
Exchange energy change after final integration =     -0.000000769 Eh
Total energy after final integration           =   -889.706344312 Eh
Final COS-X integration done in                =    24.950 sec
Total Energy       :         -889.70634431 Eh          -24210.14045 eV
  Last Energy change         ...   -6.2983e-10  Tolerance :   1.0000e-08
  Last MAX-Density change    ...    3.5527e-15  Tolerance :   1.0000e-07
             **** THE GBW FILE WAS UPDATED (mPQ2_2e_0H_B3LYP_631Gd_opt.gbw) ****
             **** DENSITY mPQ2_2e_0H_B3LYP_631Gd_opt.scfp WAS UPDATED ****
             **** ENERGY FILE WAS UPDATED (mPQ2_2e_0H_B3LYP_631Gd_opt.en.tmp) ****
             **** THE GBW FILE WAS UPDATED (mPQ2_2e_0H_B3LYP_631Gd_opt.gbw) ****
             **** DENSITY mPQ2_2e_0H_B3LYP_631Gd_opt.scfp WAS UPDATED ****
Total SCF time: 0 days 0 hours 2 min 36 sec 

Maximum memory used throughout the entire SCF-calculation: 179.5 MB

-------------------------   --------------------
FINAL SINGLE POINT ENERGY      -889.706344312329
-------------------------   --------------------


           ************************************************************
           *        Program running with 4 parallel MPI-processes     *
           *              working on a common directory               *
           ************************************************************
------------------------------------------------------------------------------
                         ORCA SCF GRADIENT CALCULATION
------------------------------------------------------------------------------

 ... reading COSX grid (gridx3)
Gradient of the Kohn-Sham DFT energy:
Kohn-Sham wavefunction type      ... RKS
Hartree-Fock exchange scaling    ...    0.200
Number of operators              ...    1
Number of atoms                  ...   47
Basis set dimensions             ...  346
Integral neglect threshold       ... 2.5e-11
Integral primitive cutoff        ... 2.5e-12
SHARK Integral package           ... ON

Nuc. rep. gradient       (SHARK) ... done (  0.0 sec)
HCore & Overlap gradient (SHARK) ... done (  0.5 sec)
RI-J gradient            (SHARK) ... done (  1.9 sec)
COSX-gradient                    ... done ( 31.8 sec)
Exchange-correlation gradient    ... done

------------------
CARTESIAN GRADIENT
------------------

   1   C   :    0.000130772    0.000117129    0.000551708
   2   C   :    0.000401624    0.001175777   -0.000147222
   3   C   :    0.000945757    0.000735366   -0.000367916
   4   C   :    0.000438704   -0.000096836   -0.000599051
   5   C   :   -0.000865270   -0.001750415    0.000139232
   6   C   :   -0.001320337    0.000350747   -0.000189154
   7   C   :    0.001035783    0.000776046   -0.000341810
   8   C   :   -0.000241334    0.000049524    0.000035700
   9   C   :   -0.000229346   -0.000043397    0.000586615
  10   C   :   -0.000174686   -0.000152898   -0.000024841
  11   C   :    0.000538672   -0.000363398    0.000148327
  12   C   :    0.001721885   -0.000427599    0.000458702
  13   C   :   -0.001223462   -0.001340003   -0.000538002
  14   O   :    0.000222182    0.000522193    0.000211450
  15   O   :    0.000383639    0.000484679    0.000261979
  16   H   :    0.000231633    0.000033861   -0.000325000
  17   H   :    0.000100163   -0.000087702    0.000132869
  18   H   :   -0.000135678   -0.000469482   -0.000277433
  19   H   :   -0.000386793   -0.000426226    0.000528411
  20   H   :   -0.000669288    0.001057165   -0.000204995
  21   H   :   -0.000099701   -0.000371624    0.000507234
  22   H   :   -0.000398247   -0.000196741   -0.000084455
  23   H   :   -0.000082210   -0.000204069   -0.000149422
  24   H   :    0.000279598    0.000147005   -0.000021642
  25   H   :   -0.000047605    0.000050099    0.000036055
  26   H   :    0.000218335   -0.000098832   -0.000044579
  27   H   :   -0.000038174    0.000166678   -0.000247716
  28   H   :   -0.000233921    0.000227887   -0.000215187
  29   C   :   -0.000196277    0.000762434    0.000583163
  30   H   :   -0.000125427   -0.000179082   -0.000034072
  31   H   :    0.000002655    0.000140775   -0.000175321
  32   H   :   -0.000142865   -0.000464211   -0.000295597
  33   H   :   -0.000067687    0.000158764    0.000263356
  34   C   :   -0.000373848   -0.000581319    0.000145327
  35   H   :    0.000246337    0.000383747    0.000042994
  36   H   :    0.000039006   -0.000194514   -0.000131166
  37   C   :    0.000059606    0.000097338   -0.000040696
  38   H   :    0.000132180    0.000034807   -0.000048972
  39   C   :   -0.000115123   -0.000095448   -0.000291942
  40   C   :    0.000063902    0.000009026   -0.000027540
  41   H   :    0.000087477    0.000045986   -0.000019896
  42   H   :   -0.000033909   -0.000128870    0.000059802
  43   H   :    0.000012890    0.000202221    0.000090376
  44   C   :   -0.000074792   -0.000090192    0.000095642
  45   H   :    0.000010896    0.000075421   -0.000051519
  46   H   :   -0.000059489   -0.000048302   -0.000034352
  47   H   :    0.000073135   -0.000019559    0.000032617

Difference to translation invariance:
           :    0.0000413585   -0.0000260433   -0.0000179365

Difference to rotation invariance:
           :   -0.0015780644    0.0013014343   -0.0001958321

Norm of the cartesian gradient     ...    0.0051590209
RMS gradient                       ...    0.0004344679
MAX gradient                       ...    0.0017504146

-------
TIMINGS
-------

Total SCF gradient time            ...       48.782 sec

One electron gradient       ....       0.505 sec  (  1.0%)
RI-J Coulomb gradient       ....       1.940 sec  (  4.0%)
COSX gradient               ....      31.795 sec  ( 65.2%)
XC gradient                 ....      11.767 sec  ( 24.1%)
CPCM gradient               ....       1.008 sec  (  2.1%)
   A-Matrix (El+Nuc)        ....       0.255 sec  (  0.5%)
   Potential                ....       0.753 sec  (  1.5%)

Maximum memory used throughout the entire SCFGRAD-calculation: 115.3 MB
------------------------------------------------------------------------------
                         ORCA GEOMETRY RELAXATION STEP
------------------------------------------------------------------------------

Reading the OPT-File                    .... done
Getting information on internals        .... done
Copying old internal coords+grads       .... done
Making the new internal coordinates     .... (new redundants).... done
Validating the new internal coordinates .... (new redundants).... done
Calculating the B-matrix                .... done
Calculating the G,G- and P matrices     .... done
Transforming gradient to internals      .... done
Projecting the internal gradient        .... done
Number of atoms                         ....  47
Number of internal coordinates          .... 232
Current Energy                          ....  -889.706344312 Eh
Current gradient norm                   ....     0.005159021 Eh/bohr
Maximum allowed component of the step   ....  0.300
Current trust radius                    ....  0.300
Updating the Hessian (BFGS)             .... done
Forming the augmented Hessian           .... done
Diagonalizing the augmented Hessian     .... done
Last element of RFO vector              ....  0.882791483
Lowest eigenvalues of augmented Hessian:
 -0.000152846  0.000186940  0.000660767  0.003576155  0.005679794
Length of the computed step             ....  0.532135904
Warning: the length of the step is outside the trust region - taking restricted step instead
The input lambda is                     ....    -0.000153
   iter:   1  x=   -0.000257  g= 1849.990399 f(x)=     0.193169
   iter:   2  x=   -0.000352  g=  739.098651 f(x)=     0.069953
   iter:   3  x=   -0.000399  g=  395.519361 f(x)=     0.018576
   iter:   4  x=   -0.000406  g=  304.121948 f(x)=     0.002276
   iter:   5  x=   -0.000407  g=  292.329253 f(x)=     0.000045
   iter:   6  x=   -0.000407  g=  292.095758 f(x)=     0.000000
   iter:   7  x=   -0.000407  g=  292.095663 f(x)=     0.000000
The output lambda is                    ....    -0.000407 (7 iterations)
The final length of the internal step   ....  0.300000000
Converting the step to cartesian space:
 Initial RMS(Int)=    0.0196959649
Transforming coordinates:
 Iter   0:  RMS(Cart)=    0.0399647198 RMS(Int)=    0.0196792791
 Iter   1:  RMS(Cart)=    0.0013612723 RMS(Int)=    0.0010091516
 Iter   2:  RMS(Cart)=    0.0001155110 RMS(Int)=    0.0000671642
 Iter   3:  RMS(Cart)=    0.0000102307 RMS(Int)=    0.0000075704
 Iter   4:  RMS(Cart)=    0.0000009191 RMS(Int)=    0.0000005466
 Iter   5:  RMS(Cart)=    0.0000000833 RMS(Int)=    0.0000000609
done
Storing new coordinates                 .... done

                                .--------------------.
          ----------------------|Geometry convergence|-------------------------
          Item                value                   Tolerance       Converged
          ---------------------------------------------------------------------
          Energy change      -0.0000092538            0.0000002000      NO
          RMS gradient        0.0003388604            0.0000080000      NO
          MAX gradient        0.0016272923            0.0000300000      NO
          RMS step            0.0196959649            0.0001000000      NO
          MAX step            0.0986772402            0.0002000000      NO
          ........................................................
          Max(Bonds)      0.0011      Max(Angles)    0.39
          Max(Dihed)        5.65      Max(Improp)    0.00
          ---------------------------------------------------------------------

The optimization has not yet converged - more geometry cycles are needed


    ---------------------------------------------------------------------------
                         Redundant Internal Coordinates
                            (Angstroem and degrees)

        Definition                    Value    dE/dq     Step     New-Value
    ----------------------------------------------------------------------------
     1. B(C   1,C   0)                1.5157  0.000055 -0.0002    1.5155   
     2. B(C   2,C   1)                1.4083  0.000292 -0.0005    1.4078   
     3. B(C   3,C   2)                1.5154  0.000260 -0.0000    1.5153   
     4. B(C   4,C   2)                1.4378  0.000817  0.0002    1.4380   
     5. B(C   5,C   4)                1.4351 -0.000370 -0.0002    1.4349   
     6. B(C   6,C   5)                1.5260 -0.000361  0.0002    1.5262   
     7. B(C   7,C   6)                1.5165  0.000189 -0.0001    1.5164   
     8. B(C   8,C   7)                1.3459 -0.000030 -0.0001    1.3458   
     9. B(C   9,C   8)                1.5153 -0.000161  0.0003    1.5156   
    10. B(C  10,C   8)                1.5211 -0.000314  0.0000    1.5211   
    11. B(C  11,C   5)                1.4156  0.000635 -0.0001    1.4154   
    12. B(C  12,C  11)                1.4366 -0.000650  0.0005    1.4370   
    13. B(C  12,C   1)                1.4400  0.000713  0.0001    1.4401   
    14. B(O  13,C  12)                1.3136  0.000034  0.0001    1.3137   
    15. B(O  14,C   4)                1.3187 -0.000188  0.0002    1.3188   
    16. B(H  15,C   0)                1.1002 -0.000286  0.0006    1.1009   
    17. B(H  16,C   0)                1.1038 -0.000073 -0.0003    1.1035   
    18. B(H  17,C   0)                1.0946  0.000094 -0.0001    1.0945   
    19. B(H  18,C   3)                1.0983 -0.000598  0.0011    1.0994   
    20. B(H  19,C   3)                1.1056  0.000439 -0.0002    1.1053   
    21. B(H  20,C   3)                1.0941 -0.000419 -0.0008    1.0933   
    22. B(H  21,C   6)                1.1034  0.000002  0.0002    1.1036   
    23. B(H  22,C   6)                1.0926  0.000005 -0.0001    1.0925   
    24. B(H  23,C   7)                1.0924  0.000010 -0.0000    1.0924   
    25. B(H  24,C   9)                1.0961 -0.000036  0.0000    1.0961   
    26. B(H  25,C   9)                1.1007 -0.000023  0.0002    1.1009   
    27. B(H  26,C   9)                1.0983 -0.000018 -0.0000    1.0983   
    28. B(H  27,C  10)                1.0972  0.000110  0.0000    1.0972   
    29. B(C  28,C  11)                1.5161 -0.000336  0.0005    1.5166   
    30. B(H  29,C  28)                1.0992  0.000123  0.0006    1.0999   
    31. B(H  30,C  28)                1.0948 -0.000066 -0.0004    1.0945   
    32. B(H  31,C  28)                1.1039  0.000140 -0.0002    1.1037   
    33. B(H  32,C  10)                1.0992 -0.000045  0.0001    1.0993   
    34. B(C  33,C  10)                1.5581 -0.000371  0.0001    1.5582   
    35. B(H  34,C  33)                1.0971  0.000029 -0.0001    1.0971   
    36. B(H  35,C  33)                1.1004 -0.000052 -0.0001    1.1002   
    37. B(C  36,C  33)                1.5058 -0.000275  0.0001    1.5059   
    38. B(H  37,C  36)                1.0921  0.000023  0.0000    1.0921   
    39. B(C  38,C  36)                1.3452 -0.000013 -0.0000    1.3452   
    40. B(C  39,C  38)                1.5112 -0.000105  0.0001    1.5113   
    41. B(H  40,C  39)                1.1001  0.000029  0.0001    1.1002   
    42. B(H  41,C  39)                1.0929 -0.000050  0.0001    1.0930   
    43. B(H  42,C  39)                1.0992 -0.000092  0.0000    1.0992   
    44. B(C  43,C  38)                1.5129  0.000050 -0.0000    1.5129   
    45. B(H  44,C  43)                1.0954 -0.000052  0.0001    1.0954   
    46. B(H  45,C  43)                1.1000 -0.000046  0.0001    1.1000   
    47. B(H  46,C  43)                1.0999 -0.000040  0.0001    1.1000   
    48. A(H  16,C   0,H  17)          107.43  0.000128    0.28    107.71   
    49. A(C   1,C   0,H  17)          107.94 -0.000858    0.09    108.03   
    50. A(H  15,C   0,H  17)          109.06  0.000351   -0.28    108.78   
    51. A(C   1,C   0,H  16)          113.37  0.000254   -0.12    113.25   
    52. A(C   1,C   0,H  15)          113.09  0.000321    0.05    113.13   
    53. A(H  15,C   0,H  16)          105.75 -0.000167    0.00    105.76   
    54. A(C   0,C   1,C   2)          120.98  0.001627   -0.16    120.82   
    55. A(C   0,C   1,C  12)          116.88 -0.001229    0.07    116.95   
    56. A(C   2,C   1,C  12)          122.14 -0.000399    0.10    122.23   
    57. A(C   1,C   2,C   4)          122.22 -0.000457   -0.01    122.21   
    58. A(C   1,C   2,C   3)          120.82  0.001299   -0.04    120.78   
    59. A(C   3,C   2,C   4)          116.96 -0.000842    0.04    117.00   
    60. A(H  18,C   3,H  19)          105.81 -0.000450   -0.16    105.65   
    61. A(C   2,C   3,H  18)          112.76 -0.000273    0.06    112.83   
    62. A(C   2,C   3,H  20)          108.56 -0.000560   -0.26    108.30   
    63. A(C   2,C   3,H  19)          113.72  0.001517   -0.01    113.71   
    64. A(H  19,C   3,H  20)          106.37 -0.000751    0.39    106.76   
    65. A(H  18,C   3,H  20)          109.37  0.000494   -0.01    109.36   
    66. A(C   2,C   4,O  14)          121.48 -0.001110    0.15    121.62   
    67. A(C   5,C   4,O  14)          122.75  0.000507   -0.07    122.68   
    68. A(C   2,C   4,C   5)          115.77  0.000599   -0.07    115.69   
    69. A(C   6,C   5,C  11)          121.21 -0.000147   -0.07    121.13   
    70. A(C   4,C   5,C  11)          122.09 -0.000224    0.09    122.18   
    71. A(C   4,C   5,C   6)          116.70  0.000372   -0.01    116.69   
    72. A(C   5,C   6,C   7)          113.07 -0.000857   -0.00    113.07   
    73. A(H  21,C   6,H  22)          107.50 -0.000201    0.05    107.55   
    74. A(C   7,C   6,H  22)          110.51  0.000209   -0.00    110.51   
    75. A(C   5,C   6,H  22)          107.58  0.000413    0.04    107.62   
    76. A(C   5,C   6,H  21)          110.53  0.000563   -0.03    110.50   
    77. A(C   7,C   6,H  21)          107.53 -0.000097   -0.05    107.47   
    78. A(C   8,C   7,H  23)          116.66  0.000336   -0.04    116.62   
    79. A(C   6,C   7,H  23)          113.93 -0.000283    0.01    113.94   
    80. A(C   6,C   7,C   8)          129.41 -0.000054    0.03    129.44   
    81. A(C   9,C   8,C  10)          115.24 -0.000071   -0.01    115.23   
    82. A(C   7,C   8,C  10)          124.21 -0.000693    0.05    124.26   
    83. A(C   7,C   8,C   9)          120.53  0.000764   -0.04    120.49   
    84. A(H  25,C   9,H  26)          106.20  0.000185   -0.01    106.19   
    85. A(H  24,C   9,H  26)          108.26  0.000158    0.01    108.27   
    86. A(C   8,C   9,H  26)          111.51 -0.000328    0.04    111.55   
    87. A(H  24,C   9,H  25)          107.86 -0.000023   -0.03    107.83   
    88. A(C   8,C   9,H  25)          110.85 -0.000115   -0.02    110.83   
    89. A(C   8,C   9,H  24)          111.91  0.000138    0.01    111.93   
    90. A(H  32,C  10,C  33)          108.47  0.000220    0.04    108.52   
    91. A(C   8,C  10,C  33)          115.16 -0.000686   -0.06    115.10   
    92. A(H  27,C  10,H  32)          106.54 -0.000033   -0.01    106.53   
    93. A(C   8,C  10,H  32)          108.87  0.000223    0.03    108.90   
    94. A(H  27,C  10,C  33)          107.04 -0.000176    0.02    107.06   
    95. A(C   8,C  10,H  27)          110.40  0.000487   -0.01    110.39   
    96. A(C  12,C  11,C  28)          116.29  0.000482    0.18    116.46   
    97. A(C   5,C  11,C  28)          121.63 -0.000290   -0.16    121.48   
    98. A(C   5,C  11,C  12)          122.08 -0.000192   -0.01    122.06   
    99. A(C   1,C  12,O  13)          122.03 -0.001084   -0.04    121.99   
   100. A(C  11,C  12,O  13)          122.28  0.000412    0.13    122.40   
   101. A(C   1,C  12,C  11)          115.69  0.000672   -0.09    115.60   
   102. A(H  30,C  28,H  31)          106.60  0.000032    0.28    106.88   
   103. A(H  29,C  28,H  31)          105.80 -0.000452   -0.06    105.74   
   104. A(C  11,C  28,H  31)          113.87  0.000676    0.07    113.95   
   105. A(H  29,C  28,H  30)          108.80 -0.000019   -0.01    108.80   
   106. A(C  11,C  28,H  30)          108.35 -0.000224   -0.22    108.13   
   107. A(C  11,C  28,H  29)          113.13 -0.000026   -0.03    113.09   
   108. A(H  34,C  33,H  35)          106.79 -0.000090    0.08    106.86   
   109. A(C  10,C  33,H  35)          106.97 -0.000389   -0.03    106.94   
   110. A(C  10,C  33,H  34)          107.88  0.000317    0.01    107.89   
   111. A(H  35,C  33,C  36)          109.00  0.000125   -0.07    108.93   
   112. A(H  34,C  33,C  36)          110.80 -0.000179    0.01    110.81   
   113. A(C  10,C  33,C  36)          115.04  0.000188    0.00    115.04   
   114. A(H  37,C  36,C  38)          116.73  0.000170   -0.02    116.71   
   115. A(C  33,C  36,C  38)          128.79 -0.000095    0.05    128.85   
   116. A(C  33,C  36,H  37)          114.46 -0.000076   -0.03    114.43   
   117. A(C  39,C  38,C  43)          114.27  0.000023    0.00    114.27   
   118. A(C  36,C  38,C  43)          120.80 -0.000064   -0.01    120.79   
   119. A(C  36,C  38,C  39)          124.93  0.000041    0.01    124.94   
   120. A(H  41,C  39,H  42)          107.96  0.000028    0.01    107.97   
   121. A(H  40,C  39,H  42)          106.19 -0.000038    0.00    106.19   
   122. A(C  38,C  39,H  42)          110.53  0.000077    0.01    110.54   
   123. A(H  40,C  39,H  41)          107.96  0.000057   -0.02    107.94   
   124. A(C  38,C  39,H  41)          113.28 -0.000049    0.00    113.28   
   125. A(C  38,C  39,H  40)          110.63 -0.000073   -0.01    110.62   
   126. A(H  45,C  43,H  46)          106.23 -0.000014    0.00    106.23   
   127. A(H  44,C  43,H  46)          108.16  0.000004    0.00    108.16   
   128. A(C  38,C  43,H  46)          111.12  0.000034   -0.01    111.12   
   129. A(H  44,C  43,H  45)          108.12  0.000021   -0.01    108.11   
   130. A(C  38,C  43,H  45)          111.10  0.000010    0.01    111.11   
   131. A(C  38,C  43,H  44)          111.88 -0.000053    0.01    111.89   
   132. D(C   2,C   1,C   0,H  16)    -70.79 -0.000249    2.03    -68.76   
   133. D(C   2,C   1,C   0,H  15)     49.59 -0.000039    1.96     51.55   
   134. D(C  12,C   1,C   0,H  17)     -9.23  0.000049    1.50     -7.73   
   135. D(C   2,C   1,C   0,H  17)    170.33  0.000014    1.69    172.02   
   136. D(C  12,C   1,C   0,H  15)   -129.97 -0.000004    1.77   -128.20   
   137. D(C  12,C   1,C   0,H  16)    109.65 -0.000214    1.83    111.48   
   138. D(C   3,C   2,C   1,C   0)      1.50 -0.000020   -0.41      1.10   
   139. D(C   4,C   2,C   1,C   0)   -178.30  0.000048   -0.26   -178.56   
   140. D(C   3,C   2,C   1,C  12)   -178.96 -0.000060   -0.20   -179.16   
   141. D(C   4,C   2,C   1,C  12)      1.23  0.000009   -0.05      1.17   
   142. D(H  19,C   3,C   2,C   4)    101.33 -0.000477    5.51    106.84   
   143. D(H  20,C   3,C   2,C   1)    163.33 -0.000026    5.30    168.63   
   144. D(H  19,C   3,C   2,C   1)    -78.49 -0.000412    5.65    -72.83   
   145. D(H  18,C   3,C   2,C   4)   -138.20 -0.000148    5.35   -132.85   
   146. D(H  18,C   3,C   2,C   1)     41.99 -0.000084    5.49     47.47   
   147. D(H  20,C   3,C   2,C   4)    -16.85 -0.000090    5.16    -11.69   
   148. D(O  14,C   4,C   2,C   1)   -179.85  0.000002    0.14   -179.71   
   149. D(O  14,C   4,C   2,C   3)      0.34  0.000064    0.29      0.63   
   150. D(C   5,C   4,C   2,C   1)     -0.87 -0.000193    0.18     -0.69   
   151. D(C   5,C   4,C   2,C   3)    179.32 -0.000131    0.33    179.65   
   152. D(C  11,C   5,C   4,O  14)    178.66 -0.000034   -0.25    178.41   
   153. D(C  11,C   5,C   4,C   2)     -0.31  0.000181   -0.27     -0.58   
   154. D(C   6,C   5,C   4,C   2)    179.30  0.000212   -0.43    178.87   
   155. D(C   6,C   5,C   4,O  14)     -1.74 -0.000004   -0.41     -2.14   
   156. D(H  22,C   6,C   5,C  11)   -160.95 -0.000102    0.18   -160.76   
   157. D(H  22,C   6,C   5,C   4)     19.44 -0.000132    0.32     19.76   
   158. D(H  21,C   6,C   5,C  11)    -43.85  0.000206    0.24    -43.61   
   159. D(H  21,C   6,C   5,C   4)    136.54  0.000176    0.38    136.92   
   160. D(C   7,C   6,C   5,C  11)     76.75 -0.000105    0.15     76.90   
   161. D(C   7,C   6,C   5,C   4)   -102.86 -0.000135    0.29   -102.57   
   162. D(C   8,C   7,C   6,C   5)    123.89 -0.000004    0.08    123.97   
   163. D(H  23,C   7,C   6,H  22)   -176.48 -0.000030   -0.02   -176.50   
   164. D(H  23,C   7,C   6,C   5)    -55.83  0.000062    0.03    -55.79   
   165. D(H  23,C   7,C   6,H  21)     66.47  0.000153   -0.05     66.42   
   166. D(C   8,C   7,C   6,H  22)      3.24 -0.000096    0.02      3.26   
   167. D(C   8,C   7,C   6,H  21)   -113.82  0.000088   -0.01   -113.83   
   168. D(C  10,C   8,C   7,H  23)    179.95 -0.000017   -0.25    179.70   
   169. D(C   9,C   8,C   7,H  23)     -1.63  0.000006   -0.23     -1.85   
   170. D(C   9,C   8,C   7,C   6)    178.66  0.000075   -0.27    178.40   
   171. D(C  10,C   8,C   7,C   6)      0.24  0.000052   -0.29     -0.05   
   172. D(H  26,C   9,C   8,C  10)    -53.16  0.000196    0.92    -52.23   
   173. D(H  26,C   9,C   8,C   7)    128.28  0.000185    0.90    129.19   
   174. D(H  25,C   9,C   8,C  10)     64.94  0.000142    0.92     65.86   
   175. D(H  25,C   9,C   8,C   7)   -113.62  0.000132    0.90   -112.72   
   176. D(H  24,C   9,C   8,C  10)   -174.59  0.000128    0.87   -173.72   
   177. D(H  24,C   9,C   8,C   7)      6.85  0.000118    0.86      7.70   
   178. D(C  33,C  10,C   8,C   9)     95.33  0.000315    0.23     95.55   
   179. D(C  33,C  10,C   8,C   7)    -86.17  0.000350    0.24    -85.93   
   180. D(H  32,C  10,C   8,C   9)    -26.71  0.000335    0.19    -26.52   
   181. D(H  32,C  10,C   8,C   7)    151.78  0.000370    0.21    152.00   
   182. D(H  27,C  10,C   8,C   9)   -143.33 -0.000033    0.20   -143.13   
   183. D(H  27,C  10,C   8,C   7)     35.17  0.000002    0.22     35.39   
   184. D(C  28,C  11,C   5,C   6)      2.18 -0.000037    0.55      2.73   
   185. D(C  28,C  11,C   5,C   4)   -178.23 -0.000004    0.40   -177.83   
   186. D(C  12,C  11,C   5,C   6)   -178.42 -0.000025    0.39   -178.02   
   187. D(C  12,C  11,C   5,C   4)      1.17  0.000009    0.24      1.41   
   188. D(C   1,C  12,C  11,C  28)    178.62 -0.000183   -0.24    178.37   
   189. D(C   1,C  12,C  11,C   5)     -0.81 -0.000190   -0.10     -0.91   
   190. D(O  13,C  12,C   1,C   2)    179.39 -0.000002    0.03    179.42   
   191. D(O  13,C  12,C   1,C   0)     -1.06 -0.000028    0.23     -0.83   
   192. D(C  11,C  12,C   1,C   2)     -0.36  0.000176    0.01     -0.35   
   193. D(O  13,C  12,C  11,C   5)    179.44 -0.000007   -0.13    179.31   
   194. D(C  11,C  12,C   1,C   0)    179.19  0.000151    0.21    179.40   
   195. D(O  13,C  12,C  11,C  28)     -1.13  0.000000   -0.28     -1.41   
   196. D(H  31,C  28,C  11,C  12)     99.22  0.000136    3.86    103.08   
   197. D(H  31,C  28,C  11,C   5)    -81.34  0.000144    3.71    -77.64   
   198. D(H  30,C  28,C  11,C  12)    -19.20 -0.000168    3.61    -15.59   
   199. D(H  30,C  28,C  11,C   5)    160.23 -0.000160    3.47    163.69   
   200. D(H  29,C  28,C  11,C  12)   -139.93  0.000028    3.81   -136.12   
   201. D(H  29,C  28,C  11,C   5)     39.50  0.000037    3.66     43.17   
   202. D(C  36,C  33,C  10,H  27)    178.78 -0.000022   -0.21    178.58   
   203. D(C  36,C  33,C  10,C   8)    -58.07  0.000013   -0.24    -58.32   
   204. D(H  35,C  33,C  10,H  32)   -174.61 -0.000008   -0.33   -174.93   
   205. D(H  35,C  33,C  10,H  27)    -60.01 -0.000027   -0.31    -60.32   
   206. D(H  35,C  33,C  10,C   8)     63.14  0.000008   -0.35     62.79   
   207. D(H  34,C  33,C  10,H  32)    -60.04 -0.000150   -0.24    -60.29   
   208. D(H  34,C  33,C  10,H  27)     54.56 -0.000170   -0.23     54.33   
   209. D(C  36,C  33,C  10,H  32)     64.18 -0.000003   -0.22     63.96   
   210. D(H  34,C  33,C  10,C   8)    177.70 -0.000135   -0.27    177.43   
   211. D(C  38,C  36,C  33,H  35)    127.13 -0.000006   -0.91    126.22   
   212. D(C  38,C  36,C  33,H  34)      9.91  0.000132   -0.97      8.94   
   213. D(C  38,C  36,C  33,C  10)   -112.77 -0.000290   -0.99   -113.76   
   214. D(H  37,C  36,C  33,H  35)    -51.77  0.000046   -0.75    -52.53   
   215. D(H  37,C  36,C  33,H  34)   -169.00  0.000184   -0.81   -169.81   
   216. D(H  37,C  36,C  33,C  10)     68.32 -0.000238   -0.84     67.49   
   217. D(C  43,C  38,C  36,H  37)      0.17 -0.000045   -0.01      0.16   
   218. D(C  43,C  38,C  36,C  33)   -178.71  0.000011    0.15   -178.57   
   219. D(C  39,C  38,C  36,H  37)    179.49 -0.000101   -0.06    179.43   
   220. D(C  39,C  38,C  36,C  33)      0.61 -0.000045    0.10      0.71   
   221. D(H  42,C  39,C  38,C  43)    -53.71  0.000139    0.85    -52.87   
   222. D(H  42,C  39,C  38,C  36)    126.93  0.000192    0.89    127.82   
   223. D(H  41,C  39,C  38,C  43)   -175.01  0.000081    0.82   -174.19   
   224. D(H  41,C  39,C  38,C  36)      5.63  0.000134    0.86      6.49   
   225. D(H  40,C  39,C  38,C  43)     63.61  0.000094    0.85     64.47   
   226. D(H  40,C  39,C  38,C  36)   -115.75  0.000148    0.90   -114.85   
   227. D(H  46,C  43,C  38,C  39)     60.85  0.000097    0.17     61.02   
   228. D(H  46,C  43,C  38,C  36)   -119.76  0.000047    0.13   -119.63   
   229. D(H  45,C  43,C  38,C  39)    -57.20  0.000087    0.17    -57.03   
   230. D(H  45,C  43,C  38,C  36)    122.19  0.000037    0.13    122.32   
   231. D(H  44,C  43,C  38,C  39)   -178.14  0.000090    0.17   -177.97   
   232. D(H  44,C  43,C  38,C  36)      1.24  0.000040    0.13      1.38   
    ----------------------------------------------------------------------------

         *************************************************************
         *                GEOMETRY OPTIMIZATION CYCLE  42            *
         *************************************************************
---------------------------------
CARTESIAN COORDINATES (ANGSTROEM)
---------------------------------
  C      4.413211    1.814740    1.606841
  C      3.426283    1.012800    0.782416
  C      2.353199    1.645063    0.126132
  C      2.171543    3.147299    0.207017
  C      1.382213    0.910173   -0.638681
  C      1.585649   -0.508797   -0.703109
  C      0.553304   -1.314360   -1.487136
  C     -0.435271   -2.040727   -0.595745
  C     -1.779593   -1.978626   -0.581571
  C     -2.578537   -2.829922    0.384863
  C     -2.606766   -1.110898   -1.517853
  C      2.678644   -1.143321   -0.065806
  C      3.638786   -0.409783    0.712109
  O      4.648091   -0.993534    1.317294
  O      0.384776    1.515227   -1.253776
  H      3.927358    2.468885    2.347062
  H      5.053851    2.475418    0.997907
  H      5.065629    1.110974    2.133075
  H      3.101762    3.700348    0.013309
  H      1.814728    3.499592    1.192060
  H      1.415788    3.441754   -0.526108
  H      1.051168   -2.072200   -2.116221
  H      0.031767   -0.623753   -2.153956
  H      0.031876   -2.702898    0.136744
  H     -1.933442   -3.347202    1.104455
  H     -3.161068   -3.592522   -0.154648
  H     -3.306606   -2.228453    0.945541
  H     -2.136619   -1.060976   -2.507964
  C      2.905442   -2.638130   -0.184564
  H      2.758020   -3.016899   -1.206563
  H      3.932770   -2.852467    0.126051
  H      2.243346   -3.244124    0.457797
  H     -3.590417   -1.580026   -1.662121
  C     -2.823618    0.356358   -1.040198
  H     -3.389841    0.883779   -1.817860
  H     -1.830794    0.828165   -0.992852
  C     -3.496016    0.497624    0.299858
  H     -2.898262    0.147816    1.144216
  C     -4.705874    1.010809    0.586911
  C     -5.677719    1.558541   -0.432712
  H     -5.825767    2.638755   -0.285611
  H     -5.355525    1.400448   -1.465094
  H     -6.666621    1.094268   -0.311222
  C     -5.192820    1.093002    2.016923
  H     -4.445296    0.718997    2.724950
  H     -5.437199    2.129334    2.293268
  H     -6.116617    0.512080    2.155014

----------------------------
CARTESIAN COORDINATES (A.U.)
----------------------------
  NO LB      ZA    FRAG     MASS         X           Y           Z
   0 C     6.0000    0    12.011    8.339760    3.429361    3.036489
   1 C     6.0000    0    12.011    6.474737    1.913915    1.478552
   2 C     6.0000    0    12.011    4.446902    3.108719    0.238356
   3 C     6.0000    0    12.011    4.103622    5.947533    0.391205
   4 C     6.0000    0    12.011    2.612003    1.719978   -1.206932
   5 C     6.0000    0    12.011    2.996442   -0.961488   -1.328683
   6 C     6.0000    0    12.011    1.045594   -2.483780   -2.810281
   7 C     6.0000    0    12.011   -0.822544   -3.856415   -1.125795
   8 C     6.0000    0    12.011   -3.362944   -3.739061   -1.099009
   9 C     6.0000    0    12.011   -4.872729   -5.347778    0.727286
  10 C     6.0000    0    12.011   -4.926073   -2.099293   -2.868327
  11 C     6.0000    0    12.011    5.061904   -2.160564   -0.124356
  12 C     6.0000    0    12.011    6.876308   -0.774378    1.345691
  13 O     8.0000    0    15.999    8.783619   -1.877507    2.489324
  14 O     8.0000    0    15.999    0.727121    2.863365   -2.369293
  15 H     1.0000    0     1.008    7.421632    4.665517    4.435305
  16 H     1.0000    0     1.008    9.550393    4.677861    1.885770
  17 H     1.0000    0     1.008    9.572652    2.099436    4.030927
  18 H     1.0000    0     1.008    5.861481    6.992645    0.025150
  19 H     1.0000    0     1.008    3.429338    6.613271    2.252667
  20 H     1.0000    0     1.008    2.675452    6.503973   -0.994201
  21 H     1.0000    0     1.008    1.986419   -3.915891   -3.999079
  22 H     1.0000    0     1.008    0.060032   -1.178723   -4.070388
  23 H     1.0000    0     1.008    0.060238   -5.107738    0.258408
  24 H     1.0000    0     1.008   -3.653676   -6.325295    2.087118
  25 H     1.0000    0     1.008   -5.973554   -6.788883   -0.292243
  26 H     1.0000    0     1.008   -6.248580   -4.211166    1.786814
  27 H     1.0000    0     1.008   -4.037625   -2.004955   -4.739366
  28 C     6.0000    0    12.011    5.490490   -4.985343   -0.348775
  29 H     1.0000    0     1.008    5.211902   -5.701113   -2.280074
  30 H     1.0000    0     1.008    7.431859   -5.390382    0.238202
  31 H     1.0000    0     1.008    4.239310   -6.130506    0.865110
  32 H     1.0000    0     1.008   -6.784905   -2.985817   -3.140954
  33 C     6.0000    0    12.011   -5.335865    0.673420   -1.965690
  34 H     1.0000    0     1.008   -6.405871    1.670100   -3.435257
  35 H     1.0000    0     1.008   -3.459699    1.565005   -1.876218
  36 C     6.0000    0    12.011   -6.606512    0.940373    0.566649
  37 H     1.0000    0     1.008   -5.476922    0.279331    2.162254
  38 C     6.0000    0    12.011   -8.892814    1.910152    1.109102
  39 C     6.0000    0    12.011  -10.729335    2.945216   -0.817708
  40 H     1.0000    0     1.008  -11.009104    4.986523   -0.539727
  41 H     1.0000    0     1.008  -10.120475    2.646463   -2.768627
  42 H     1.0000    0     1.008  -12.598087    2.067867   -0.588125
  43 C     6.0000    0    12.011   -9.813007    2.065475    3.811433
  44 H     1.0000    0     1.008   -8.400392    1.358708    5.149410
  45 H     1.0000    0     1.008  -10.274817    4.023859    4.333649
  46 H     1.0000    0     1.008  -11.558730    0.967692    4.072387

--------------------------------
INTERNAL COORDINATES (ANGSTROEM)
--------------------------------
 C      0   0   0     0.000000000000     0.00000000     0.00000000
 C      1   0   0     1.515523040414     0.00000000     0.00000000
 C      2   1   0     1.407825895795   120.81830102     0.00000000
 C      3   2   1     1.515339266383   120.77806802     1.09572487
 C      3   2   1     1.437990908583   122.21551386   181.43710834
 C      5   3   2     1.434926615825   115.69113177   359.31392276
 C      6   5   3     1.526225837435   116.68676275   178.87565516
 C      7   6   5     1.516400108270   113.06761086   257.43075255
 C      8   7   6     1.345830253056   129.44079054   123.96515318
 C      9   8   7     1.515589173296   120.48796782   178.39590256
 C      9   8   7     1.521115048283   124.26516932   359.95327724
 C      6   5   3     1.415420073538   122.17935378   359.41758059
 C     12   6   5     1.437046110166   122.06251931     1.41765217
 O     13  12   6     1.313663174721   122.40445155   179.31029235
 O      5   3   2     1.318830258548   121.61989031   180.30695398
 H      1   2   3     1.100857349642   113.12894817    51.55469418
 H      1   2   3     1.103501078363   113.24649363   291.23653028
 H      1   2   3     1.094467433282   108.02864017   172.02571880
 H      4   3   2     1.099405932672   112.82135434    47.46600920
 H      4   3   2     1.105322586361   113.71800336   287.15953336
 H      4   3   2     1.093317207517   108.30452249   168.64645804
 H      7   6   5     1.103602032964   110.49531169   136.92795365
 H      7   6   5     1.092514233063   107.62543310    19.76631512
 H      8   7   6     1.092354499414   113.93811404   304.20835672
 H     10   9   8     1.096147175344   111.92802185     7.70163951
 H     10   9   8     1.100896848842   110.82602552   247.28294524
 H     10   9   8     1.098276095645   111.55408898   129.18851866
 H     11   9   8     1.097200957672   110.38881093    35.38447116
 C     12   6   5     1.516572839583   121.47206313   182.16903925
 H     29  12   6     1.099855802482   113.08878342    43.16667718
 H     29  12   6     1.094451757096   108.13037320   163.69865330
 H     29  12   6     1.103733409511   113.94625493   282.36743958
 H     11   9   8     1.099301719593   108.90021288   151.99740878
 C     11   9   8     1.558210656184   115.09702095   274.06991321
 H     34  11   9     1.097058653402   107.89236522   177.43150295
 H     34  11   9     1.100246698531   106.94175258    62.78628534
 C     34  11   9     1.505929716491   115.03964217   301.68290979
 H     37  34  11     1.092069183420   114.42909116    67.48880286
 C     37  34  11     1.345182754715   128.84814314   246.23731541
 C     39  37  34     1.511332348358   124.93483713     0.70902237
 H     40  39  37     1.100189720320   110.61965160   245.14837439
 H     40  39  37     1.092984474716   113.28255163     6.48990646
 H     40  39  37     1.099197568072   110.54067616   127.81506246
 C     39  37  34     1.512880079171   120.79171534   181.43394963
 H     44  39  37     1.095433030072   111.88532021     1.37595479
 H     44  39  37     1.100032602268   111.10895608   122.31973053
 H     44  39  37     1.099972827563   111.11779451   240.36656842

---------------------------
INTERNAL COORDINATES (A.U.)
---------------------------
 C      0   0   0     0.000000000000     0.00000000     0.00000000
 C      1   0   0     2.863923496031     0.00000000     0.00000000
 C      2   1   0     2.660405387295   120.81830102     0.00000000
 C      3   2   1     2.863576213441   120.77806802     1.09572487
 C      3   2   1     2.717409000291   122.21551386   181.43710834
 C      5   3   2     2.711618326184   115.69113177   359.31392276
 C      6   5   3     2.884148851266   116.68676275   178.87565516
 C      7   6   5     2.865580914079   113.06761086   257.43075255
 C      8   7   6     2.543250601021   129.44079054   123.96515318
 C      9   8   7     2.864048469065   120.48796782   178.39590256
 C      9   8   7     2.874490859442   124.26516932   359.95327724
 C      6   5   3     2.674756303441   122.17935378   359.41758059
 C     12   6   5     2.715623590030   122.06251931     1.41765217
 O     13  12   6     2.482463632440   122.40445155   179.31029235
 O      5   3   2     2.492228005783   121.61989031   180.30695398
 H      1   2   3     2.080318903338   113.12894817    51.55469418
 H      1   2   3     2.085314826592   113.24649363   291.23653028
 H      1   2   3     2.068243711399   108.02864017   172.02571880
 H      4   3   2     2.077576122758   112.82135434    47.46600920
 H      4   3   2     2.088756977860   113.71800336   287.15953336
 H      4   3   2     2.066070099711   108.30452249   168.64645804
 H      7   6   5     2.085505603142   110.49531169   136.92795365
 H      7   6   5     2.064552697900   107.62543310    19.76631512
 H      8   7   6     2.064250845049   113.93811404   304.20835672
 H     10   9   8     2.071417963871   111.92802185     7.70163951
 H     10   9   8     2.080393546008   110.82602552   247.28294524
 H     10   9   8     2.075441040201   111.55408898   129.18851866
 H     11   9   8     2.073409323876   110.38881093    35.38447116
 C     12   6   5     2.865907328955   121.47206313   182.16903925
 H     29  12   6     2.078426253496   113.08878342    43.16667718
 H     29  12   6     2.068214087701   108.13037320   163.69865330
 H     29  12   6     2.085753868834   113.94625493   282.36743958
 H     11   9   8     2.077379188580   108.90021288   151.99740878
 C     11   9   8     2.944591399146   115.09702095   274.06991321
 H     34  11   9     2.073140407778   107.89236522   177.43150295
 H     34  11   9     2.079164939975   106.94175258    62.78628534
 C     34  11   9     2.845794741101   115.03964217   301.68290979
 H     37  34  11     2.063711675959   114.42909116    67.48880286
 C     37  34  11     2.542027006486   128.84814314   246.23731541
 C     39  37  34     2.856004235732   124.93483713     0.70902237
 H     40  39  37     2.079057266761   110.61965160   245.14837439
 H     40  39  37     2.065441325840   113.28255163     6.48990646
 H     40  39  37     2.077182370728   110.54067616   127.81506246
 C     39  37  34     2.858929023098   120.79171534   181.43394963
 H     44  39  37     2.070068424887   111.88532021     1.37595479
 H     44  39  37     2.078760356671   111.10895608   122.31973053
 H     44  39  37     2.078647398848   111.11779451   240.36656842


           ************************************************************
           *        Program running with 4 parallel MPI-processes     *
           *              working on a common directory               *
           ************************************************************
------------------------------------------------------------------------------
                   ___                                                        
                  /   \      - P O W E R E D   B Y -                         
                 /     \                                                     
                 |  |  |   _    _      __       _____    __    __             
                 |  |  |  | |  | |    /  \     |  _  \  |  |  /  |          
                  \  \/   | |  | |   /    \    | | | |  |  | /  /          
                 / \  \   | |__| |  /  /\  \   | |_| |  |  |/  /          
                |  |  |   |  __  | /  /__\  \  |    /   |      \           
                |  |  |   | |  | | |   __   |  |    \   |  |\   \          
                \     /   | |  | | |  |  |  |  | |\  \  |  | \   \       
                 \___/    |_|  |_| |__|  |__|  |_| \__\ |__|  \__/        
                                                                              
                      - O R C A' S   B I G   F R I E N D -                    
                                      &                                       
                       - I N T E G R A L  F E E D E R -                       
                                                                              
 v1 FN, 2020, v2 2021                                                         
------------------------------------------------------------------------------


Reading SHARK input file mPQ2_2e_0H_B3LYP_631Gd_opt.SHARKINP.tmp ... ok
----------------------
SHARK INTEGRAL PACKAGE
----------------------

Number of atoms                             ...     47
Number of basis functions                   ...    346
Number of shells                            ...    178
Maximum angular momentum                    ...      2
Integral batch strategy                     ... SHARK/LIBINT Hybrid
RI-J (if used) integral strategy            ... SPLIT-RIJ (Revised 2003 algorithm where possible)
Printlevel                                  ...      1
Contraction scheme used                     ... SEGMENTED contraction
Coulomb Range Separation                    ... NOT USED
Exchange Range Separation                   ... NOT USED
Finite Nucleus Model                        ... NOT USED
Auxiliary Coulomb fitting basis             ... AVAILABLE
   # of basis functions in Aux-J            ...   1315
   # of shells in Aux-J                     ...    445
   Maximum angular momentum in Aux-J        ...      4
Auxiliary J/K fitting basis                 ... NOT available
Auxiliary Correlation fitting basis         ... NOT available
Auxiliary 'external' fitting basis          ... NOT available
Integral threshold                          ...     2.500000e-11
Primitive cut-off                           ...     2.500000e-12
Primitive pair pre-selection threshold      ...     2.500000e-12

Calculating pre-screening integrals         ... done (  0.1 sec) Dimension = 178
Organizing shell pair data                  ... done (  0.1 sec)
Shell pair information
Total number of shell pairs                 ...     15931
Shell pairs after pre-screening             ...     11016
Total number of primitive shell pairs       ...     88509
Primitive shell pairs kept                  ...     33654
          la=0 lb=0:   4366 shell pairs
          la=1 lb=0:   3648 shell pairs
          la=1 lb=1:    768 shell pairs
          la=2 lb=0:   1458 shell pairs
          la=2 lb=1:    645 shell pairs
          la=2 lb=2:    131 shell pairs

Calculating one electron integrals          ... done (  0.1 sec)
Calculating RI/J V-Matrix + Cholesky decomp.... done (  0.1 sec)
Calculating Nuclear repulsion               ... done (  0.0 sec) ENN=   1634.033968251379 Eh

SHARK setup successfully completed in   0.7 seconds

Maximum memory used throughout the entire GTOINT-calculation: 26.6 MB
[1717813861.758636] [eu-a2p-087:118511:0]          mpool.c:38   UCX  WARN  object 0x2ab0880 was not returned to mpool ucp_requests
[1717813861.758678] [eu-a2p-087:118511:0]          mpool.c:38   UCX  WARN  object 0x2ab0a40 was not returned to mpool ucp_requests
[1717813861.758684] [eu-a2p-087:118511:0]          mpool.c:38   UCX  WARN  object 0x2ab0c00 was not returned to mpool ucp_requests
[1717813861.758690] [eu-a2p-087:118511:0]          mpool.c:38   UCX  WARN  object 0x2ab0dc0 was not returned to mpool ucp_requests
[1717813861.758695] [eu-a2p-087:118511:0]          mpool.c:38   UCX  WARN  object 0x2ab0f80 was not returned to mpool ucp_requests
[1717813861.758701] [eu-a2p-087:118511:0]          mpool.c:38   UCX  WARN  object 0x2ab1140 was not returned to mpool ucp_requests
[1717813861.758707] [eu-a2p-087:118511:0]          mpool.c:38   UCX  WARN  object 0x2ab1300 was not returned to mpool ucp_requests
[1717813861.758712] [eu-a2p-087:118511:0]          mpool.c:38   UCX  WARN  object 0x2ab14c0 was not returned to mpool ucp_requests
[1717813861.758717] [eu-a2p-087:118511:0]          mpool.c:38   UCX  WARN  object 0x2ab1680 was not returned to mpool ucp_requests
[1717813861.758722] [eu-a2p-087:118511:0]          mpool.c:38   UCX  WARN  object 0x2ab1840 was not returned to mpool ucp_requests
[1717813861.758728] [eu-a2p-087:118511:0]          mpool.c:38   UCX  WARN  object 0x2ab1a00 was not returned to mpool ucp_requests
[1717813861.758733] [eu-a2p-087:118511:0]          mpool.c:38   UCX  WARN  object 0x2ab1bc0 was not returned to mpool ucp_requests
[1717813861.758738] [eu-a2p-087:118511:0]          mpool.c:38   UCX  WARN  object 0x2ab1d80 was not returned to mpool ucp_requests
[1717813861.758743] [eu-a2p-087:118511:0]          mpool.c:38   UCX  WARN  object 0x2ab1f40 was not returned to mpool ucp_requests
[1717813861.758748] [eu-a2p-087:118511:0]          mpool.c:38   UCX  WARN  object 0x2ab2100 was not returned to mpool ucp_requests
[1717813861.758753] [eu-a2p-087:118511:0]          mpool.c:38   UCX  WARN  object 0x2ab22c0 was not returned to mpool ucp_requests
[1717813861.758758] [eu-a2p-087:118511:0]          mpool.c:38   UCX  WARN  object 0x2ab2480 was not returned to mpool ucp_requests
[1717813861.758763] [eu-a2p-087:118511:0]          mpool.c:38   UCX  WARN  object 0x2ab2640 was not returned to mpool ucp_requests
[1717813861.758768] [eu-a2p-087:118511:0]          mpool.c:38   UCX  WARN  object 0x2ab2800 was not returned to mpool ucp_requests
[1717813861.758773] [eu-a2p-087:118511:0]          mpool.c:38   UCX  WARN  object 0x2ab29c0 was not returned to mpool ucp_requests
[1717813861.758777] [eu-a2p-087:118511:0]          mpool.c:38   UCX  WARN  object 0x2ab2b80 was not returned to mpool ucp_requests
[1717813861.758782] [eu-a2p-087:118511:0]          mpool.c:38   UCX  WARN  object 0x2ab2d40 was not returned to mpool ucp_requests
[1717813861.759160] [eu-a2p-087:118512:0]          mpool.c:38   UCX  WARN  object 0x370a880 was not returned to mpool ucp_requests
[1717813861.759192] [eu-a2p-087:118512:0]          mpool.c:38   UCX  WARN  object 0x370aa40 was not returned to mpool ucp_requests
[1717813861.759198] [eu-a2p-087:118512:0]          mpool.c:38   UCX  WARN  object 0x370ac00 was not returned to mpool ucp_requests
[1717813861.759215] [eu-a2p-087:118512:0]          mpool.c:38   UCX  WARN  object 0x370adc0 was not returned to mpool ucp_requests
[1717813861.759220] [eu-a2p-087:118512:0]          mpool.c:38   UCX  WARN  object 0x370af80 was not returned to mpool ucp_requests
[1717813861.759224] [eu-a2p-087:118512:0]          mpool.c:38   UCX  WARN  object 0x370b140 was not returned to mpool ucp_requests
[1717813861.759229] [eu-a2p-087:118512:0]          mpool.c:38   UCX  WARN  object 0x370b300 was not returned to mpool ucp_requests
[1717813861.759234] [eu-a2p-087:118512:0]          mpool.c:38   UCX  WARN  object 0x370b4c0 was not returned to mpool ucp_requests
[1717813861.759238] [eu-a2p-087:118512:0]          mpool.c:38   UCX  WARN  object 0x370b680 was not returned to mpool ucp_requests
[1717813861.759242] [eu-a2p-087:118512:0]          mpool.c:38   UCX  WARN  object 0x370b840 was not returned to mpool ucp_requests
[1717813861.759247] [eu-a2p-087:118512:0]          mpool.c:38   UCX  WARN  object 0x370ba00 was not returned to mpool ucp_requests
[1717813861.759251] [eu-a2p-087:118512:0]          mpool.c:38   UCX  WARN  object 0x370bbc0 was not returned to mpool ucp_requests
[1717813861.759256] [eu-a2p-087:118512:0]          mpool.c:38   UCX  WARN  object 0x370bd80 was not returned to mpool ucp_requests
[1717813861.759260] [eu-a2p-087:118512:0]          mpool.c:38   UCX  WARN  object 0x370bf40 was not returned to mpool ucp_requests
[1717813861.759265] [eu-a2p-087:118512:0]          mpool.c:38   UCX  WARN  object 0x370c100 was not returned to mpool ucp_requests
[1717813861.759269] [eu-a2p-087:118512:0]          mpool.c:38   UCX  WARN  object 0x370c2c0 was not returned to mpool ucp_requests
[1717813861.759274] [eu-a2p-087:118512:0]          mpool.c:38   UCX  WARN  object 0x370c480 was not returned to mpool ucp_requests
[1717813861.759278] [eu-a2p-087:118512:0]          mpool.c:38   UCX  WARN  object 0x370c640 was not returned to mpool ucp_requests
[1717813861.759283] [eu-a2p-087:118512:0]          mpool.c:38   UCX  WARN  object 0x370c800 was not returned to mpool ucp_requests
[1717813861.759287] [eu-a2p-087:118512:0]          mpool.c:38   UCX  WARN  object 0x370c9c0 was not returned to mpool ucp_requests
[1717813861.759292] [eu-a2p-087:118512:0]          mpool.c:38   UCX  WARN  object 0x370cb80 was not returned to mpool ucp_requests
[1717813861.759296] [eu-a2p-087:118512:0]          mpool.c:38   UCX  WARN  object 0x370cd40 was not returned to mpool ucp_requests
[1717813861.759787] [eu-a2p-087:118510:0]          mpool.c:38   UCX  WARN  object 0x3480bc0 was not returned to mpool ucp_requests
[1717813861.759820] [eu-a2p-087:118510:0]          mpool.c:38   UCX  WARN  object 0x3480d80 was not returned to mpool ucp_requests
[1717813861.759828] [eu-a2p-087:118510:0]          mpool.c:38   UCX  WARN  object 0x3480f40 was not returned to mpool ucp_requests
[1717813861.759834] [eu-a2p-087:118510:0]          mpool.c:38   UCX  WARN  object 0x3481100 was not returned to mpool ucp_requests
[1717813861.759839] [eu-a2p-087:118510:0]          mpool.c:38   UCX  WARN  object 0x34812c0 was not returned to mpool ucp_requests
[1717813861.759845] [eu-a2p-087:118510:0]          mpool.c:38   UCX  WARN  object 0x3481480 was not returned to mpool ucp_requests
[1717813861.759850] [eu-a2p-087:118510:0]          mpool.c:38   UCX  WARN  object 0x3481640 was not returned to mpool ucp_requests
[1717813861.759856] [eu-a2p-087:118510:0]          mpool.c:38   UCX  WARN  object 0x3481800 was not returned to mpool ucp_requests
[1717813861.759861] [eu-a2p-087:118510:0]          mpool.c:38   UCX  WARN  object 0x34819c0 was not returned to mpool ucp_requests
[1717813861.759867] [eu-a2p-087:118510:0]          mpool.c:38   UCX  WARN  object 0x3481b80 was not returned to mpool ucp_requests
[1717813861.759872] [eu-a2p-087:118510:0]          mpool.c:38   UCX  WARN  object 0x3481d40 was not returned to mpool ucp_requests


           ************************************************************
           *        Program running with 4 parallel MPI-processes     *
           *              working on a common directory               *
           ************************************************************

Diagonalization of the overlap matrix:
Smallest eigenvalue                        ... 4.210e-04
Time for diagonalization                   ...    0.027 sec
Threshold for overlap eigenvalues          ... 1.000e-08
Number of eigenvalues below threshold      ... 0
Time for construction of square roots      ...    0.013 sec
Total time needed                          ...    0.041 sec

-------------------
DFT GRID GENERATION
-------------------

General Integration Accuracy     IntAcc      ... 4.959
Radial Grid Type                 RadialGrid  ... OptM3 with GC (2021)
Angular Grid (max. ang.)         AngularGrid ... 6 (Lebedev-590)
Angular grid pruning method      GridPruning ... 4 (adaptive)
Weight generation scheme         WeightScheme... Becke
Basis function cutoff            BFCut       ... 1.0000e-11
Integration weight cutoff        WCut        ... 1.0000e-14
Angular grids for H and He will be reduced by one unit
Partially contracted basis set               ... off
Rotationally invariant grid construction     ... off

Total number of grid points                  ...   518936
Total number of batches                      ...     8131
Average number of points per batch           ...       63
Average number of grid points per atom       ...    11041
Time for grid setup =    7.494 sec

--------------------
COSX GRID GENERATION
--------------------

GRIDX 1
-------
General Integration Accuracy     IntAcc      ... 4.020
Radial Grid Type                 RadialGrid  ... OptM3 with GC (2021)
Angular Grid (max. ang.)         AngularGrid ... 2 (Lebedev-110)
Angular grid pruning method      GridPruning ... 4 (adaptive)
Weight generation scheme         WeightScheme... Becke
Basis function cutoff            BFCut       ... 1.0000e-11
Integration weight cutoff        WCut        ... 1.0000e-14
Angular grids for H and He will be reduced by one unit
Partially contracted basis set               ... on
Rotationally invariant grid construction     ... off

Total number of grid points                  ...    55807
Total number of batches                      ...      892
Average number of points per batch           ...       62
Average number of grid points per atom       ...     1187
UseSFitting                                  ... on

GRIDX 2
-------
General Integration Accuracy     IntAcc      ... 4.338
Radial Grid Type                 RadialGrid  ... OptM3 with GC (2021)
Angular Grid (max. ang.)         AngularGrid ... 3 (Lebedev-194)
Angular grid pruning method      GridPruning ... 4 (adaptive)
Weight generation scheme         WeightScheme... Becke
Basis function cutoff            BFCut       ... 1.0000e-11
Integration weight cutoff        WCut        ... 1.0000e-14
Angular grids for H and He will be reduced by one unit
Partially contracted basis set               ... on
Rotationally invariant grid construction     ... off

Total number of grid points                  ...   121498
Total number of batches                      ...     1922
Average number of points per batch           ...       63
Average number of grid points per atom       ...     2585
UseSFitting                                  ... on

GRIDX 3
-------
General Integration Accuracy     IntAcc      ... 4.871
Radial Grid Type                 RadialGrid  ... OptM3 with GC (2021)
Angular Grid (max. ang.)         AngularGrid ... 4 (Lebedev-302)
Angular grid pruning method      GridPruning ... 4 (adaptive)
Weight generation scheme         WeightScheme... Becke
Basis function cutoff            BFCut       ... 1.0000e-11
Integration weight cutoff        WCut        ... 1.0000e-14
Angular grids for H and He will be reduced by one unit
Partially contracted basis set               ... on
Rotationally invariant grid construction     ... off

Total number of grid points                  ...   233133
Total number of batches                      ...     3668
Average number of points per batch           ...       63
Average number of grid points per atom       ...     4960
UseSFitting                                  ... on

Time for X-Grid setup             =    3.923 sec


--------------------
CPCM SOLVATION MODEL
--------------------
CPCM parameters:
  Epsilon                                         ...      80.4000
  Refrac                                          ...       1.3300
  Rsolv                                           ...       1.3000
  Surface type                                    ... GAUSSIAN VDW
  Epsilon function type                           ...         CPCM
Radii:
 Radius for C  used is    3.8550 Bohr (=   2.0400 Ang.)
 Radius for O  used is    3.4469 Bohr (=   1.8240 Ang.)
 Radius for H  used is    2.4944 Bohr (=   1.3200 Ang.)
Calculating surface                               ...        done! (  0.0s)
GEPOL surface points                              ...         2485
GEPOL Volume                                      ...    2603.7626
GEPOL Surface-area                                ...    1340.4615
Calculating surface distance matrix               ...        done! (  0.1s)
Performing Cholesky decomposition & store         ...        done! (  0.3s)
Overall time for CPCM initialization              ...                 0.4s
--------------
SCF ITERATIONS
--------------
ITER       Energy         Delta-E        Max-DP      RMS-DP      [F,P]     Damp
               ***  Starting incremental Fock matrix formation  ***
  0   -889.7028454074   0.000000000000 0.00472862  0.00008473  0.0286889 0.7000
                      *** Initiating the SOSCF procedure ***
                      *** Re-Reading the Fockian *** 
                      *** Removing any level shift *** 
ITER      Energy       Delta-E        Grad      Rot      Max-DP    RMS-DP
  1   -889.70376784  -0.0009224360  0.001287  0.001287  0.014493  0.000278
               *** Restarting incremental Fock matrix formation ***
  2   -889.70634171  -0.0025738671  0.000770  0.001488  0.005132  0.000082
  3   -889.70642825  -0.0000865394  0.000190  0.000694  0.001369  0.000028
  4   -889.70642468   0.0000035719  0.000403  0.000473  0.000925  0.000016
  5   -889.70643095  -0.0000062671  0.000025  0.000065  0.000108  0.000002
  6   -889.70643093   0.0000000175  0.000035  0.000051  0.000059  0.000001
  7   -889.70643099  -0.0000000615  0.000005  0.000026  0.000022  0.000000
  8   -889.70643100  -0.0000000063  0.000007  0.000017  0.000014  0.000000
                  ***Gradient check signals convergence***
              ***Rediagonalizing the Fockian in SOSCF/NRSCF***

               *****************************************************
               *                     SUCCESS                       *
               *           SCF CONVERGED AFTER   9 CYCLES          *
               *****************************************************

Old exchange energy                            =    -24.958318746 Eh
New exchange energy                            =    -24.958318936 Eh
Exchange energy change after final integration =     -0.000000190 Eh
Total energy after final integration           =   -889.706431191 Eh
Final COS-X integration done in                =    25.079 sec
Total Energy       :         -889.70643119 Eh          -24210.14281 eV
  Last Energy change         ...   -5.5611e-09  Tolerance :   1.0000e-08
  Last MAX-Density change    ...    5.7732e-15  Tolerance :   1.0000e-07
             **** THE GBW FILE WAS UPDATED (mPQ2_2e_0H_B3LYP_631Gd_opt.gbw) ****
             **** DENSITY mPQ2_2e_0H_B3LYP_631Gd_opt.scfp WAS UPDATED ****
             **** ENERGY FILE WAS UPDATED (mPQ2_2e_0H_B3LYP_631Gd_opt.en.tmp) ****
             **** THE GBW FILE WAS UPDATED (mPQ2_2e_0H_B3LYP_631Gd_opt.gbw) ****
             **** DENSITY mPQ2_2e_0H_B3LYP_631Gd_opt.scfp WAS UPDATED ****
Total SCF time: 0 days 0 hours 2 min 38 sec 

Maximum memory used throughout the entire SCF-calculation: 178.5 MB

-------------------------   --------------------
FINAL SINGLE POINT ENERGY      -889.706431191105
-------------------------   --------------------


           ************************************************************
           *        Program running with 4 parallel MPI-processes     *
           *              working on a common directory               *
           ************************************************************
------------------------------------------------------------------------------
                         ORCA SCF GRADIENT CALCULATION
------------------------------------------------------------------------------

 ... reading COSX grid (gridx3)
Gradient of the Kohn-Sham DFT energy:
Kohn-Sham wavefunction type      ... RKS
Hartree-Fock exchange scaling    ...    0.200
Number of operators              ...    1
Number of atoms                  ...   47
Basis set dimensions             ...  346
Integral neglect threshold       ... 2.5e-11
Integral primitive cutoff        ... 2.5e-12
SHARK Integral package           ... ON

Nuc. rep. gradient       (SHARK) ... done (  0.0 sec)
HCore & Overlap gradient (SHARK) ... done (  0.5 sec)
RI-J gradient            (SHARK) ... done (  1.9 sec)
COSX-gradient                    ... done ( 32.0 sec)
Exchange-correlation gradient    ... done

------------------
CARTESIAN GRADIENT
------------------

   1   C   :    0.000338213    0.000059442    0.000233195
   2   C   :    0.000040186    0.001162387   -0.000341140
   3   C   :    0.001355990    0.000536045   -0.000376662
   4   C   :    0.000085894   -0.000120127   -0.001183302
   5   C   :   -0.000895315   -0.001587689    0.000270570
   6   C   :   -0.000985148    0.000281348   -0.000250164
   7   C   :    0.000667462    0.000910501   -0.000237506
   8   C   :   -0.000217276    0.000004538   -0.000057396
   9   C   :    0.000014236   -0.000022008    0.000382175
  10   C   :   -0.000123236   -0.000139563    0.000027597
  11   C   :    0.000468871   -0.000263257    0.000197906
  12   C   :    0.001693073   -0.000311880    0.000542637
  13   C   :   -0.001136241   -0.001227426   -0.000571817
  14   O   :    0.000172897    0.000537135    0.000421054
  15   O   :    0.000447392    0.000445716    0.000141068
  16   H   :    0.000329831   -0.000056544   -0.000013822
  17   H   :   -0.000018443   -0.000130917    0.000007951
  18   H   :   -0.000265234   -0.000319982   -0.000000325
  19   H   :   -0.000246574   -0.000420354    0.000610520
  20   H   :   -0.000759838    0.001180048   -0.000094373
  21   H   :   -0.000097171   -0.000430433    0.000798311
  22   H   :   -0.000355562   -0.000264521   -0.000114439
  23   H   :   -0.000078225   -0.000178567   -0.000099928
  24   H   :    0.000306771    0.000178389    0.000058529
  25   H   :   -0.000044969    0.000056830    0.000079678
  26   H   :    0.000209646   -0.000173246   -0.000065684
  27   H   :   -0.000104439    0.000128062   -0.000259771
  28   H   :   -0.000236069    0.000165505   -0.000206253
  29   C   :   -0.000081008    0.000521287    0.000188907
  30   H   :   -0.000155094   -0.000196205   -0.000014613
  31   H   :    0.000002441    0.000243005   -0.000126670
  32   H   :   -0.000238918   -0.000504524   -0.000170580
  33   H   :   -0.000106954    0.000127557    0.000248329
  34   C   :   -0.000155746   -0.000338040   -0.000044078
  35   H   :    0.000204126    0.000299296    0.000038202
  36   H   :   -0.000059029   -0.000346710    0.000118273
  37   C   :   -0.000016346    0.000167801   -0.000028202
  38   H   :    0.000115111    0.000002175   -0.000048063
  39   C   :   -0.000091502   -0.000039953   -0.000212510
  40   C   :    0.000072197   -0.000054335   -0.000032317
  41   H   :    0.000115589    0.000085390   -0.000015767
  42   H   :   -0.000049908   -0.000133376    0.000033278
  43   H   :   -0.000038183    0.000206855    0.000105711
  44   C   :   -0.000045325   -0.000098238    0.000045828
  45   H   :    0.000036234    0.000070144   -0.000017414
  46   H   :   -0.000068040   -0.000010190   -0.000017987
  47   H   :    0.000040734   -0.000052095    0.000030172

Difference to translation invariance:
           :    0.0000471005   -0.0000507214   -0.0000208905

Difference to rotation invariance:
           :   -0.0019066496    0.0012188586    0.0006926020

Norm of the cartesian gradient     ...    0.0049979312
RMS gradient                       ...    0.0004209017
MAX gradient                       ...    0.0016930729

-------
TIMINGS
-------

Total SCF gradient time            ...       49.077 sec

One electron gradient       ....       0.479 sec  (  1.0%)
RI-J Coulomb gradient       ....       1.929 sec  (  3.9%)
COSX gradient               ....      32.004 sec  ( 65.2%)
XC gradient                 ....      11.731 sec  ( 23.9%)
CPCM gradient               ....       1.008 sec  (  2.1%)
   A-Matrix (El+Nuc)        ....       0.254 sec  (  0.5%)
   Potential                ....       0.755 sec  (  1.5%)

Maximum memory used throughout the entire SCFGRAD-calculation: 114.1 MB
------------------------------------------------------------------------------
                         ORCA GEOMETRY RELAXATION STEP
------------------------------------------------------------------------------

Reading the OPT-File                    .... done
Getting information on internals        .... done
Copying old internal coords+grads       .... done
Making the new internal coordinates     .... (new redundants).... done
Validating the new internal coordinates .... (new redundants).... done
Calculating the B-matrix                .... done
Calculating the G,G- and P matrices     .... done
Transforming gradient to internals      .... done
Projecting the internal gradient        .... done
Number of atoms                         ....  47
Number of internal coordinates          .... 232
Current Energy                          ....  -889.706431191 Eh
Current gradient norm                   ....     0.004997931 Eh/bohr
Maximum allowed component of the step   ....  0.300
Current trust radius                    ....  0.300
Updating the Hessian (BFGS)             .... done
Forming the augmented Hessian           .... done
Diagonalizing the augmented Hessian     .... done
Last element of RFO vector              ....  0.904399235
Lowest eigenvalues of augmented Hessian:
 -0.000296397  0.000269790  0.000517221  0.003538764  0.005123944
Length of the computed step             ....  0.471790832
Warning: the length of the step is outside the trust region - taking restricted step instead
The input lambda is                     ....    -0.000296
   iter:   1  x=   -0.000510  g=  621.955780 f(x)=     0.132587
   iter:   2  x=   -0.000668  g=  275.385327 f(x)=     0.043604
   iter:   3  x=   -0.000723  g=  169.764106 f(x)=     0.009270
   iter:   4  x=   -0.000727  g=  146.218382 f(x)=     0.000665
   iter:   5  x=   -0.000727  g=  144.463265 f(x)=     0.000004
   iter:   6  x=   -0.000727  g=  144.452659 f(x)=     0.000000
   iter:   7  x=   -0.000727  g=  144.452658 f(x)=     0.000000
The output lambda is                    ....    -0.000727 (7 iterations)
The final length of the internal step   ....  0.300000000
Converting the step to cartesian space:
 Initial RMS(Int)=    0.0196959649
Transforming coordinates:
 Iter   0:  RMS(Cart)=    0.0475140187 RMS(Int)=    0.0196775244
 Iter   1:  RMS(Cart)=    0.0013517851 RMS(Int)=    0.0009804626
 Iter   2:  RMS(Cart)=    0.0001211178 RMS(Int)=    0.0000713267
 Iter   3:  RMS(Cart)=    0.0000115684 RMS(Int)=    0.0000085548
 Iter   4:  RMS(Cart)=    0.0000011073 RMS(Int)=    0.0000006741
 Iter   5:  RMS(Cart)=    0.0000001065 RMS(Int)=    0.0000000779
 Iter   6:  RMS(Cart)=    0.0000000103 RMS(Int)=    0.0000000065
done
Storing new coordinates                 .... done

                                .--------------------.
          ----------------------|Geometry convergence|-------------------------
          Item                value                   Tolerance       Converged
          ---------------------------------------------------------------------
          Energy change      -0.0000868788            0.0000002000      NO
          RMS gradient        0.0003711705            0.0000080000      NO
          MAX gradient        0.0018109725            0.0000300000      NO
          RMS step            0.0196959649            0.0001000000      NO
          MAX step            0.1098542612            0.0002000000      NO
          ........................................................
          Max(Bonds)      0.0018      Max(Angles)    0.85
          Max(Dihed)        6.29      Max(Improp)    0.00
          ---------------------------------------------------------------------

The optimization has not yet converged - more geometry cycles are needed


    ---------------------------------------------------------------------------
                         Redundant Internal Coordinates
                            (Angstroem and degrees)

        Definition                    Value    dE/dq     Step     New-Value
    ----------------------------------------------------------------------------
     1. B(C   1,C   0)                1.5155  0.000144 -0.0005    1.5151   
     2. B(C   2,C   1)                1.4078  0.000129 -0.0006    1.4073   
     3. B(C   3,C   2)                1.5153  0.000337 -0.0005    1.5148   
     4. B(C   4,C   2)                1.4380  0.000510  0.0004    1.4384   
     5. B(C   5,C   4)                1.4349 -0.000506  0.0008    1.4357   
     6. B(C   6,C   5)                1.5262 -0.000390  0.0008    1.5271   
     7. B(C   7,C   6)                1.5164  0.000085 -0.0001    1.5163   
     8. B(C   8,C   7)                1.3458 -0.000125 -0.0000    1.3458   
     9. B(C   9,C   8)                1.5156 -0.000061  0.0004    1.5160   
    10. B(C  10,C   8)                1.5211 -0.000297  0.0000    1.5212   
    11. B(C  11,C   5)                1.4154  0.000581 -0.0011    1.4144   
    12. B(C  12,C  11)                1.4370 -0.000477  0.0014    1.4384   
    13. B(C  12,C   1)                1.4401  0.000757 -0.0009    1.4392   
    14. B(O  13,C  12)                1.3137  0.000090 -0.0006    1.3131   
    15. B(O  14,C   4)                1.3188 -0.000201  0.0003    1.3192   
    16. B(H  15,C   0)                1.1009 -0.000183  0.0000    1.1009   
    17. B(H  16,C   0)                1.1035 -0.000105  0.0005    1.1040   
    18. B(H  17,C   0)                1.0945  0.000056 -0.0002    1.0943   
    19. B(H  18,C   3)                1.0994 -0.000530  0.0018    1.1012   
    20. B(H  19,C   3)                1.1053  0.000550 -0.0012    1.1041   
    21. B(H  20,C   3)                1.0933 -0.000594 -0.0004    1.0929   
    22. B(H  21,C   6)                1.1036  0.000084 -0.0000    1.1036   
    23. B(H  22,C   6)                1.0925 -0.000009  0.0001    1.0926   
    24. B(H  23,C   7)                1.0924  0.000055 -0.0001    1.0922   
    25. B(H  24,C   9)                1.0961 -0.000011  0.0001    1.0962   
    26. B(H  25,C   9)                1.1009  0.000048  0.0001    1.1010   
    27. B(H  26,C   9)                1.0983  0.000003  0.0001    1.0984   
    28. B(H  27,C  10)                1.0972  0.000098  0.0002    1.0974   
    29. B(C  28,C  11)                1.5166 -0.000125  0.0005    1.5171   
    30. B(H  29,C  28)                1.0999  0.000107  0.0004    1.1003   
    31. B(H  30,C  28)                1.0945 -0.000085 -0.0002    1.0943   
    32. B(H  31,C  28)                1.1037  0.000318 -0.0006    1.1031   
    33. B(H  32,C  10)                1.0993  0.000006  0.0000    1.0993   
    34. B(C  33,C  10)                1.5582 -0.000226  0.0001    1.5583   
    35. B(H  34,C  33)                1.0971  0.000015 -0.0001    1.0970   
    36. B(H  35,C  33)                1.1002 -0.000194  0.0001    1.1003   
    37. B(C  36,C  33)                1.5059 -0.000151 -0.0004    1.5055   
    38. B(H  37,C  36)                1.0921  0.000024  0.0000    1.0921   
    39. B(C  38,C  36)                1.3452  0.000010 -0.0000    1.3452   
    40. B(C  39,C  38)                1.5113 -0.000083  0.0001    1.5115   
    41. B(H  40,C  39)                1.1002  0.000071  0.0000    1.1002   
    42. B(H  41,C  39)                1.0930 -0.000028  0.0002    1.0931   
    43. B(H  42,C  39)                1.0992 -0.000043  0.0001    1.0993   
    44. B(C  43,C  38)                1.5129  0.000046 -0.0001    1.5128   
    45. B(H  44,C  43)                1.0954 -0.000011  0.0001    1.0955   
    46. B(H  45,C  43)                1.1000 -0.000003  0.0001    1.1001   
    47. B(H  46,C  43)                1.1000  0.000002  0.0001    1.1000   
    48. A(H  16,C   0,H  17)          107.71  0.000245   -0.15    107.56   
    49. A(C   1,C   0,H  17)          108.03 -0.000662    0.42    108.45   
    50. A(H  15,C   0,H  17)          108.78 -0.000018   -0.19    108.59   
    51. A(C   1,C   0,H  16)          113.25  0.000008   -0.14    113.11   
    52. A(C   1,C   0,H  15)          113.13  0.000514   -0.05    113.08   
    53. A(H  15,C   0,H  16)          105.75 -0.000077    0.03    105.79   
    54. A(C   0,C   1,C   2)          120.82  0.001700   -0.35    120.47   
    55. A(C   0,C   1,C  12)          116.95 -0.001348    0.23    117.18   
    56. A(C   2,C   1,C  12)          122.23 -0.000352    0.12    122.35   
    57. A(C   1,C   2,C   4)          122.22 -0.000492    0.04    122.25   
    58. A(C   1,C   2,C   3)          120.78  0.001811   -0.13    120.65   
    59. A(C   3,C   2,C   4)          117.01 -0.001319    0.10    117.10   
    60. A(H  18,C   3,H  19)          105.65 -0.000501    0.01    105.67   
    61. A(C   2,C   3,H  18)          112.82 -0.000311    0.14    112.96   
    62. A(C   2,C   3,H  20)          108.30 -0.000552   -0.26    108.05   
    63. A(C   2,C   3,H  19)          113.72  0.001630   -0.23    113.49   
    64. A(H  19,C   3,H  20)          106.77 -0.000900    0.85    107.63   
    65. A(H  18,C   3,H  20)          109.34  0.000607   -0.41    108.94   
    66. A(C   2,C   4,O  14)          121.62 -0.001086    0.26    121.88   
    67. A(C   5,C   4,O  14)          122.68  0.000391   -0.16    122.52   
    68. A(C   2,C   4,C   5)          115.69  0.000692   -0.12    115.57   
    69. A(C   6,C   5,C  11)          121.13  0.000324   -0.12    121.01   
    70. A(C   4,C   5,C  11)          122.18 -0.000126    0.05    122.23   
    71. A(C   4,C   5,C   6)          116.69 -0.000199    0.06    116.74   
    72. A(C   5,C   6,C   7)          113.07 -0.000965    0.19    113.26   
    73. A(H  21,C   6,H  22)          107.55 -0.000185    0.09    107.64   
    74. A(C   7,C   6,H  22)          110.51  0.000322   -0.02    110.49   
    75. A(C   5,C   6,H  22)          107.63  0.000308    0.01    107.64   
    76. A(C   5,C   6,H  21)          110.50  0.000709   -0.27    110.23   
    77. A(C   7,C   6,H  21)          107.47 -0.000151   -0.02    107.46   
    78. A(C   8,C   7,H  23)          116.62  0.000334   -0.09    116.53   
    79. A(C   6,C   7,H  23)          113.94 -0.000291    0.04    113.98   
    80. A(C   6,C   7,C   8)          129.44 -0.000043    0.05    129.49   
    81. A(C   9,C   8,C  10)          115.23 -0.000015   -0.01    115.22   
    82. A(C   7,C   8,C  10)          124.27 -0.000698    0.17    124.44   
    83. A(C   7,C   8,C   9)          120.49  0.000714   -0.16    120.32   
    84. A(H  25,C   9,H  26)          106.19  0.000151   -0.06    106.12   
    85. A(H  24,C   9,H  26)          108.27  0.000137   -0.07    108.19   
    86. A(C   8,C   9,H  26)          111.55 -0.000266    0.14    111.69   
    87. A(H  24,C   9,H  25)          107.83 -0.000035   -0.00    107.83   
    88. A(C   8,C   9,H  25)          110.83 -0.000124    0.03    110.85   
    89. A(C   8,C   9,H  24)          111.93  0.000149   -0.03    111.90   
    90. A(H  32,C  10,C  33)          108.51  0.000314    0.06    108.57   
    91. A(C   8,C  10,C  33)          115.10 -0.000951    0.15    115.25   
    92. A(H  27,C  10,H  32)          106.52 -0.000079   -0.06    106.46   
    93. A(C   8,C  10,H  32)          108.90  0.000346   -0.13    108.77   
    94. A(H  27,C  10,C  33)          107.06 -0.000067    0.09    107.15   
    95. A(C   8,C  10,H  27)          110.39  0.000486   -0.13    110.26   
    96. A(C  12,C  11,C  28)          116.46  0.000668   -0.04    116.42   
    97. A(C   5,C  11,C  28)          121.47 -0.000273   -0.02    121.45   
    98. A(C   5,C  11,C  12)          122.06 -0.000395    0.06    122.12   
    99. A(C   1,C  12,O  13)          122.00 -0.001167    0.13    122.12   
   100. A(C  11,C  12,O  13)          122.40  0.000497    0.01    122.41   
   101. A(C   1,C  12,C  11)          115.60  0.000670   -0.14    115.46   
   102. A(H  30,C  28,H  31)          106.88  0.000094    0.13    107.01   
   103. A(H  29,C  28,H  31)          105.74 -0.000436    0.07    105.81   
   104. A(C  11,C  28,H  31)          113.95  0.000590   -0.10    113.84   
   105. A(H  29,C  28,H  30)          108.79  0.000051   -0.02    108.76   
   106. A(C  11,C  28,H  30)          108.13 -0.000360   -0.06    108.07   
   107. A(C  11,C  28,H  29)          113.09  0.000057   -0.04    113.05   
   108. A(H  34,C  33,H  35)          106.86  0.000034    0.21    107.07   
   109. A(C  10,C  33,H  35)          106.94 -0.000456    0.05    106.99   
   110. A(C  10,C  33,H  34)          107.89  0.000258   -0.19    107.70   
   111. A(H  35,C  33,C  36)          108.93 -0.000035    0.05    108.98   
   112. A(H  34,C  33,C  36)          110.81 -0.000220    0.01    110.82   
   113. A(C  10,C  33,C  36)          115.04  0.000389   -0.11    114.93   
   114. A(H  37,C  36,C  38)          116.71  0.000073   -0.12    116.59   
   115. A(C  33,C  36,C  38)          128.85  0.000086    0.12    128.97   
   116. A(C  33,C  36,H  37)          114.43 -0.000160    0.00    114.43   
   117. A(C  39,C  38,C  43)          114.27  0.000007   -0.03    114.24   
   118. A(C  36,C  38,C  43)          120.79 -0.000111    0.01    120.80   
   119. A(C  36,C  38,C  39)          124.93  0.000103    0.02    124.95   
   120. A(H  41,C  39,H  42)          107.97  0.000021   -0.01    107.96   
   121. A(H  40,C  39,H  42)          106.19 -0.000035    0.02    106.21   
   122. A(C  38,C  39,H  42)          110.54  0.000098    0.01    110.55   
   123. A(H  40,C  39,H  41)          107.94  0.000053   -0.04    107.90   
   124. A(C  38,C  39,H  41)          113.28 -0.000017    0.02    113.30   
   125. A(C  38,C  39,H  40)          110.62 -0.000120   -0.00    110.62   
   126. A(H  45,C  43,H  46)          106.23 -0.000010   -0.01    106.22   
   127. A(H  44,C  43,H  46)          108.16  0.000004   -0.00    108.16   
   128. A(C  38,C  43,H  46)          111.12  0.000019    0.00    111.12   
   129. A(H  44,C  43,H  45)          108.11  0.000008   -0.03    108.09   
   130. A(C  38,C  43,H  45)          111.11  0.000019    0.01    111.12   
   131. A(C  38,C  43,H  44)          111.89 -0.000039    0.02    111.90   
   132. D(C   2,C   1,C   0,H  16)    -68.76 -0.000226   -1.78    -70.54   
   133. D(C   2,C   1,C   0,H  15)     51.55  0.000062   -1.85     49.70   
   134. D(C  12,C   1,C   0,H  17)     -7.73 -0.000056   -1.97     -9.70   
   135. D(C   2,C   1,C   0,H  17)    172.03 -0.000091   -1.80    170.23   
   136. D(C  12,C   1,C   0,H  15)   -128.20  0.000098   -2.02   -130.22   
   137. D(C  12,C   1,C   0,H  16)    111.48 -0.000191   -1.95    109.54   
   138. D(C   3,C   2,C   1,C   0)      1.10 -0.000043    0.28      1.38   
   139. D(C   4,C   2,C   1,C   0)   -178.56  0.000099   -0.28   -178.84   
   140. D(C   3,C   2,C   1,C  12)   -179.16 -0.000082    0.46   -178.70   
   141. D(C   4,C   2,C   1,C  12)      1.18  0.000060   -0.11      1.07   
   142. D(H  19,C   3,C   2,C   4)    106.84 -0.000498    6.29    113.13   
   143. D(H  20,C   3,C   2,C   1)    168.65  0.000135    5.17    173.82   
   144. D(H  19,C   3,C   2,C   1)    -72.84 -0.000366    5.75    -67.09   
   145. D(H  18,C   3,C   2,C   4)   -132.86 -0.000182    6.20   -126.66   
   146. D(H  18,C   3,C   2,C   1)     47.47 -0.000049    5.66     53.13   
   147. D(H  20,C   3,C   2,C   4)    -11.68  0.000002    5.71     -5.97   
   148. D(O  14,C   4,C   2,C   1)   -179.69  0.000002    0.65   -179.04   
   149. D(O  14,C   4,C   2,C   3)      0.64  0.000129    0.10      0.74   
   150. D(C   5,C   4,C   2,C   1)     -0.69 -0.000229    0.70      0.01   
   151. D(C   5,C   4,C   2,C   3)    179.64 -0.000102    0.15    179.79   
   152. D(C  11,C   5,C   4,O  14)    178.41 -0.000094   -0.60    177.82   
   153. D(C  11,C   5,C   4,C   2)     -0.58  0.000155   -0.69     -1.28   
   154. D(C   6,C   5,C   4,C   2)    178.88  0.000091   -0.30    178.58   
   155. D(C   6,C   5,C   4,O  14)     -2.13 -0.000159   -0.20     -2.33   
   156. D(H  22,C   6,C   5,C  11)   -160.77 -0.000255    0.63   -160.14   
   157. D(H  22,C   6,C   5,C   4)     19.77 -0.000189    0.28     20.04   
   158. D(H  21,C   6,C   5,C  11)    -43.61  0.000091    0.63    -42.98   
   159. D(H  21,C   6,C   5,C   4)    136.93  0.000157    0.28    137.21   
   160. D(C   7,C   6,C   5,C  11)     76.89 -0.000257    0.55     77.45   
   161. D(C   7,C   6,C   5,C   4)   -102.57 -0.000191    0.20   -102.37   
   162. D(C   8,C   7,C   6,C   5)    123.97 -0.000210   -0.80    123.17   
   163. D(H  23,C   7,C   6,H  22)   -176.50 -0.000060   -1.17   -177.67   
   164. D(H  23,C   7,C   6,C   5)    -55.79 -0.000096   -1.06    -56.85   
   165. D(H  23,C   7,C   6,H  21)     66.42  0.000074   -1.27     65.15   
   166. D(C   8,C   7,C   6,H  22)      3.26 -0.000174   -0.91      2.35   
   167. D(C   8,C   7,C   6,H  21)   -113.83 -0.000039   -1.00   -114.83   
   168. D(C  10,C   8,C   7,H  23)    179.70 -0.000256    0.15    179.86   
   169. D(C   9,C   8,C   7,H  23)     -1.85 -0.000155    0.10     -1.75   
   170. D(C   9,C   8,C   7,C   6)    178.40 -0.000038   -0.17    178.22   
   171. D(C  10,C   8,C   7,C   6)     -0.05 -0.000138   -0.12     -0.17   
   172. D(H  26,C   9,C   8,C  10)    -52.23  0.000283   -1.41    -53.64   
   173. D(H  26,C   9,C   8,C   7)    129.19  0.000203   -1.36    127.83   
   174. D(H  25,C   9,C   8,C  10)     65.86  0.000220   -1.38     64.48   
   175. D(H  25,C   9,C   8,C   7)   -112.72  0.000140   -1.33   -114.05   
   176. D(H  24,C   9,C   8,C  10)   -173.72  0.000191   -1.38   -175.11   
   177. D(H  24,C   9,C   8,C   7)      7.70  0.000111   -1.34      6.36   
   178. D(C  33,C  10,C   8,C   9)     95.55  0.000323   -0.01     95.55   
   179. D(C  33,C  10,C   8,C   7)    -85.93  0.000429   -0.06    -85.99   
   180. D(H  32,C  10,C   8,C   9)    -26.52  0.000311   -0.10    -26.62   
   181. D(H  32,C  10,C   8,C   7)    152.00  0.000417   -0.15    151.85   
   182. D(H  27,C  10,C   8,C   9)   -143.13 -0.000074    0.10   -143.03   
   183. D(H  27,C  10,C   8,C   7)     35.38  0.000033    0.05     35.44   
   184. D(C  28,C  11,C   5,C   6)      2.73  0.000088    0.02      2.76   
   185. D(C  28,C  11,C   5,C   4)   -177.83  0.000018    0.40   -177.43   
   186. D(C  12,C  11,C   5,C   6)   -178.02  0.000150   -0.26   -178.27   
   187. D(C  12,C  11,C   5,C   4)      1.42  0.000080    0.12      1.54   
   188. D(C   1,C  12,C  11,C  28)    178.37 -0.000193    0.20    178.57   
   189. D(C   1,C  12,C  11,C   5)     -0.91 -0.000246    0.49     -0.42   
   190. D(O  13,C  12,C   1,C   2)    179.42  0.000084   -0.20    179.23   
   191. D(O  13,C  12,C   1,C   0)     -0.83  0.000053   -0.04     -0.86   
   192. D(C  11,C  12,C   1,C   2)     -0.35  0.000174   -0.50     -0.85   
   193. D(O  13,C  12,C  11,C   5)    179.31 -0.000151    0.21    179.52   
   194. D(C  11,C  12,C   1,C   0)    179.40  0.000143   -0.34    179.06   
   195. D(O  13,C  12,C  11,C  28)     -1.41 -0.000098   -0.09     -1.50   
   196. D(H  31,C  28,C  11,C  12)    103.08  0.000076    2.04    105.12   
   197. D(H  31,C  28,C  11,C   5)    -77.63  0.000127    1.75    -75.88   
   198. D(H  30,C  28,C  11,C  12)    -15.59 -0.000160    1.97    -13.62   
   199. D(H  30,C  28,C  11,C   5)    163.70 -0.000108    1.68    165.38   
   200. D(H  29,C  28,C  11,C  12)   -136.12 -0.000012    2.01   -134.11   
   201. D(H  29,C  28,C  11,C   5)     43.17  0.000040    1.72     44.89   
   202. D(C  36,C  33,C  10,H  27)    178.58  0.000045    0.71    179.29   
   203. D(C  36,C  33,C  10,C   8)    -58.32 -0.000017    0.71    -57.61   
   204. D(H  35,C  33,C  10,H  32)   -174.93 -0.000113    0.74   -174.19   
   205. D(H  35,C  33,C  10,H  27)    -60.32 -0.000084    0.74    -59.57   
   206. D(H  35,C  33,C  10,C   8)     62.79 -0.000146    0.75     63.53   
   207. D(H  34,C  33,C  10,H  32)    -60.29 -0.000174    0.91    -59.38   
   208. D(H  34,C  33,C  10,H  27)     54.33 -0.000145    0.91     55.24   
   209. D(C  36,C  33,C  10,H  32)     63.96  0.000017    0.71     64.67   
   210. D(H  34,C  33,C  10,C   8)    177.43 -0.000207    0.91    178.34   
   211. D(C  38,C  36,C  33,H  35)    126.22 -0.000026   -1.69    124.53   
   212. D(C  38,C  36,C  33,H  34)      8.94  0.000082   -1.98      6.96   
   213. D(C  38,C  36,C  33,C  10)   -113.76 -0.000380   -1.66   -115.42   
   214. D(H  37,C  36,C  33,H  35)    -52.53  0.000057   -1.61    -54.14   
   215. D(H  37,C  36,C  33,H  34)   -169.81  0.000164   -1.91   -171.72   
   216. D(H  37,C  36,C  33,C  10)     67.49 -0.000297   -1.58     65.91   
   217. D(C  43,C  38,C  36,H  37)      0.16 -0.000042   -0.03      0.13   
   218. D(C  43,C  38,C  36,C  33)   -178.57  0.000045    0.05   -178.51   
   219. D(C  39,C  38,C  36,H  37)    179.43 -0.000107    0.09    179.53   
   220. D(C  39,C  38,C  36,C  33)      0.71 -0.000021    0.17      0.88   
   221. D(H  42,C  39,C  38,C  43)    -52.87  0.000170   -0.34    -53.20   
   222. D(H  42,C  39,C  38,C  36)    127.82  0.000232   -0.45    127.37   
   223. D(H  41,C  39,C  38,C  43)   -174.19  0.000082   -0.35   -174.54   
   224. D(H  41,C  39,C  38,C  36)      6.49  0.000144   -0.46      6.03   
   225. D(H  40,C  39,C  38,C  43)     64.47  0.000113   -0.31     64.16   
   226. D(H  40,C  39,C  38,C  36)   -114.85  0.000175   -0.42   -115.27   
   227. D(H  46,C  43,C  38,C  39)     61.02  0.000105   -0.39     60.63   
   228. D(H  46,C  43,C  38,C  36)   -119.63  0.000047   -0.29   -119.92   
   229. D(H  45,C  43,C  38,C  39)    -57.03  0.000093   -0.39    -57.42   
   230. D(H  45,C  43,C  38,C  36)    122.32  0.000035   -0.28    122.04   
   231. D(H  44,C  43,C  38,C  39)   -177.97  0.000097   -0.38   -178.35   
   232. D(H  44,C  43,C  38,C  36)      1.38  0.000039   -0.27      1.10   
    ----------------------------------------------------------------------------

         *************************************************************
         *                GEOMETRY OPTIMIZATION CYCLE  43            *
         *************************************************************
---------------------------------
CARTESIAN COORDINATES (ANGSTROEM)
---------------------------------
  C      4.377685    1.835318    1.614780
  C      3.405307    1.018418    0.788601
  C      2.331844    1.642478    0.126291
  C      2.146271    3.144015    0.201089
  C      1.372439    0.901310   -0.647841
  C      1.582119   -0.518024   -0.700237
  C      0.559760   -1.335287   -1.486875
  C     -0.437664   -2.057618   -0.602201
  C     -1.781735   -1.989883   -0.595269
  C     -2.586190   -2.843438    0.365277
  C     -2.603895   -1.117415   -1.531619
  C      2.675374   -1.143314   -0.056659
  C      3.631984   -0.401181    0.720020
  O      4.643719   -0.976877    1.327628
  O      0.379115    1.495542   -1.280626
  H      3.878305    2.510796    2.326316
  H      5.034706    2.476826    1.001949
  H      5.017694    1.147993    2.176430
  H      3.049157    3.703689   -0.089107
  H      1.884172    3.504508    1.211271
  H      1.327726    3.417585   -0.469418
  H      1.070632   -2.097124   -2.100422
  H      0.043811   -0.653500   -2.167128
  H      0.020954   -2.726188    0.129653
  H     -1.942724   -3.383177    1.069798
  H     -3.186987   -3.587349   -0.180388
  H     -3.299016   -2.240996    0.944351
  H     -2.129033   -1.067763   -2.519746
  C      2.912408   -2.637375   -0.171297
  H      2.801806   -3.013560   -1.199340
  H      3.929537   -2.847380    0.173284
  H      2.230269   -3.245750    0.446312
  H     -3.586502   -1.587018   -1.681356
  C     -2.822464    0.349349   -1.052802
  H     -3.399170    0.870437   -1.826905
  H     -1.831372    0.825607   -1.012884
  C     -3.485835    0.485860    0.291740
  H     -2.891690    0.112456    1.128516
  C     -4.682668    1.020202    0.594244
  C     -5.650820    1.600756   -0.410842
  H     -5.781099    2.680441   -0.244288
  H     -5.336050    1.456375   -1.447674
  H     -6.646324    1.149724   -0.292809
  C     -5.158697    1.092149    2.028424
  H     -4.416921    0.688016    2.726004
  H     -5.374604    2.129897    2.322840
  H     -6.096417    0.533100    2.163355

----------------------------
CARTESIAN COORDINATES (A.U.)
----------------------------
  NO LB      ZA    FRAG     MASS         X           Y           Z
   0 C     6.0000    0    12.011    8.272625    3.468249    3.051493
   1 C     6.0000    0    12.011    6.435098    1.924530    1.490240
   2 C     6.0000    0    12.011    4.406547    3.103834    0.238655
   3 C     6.0000    0    12.011    4.055864    5.941327    0.380004
   4 C     6.0000    0    12.011    2.593535    1.703229   -1.224243
   5 C     6.0000    0    12.011    2.989772   -0.978924   -1.323256
   6 C     6.0000    0    12.011    1.057792   -2.523327   -2.809787
   7 C     6.0000    0    12.011   -0.827065   -3.888335   -1.137994
   8 C     6.0000    0    12.011   -3.366991   -3.760334   -1.124896
   9 C     6.0000    0    12.011   -4.887191   -5.373319    0.690273
  10 C     6.0000    0    12.011   -4.920648   -2.111608   -2.894340
  11 C     6.0000    0    12.011    5.055724   -2.160551   -0.107070
  12 C     6.0000    0    12.011    6.863455   -0.758122    1.360640
  13 O     8.0000    0    15.999    8.775357   -1.846030    2.508853
  14 O     8.0000    0    15.999    0.716424    2.826165   -2.420032
  15 H     1.0000    0     1.008    7.328934    4.744718    4.396101
  16 H     1.0000    0     1.008    9.514216    4.680522    1.893410
  17 H     1.0000    0     1.008    9.482068    2.169393    4.112857
  18 H     1.0000    0     1.008    5.762071    6.998958   -0.168388
  19 H     1.0000    0     1.008    3.560570    6.622561    2.288970
  20 H     1.0000    0     1.008    2.509038    6.458299   -0.887072
  21 H     1.0000    0     1.008    2.023202   -3.962991   -3.969223
  22 H     1.0000    0     1.008    0.082790   -1.234937   -4.095277
  23 H     1.0000    0     1.008    0.039597   -5.151750    0.245009
  24 H     1.0000    0     1.008   -3.671217   -6.393278    2.021625
  25 H     1.0000    0     1.008   -6.022533   -6.779106   -0.340885
  26 H     1.0000    0     1.008   -6.234237   -4.234869    1.784565
  27 H     1.0000    0     1.008   -4.023289   -2.017780   -4.761630
  28 C     6.0000    0    12.011    5.503654   -4.983916   -0.323704
  29 H     1.0000    0     1.008    5.294646   -5.694802   -2.266425
  30 H     1.0000    0     1.008    7.425748   -5.380769    0.327458
  31 H     1.0000    0     1.008    4.214598   -6.133579    0.843407
  32 H     1.0000    0     1.008   -6.777506   -2.999029   -3.177302
  33 C     6.0000    0    12.011   -5.333684    0.660175   -1.989508
  34 H     1.0000    0     1.008   -6.423501    1.644887   -3.452351
  35 H     1.0000    0     1.008   -3.460791    1.560171   -1.914073
  36 C     6.0000    0    12.011   -6.587273    0.918142    0.551308
  37 H     1.0000    0     1.008   -5.464503    0.212511    2.132586
  38 C     6.0000    0    12.011   -8.848960    1.927902    1.122958
  39 C     6.0000    0    12.011  -10.678502    3.024991   -0.776378
  40 H     1.0000    0     1.008  -10.924693    5.065300   -0.461637
  41 H     1.0000    0     1.008  -10.083674    2.752151   -2.735707
  42 H     1.0000    0     1.008  -12.559733    2.172664   -0.553329
  43 C     6.0000    0    12.011   -9.748525    2.063863    3.833166
  44 H     1.0000    0     1.008   -8.346772    1.300163    5.151401
  45 H     1.0000    0     1.008  -10.156530    4.024923    4.389531
  46 H     1.0000    0     1.008  -11.520558    1.007413    4.088148

--------------------------------
INTERNAL COORDINATES (ANGSTROEM)
--------------------------------
 C      0   0   0     0.000000000000     0.00000000     0.00000000
 C      1   0   0     1.515063228034     0.00000000     0.00000000
 C      2   1   0     1.407277567571   120.47109013     0.00000000
 C      3   2   1     1.514808157136   120.64885181     1.37810161
 C      3   2   1     1.438425597775   122.24634593   181.15657047
 C      5   3   2     1.435694997981   115.57050644     0.00000000
 C      6   5   3     1.527068073766   116.75058584   178.55790159
 C      7   6   5     1.516332856405   113.25255017   257.62110008
 C      8   7   6     1.345794049944   129.49220252   123.17438667
 C      9   8   7     1.516032304587   120.32328047   178.22564696
 C      9   8   7     1.521150327067   124.43639449   359.83533472
 C      6   5   3     1.414350177029   122.23209935   358.72879595
 C     12   6   5     1.438434688183   122.11727038     1.52034243
 O     13  12   6     1.313096075682   122.41573032   179.51262014
 O      5   3   2     1.319174516509   121.88943041   180.92780961
 H      1   2   3     1.100879099277   113.08839522    49.70183089
 H      1   2   3     1.103979440272   113.11450540   289.45671550
 H      1   2   3     1.094293464557   108.45666881   170.22017549
 H      4   3   2     1.101205122516   112.97498521    53.15193366
 H      4   3   2     1.104136828315   113.44633897   292.93450321
 H      4   3   2     1.092903357280   108.03395559   173.78122690
 H      7   6   5     1.103552060795   110.23873372   137.19270528
 H      7   6   5     1.092602197174   107.63247833    20.04329901
 H      8   7   6     1.092211864847   113.97444607   303.15257294
 H     10   9   8     1.096227989500   111.89656245     6.36206793
 H     10   9   8     1.100958802981   110.85293862   245.95115394
 H     10   9   8     1.098355563043   111.69134921   127.82586389
 H     11   9   8     1.097430839300   110.26266674    35.44131644
 C     12   6   5     1.517084339582   121.45187447   182.57674389
 H     29  12   6     1.100282517671   113.05453039    44.89683293
 H     29  12   6     1.094251995819   108.08575530   165.37309274
 H     29  12   6     1.103120495984   113.84170612   284.11687417
 H     11   9   8     1.099301939336   108.78040564   151.84406003
 C     11   9   8     1.558343541145   115.24716158   274.00967642
 H     34  11   9     1.096976803616   107.69912568   178.34553750
 H     34  11   9     1.100308375112   106.99061597    63.53058642
 C     34  11   9     1.505486277932   114.93319494   302.39296014
 H     37  34  11     1.092077365572   114.42989360    65.90528937
 C     37  34  11     1.345154308136   128.96990072   244.57755384
 C     39  37  34     1.511475134707   124.95568966     0.87893585
 H     40  39  37     1.100196634607   110.61694647   244.72821567
 H     40  39  37     1.093136341486   113.29999953     6.02741568
 H     40  39  37     1.099268144362   110.55312223   127.36712411
 C     39  37  34     1.512829802908   120.80051279   181.48576490
 H     44  39  37     1.095523785234   111.90387127     1.10270828
 H     44  39  37     1.100099069519   111.12056159   122.03525224
 H     44  39  37     1.100027111703   111.12157647   240.08084149

---------------------------
INTERNAL COORDINATES (A.U.)
---------------------------
 C      0   0   0     0.000000000000     0.00000000     0.00000000
 C      1   0   0     2.863054576558     0.00000000     0.00000000
 C      2   1   0     2.659369197119   120.47109013     0.00000000
 C      3   2   1     2.862572562416   120.64885181     1.37810161
 C      3   2   1     2.718230443816   122.24634593   181.15657047
 C      5   3   2     2.713070358024   115.57050644     0.00000000
 C      6   5   3     2.885740447272   116.75058584   178.55790159
 C      7   6   5     2.865453826473   113.25255017   257.62110008
 C      8   7   6     2.543182187055   129.49220252   123.17438667
 C      9   8   7     2.864885865846   120.32328047   178.22564696
 C      9   8   7     2.874557526681   124.43639449   359.83533472
 C      6   5   3     2.672734492048   122.23209935   358.72879595
 C     12   6   5     2.718247622198   122.11727038     1.52034243
 O     13  12   6     2.481391970565   122.41573032   179.51262014
 O      5   3   2     2.492878559051   121.88943041   180.92780961
 H      1   2   3     2.080360004192   113.08839522    49.70183089
 H      1   2   3     2.086218799594   113.11450540   289.45671550
 H      1   2   3     2.067914958152   108.45666881   170.22017549
 H      4   3   2     2.080976098826   112.97498521    53.15193366
 H      4   3   2     2.086516219893   113.44633897   292.93450321
 H      4   3   2     2.065288036102   108.03395559   173.78122690
 H      7   6   5     2.085411169427   110.23873372   137.19270528
 H      7   6   5     2.064718925979   107.63247833    20.04329901
 H      8   7   6     2.063981304781   113.97444607   303.15257294
 H     10   9   8     2.071570680494   111.89656245     6.36206793
 H     10   9   8     2.080510622364   110.85293862   245.95115394
 H     10   9   8     2.075591211820   111.69134921   127.82586389
 H     11   9   8     2.073843737196   110.26266674    35.44131644
 C     12   6   5     2.866873923871   121.45187447   182.57674389
 H     29  12   6     2.079232628339   113.05453039    44.89683293
 H     29  12   6     2.067836593595   108.08575530   165.37309274
 H     29  12   6     2.084595630126   113.84170612   284.11687417
 H     11   9   8     2.077379603834   108.78040564   151.84406003
 C     11   9   8     2.944842515329   115.24716158   274.00967642
 H     34  11   9     2.072985734099   107.69912568   178.34553750
 H     34  11   9     2.079281491821   106.99061597    63.53058642
 C     34  11   9     2.844956763668   114.93319494   302.39296014
 H     37  34  11     2.063727137985   114.42989360    65.90528937
 C     37  34  11     2.541973250242   128.96990072   244.57755384
 C     39  37  34     2.856274062828   124.95568966     0.87893585
 H     40  39  37     2.079070332869   110.61694647   244.72821567
 H     40  39  37     2.065728312446   113.29999953     6.02741568
 H     40  39  37     2.077315740588   110.55312223   127.36712411
 C     39  37  34     2.858834014730   120.80051279   181.48576490
 H     44  39  37     2.070239927289   111.90387127     1.10270828
 H     44  39  37     2.078885961572   111.12056159   122.03525224
 H     44  39  37     2.078749981008   111.12157647   240.08084149


           ************************************************************
           *        Program running with 4 parallel MPI-processes     *
           *              working on a common directory               *
           ************************************************************
------------------------------------------------------------------------------
                   ___                                                        
                  /   \      - P O W E R E D   B Y -                         
                 /     \                                                     
                 |  |  |   _    _      __       _____    __    __             
                 |  |  |  | |  | |    /  \     |  _  \  |  |  /  |          
                  \  \/   | |  | |   /    \    | | | |  |  | /  /          
                 / \  \   | |__| |  /  /\  \   | |_| |  |  |/  /          
                |  |  |   |  __  | /  /__\  \  |    /   |      \           
                |  |  |   | |  | | |   __   |  |    \   |  |\   \          
                \     /   | |  | | |  |  |  |  | |\  \  |  | \   \       
                 \___/    |_|  |_| |__|  |__|  |_| \__\ |__|  \__/        
                                                                              
                      - O R C A' S   B I G   F R I E N D -                    
                                      &                                       
                       - I N T E G R A L  F E E D E R -                       
                                                                              
 v1 FN, 2020, v2 2021                                                         
------------------------------------------------------------------------------


Reading SHARK input file mPQ2_2e_0H_B3LYP_631Gd_opt.SHARKINP.tmp ... ok
----------------------
SHARK INTEGRAL PACKAGE
----------------------

Number of atoms                             ...     47
Number of basis functions                   ...    346
Number of shells                            ...    178
Maximum angular momentum                    ...      2
Integral batch strategy                     ... SHARK/LIBINT Hybrid
RI-J (if used) integral strategy            ... SPLIT-RIJ (Revised 2003 algorithm where possible)
Printlevel                                  ...      1
Contraction scheme used                     ... SEGMENTED contraction
Coulomb Range Separation                    ... NOT USED
Exchange Range Separation                   ... NOT USED
Finite Nucleus Model                        ... NOT USED
Auxiliary Coulomb fitting basis             ... AVAILABLE
   # of basis functions in Aux-J            ...   1315
   # of shells in Aux-J                     ...    445
   Maximum angular momentum in Aux-J        ...      4
Auxiliary J/K fitting basis                 ... NOT available
Auxiliary Correlation fitting basis         ... NOT available
Auxiliary 'external' fitting basis          ... NOT available
Integral threshold                          ...     2.500000e-11
Primitive cut-off                           ...     2.500000e-12
Primitive pair pre-selection threshold      ...     2.500000e-12

Calculating pre-screening integrals         ... done (  0.1 sec) Dimension = 178
Organizing shell pair data                  ... done (  0.1 sec)
Shell pair information
Total number of shell pairs                 ...     15931
Shell pairs after pre-screening             ...     11036
Total number of primitive shell pairs       ...     88509
Primitive shell pairs kept                  ...     33668
          la=0 lb=0:   4376 shell pairs
          la=1 lb=0:   3651 shell pairs
          la=1 lb=1:    768 shell pairs
          la=2 lb=0:   1461 shell pairs
          la=2 lb=1:    649 shell pairs
          la=2 lb=2:    131 shell pairs

Calculating one electron integrals          ... done (  0.1 sec)
Calculating RI/J V-Matrix + Cholesky decomp.... done (  0.8 sec)
Calculating Nuclear repulsion               ... done (  0.0 sec) ENN=   1634.609566829729 Eh

SHARK setup successfully completed in   1.4 seconds

Maximum memory used throughout the entire GTOINT-calculation: 26.6 MB
[1717814073.712347] [eu-a2p-087:118948:0]          mpool.c:38   UCX  WARN  object 0x3d77840 was not returned to mpool ucp_requests
[1717814073.712379] [eu-a2p-087:118948:0]          mpool.c:38   UCX  WARN  object 0x3d77a00 was not returned to mpool ucp_requests
[1717814073.712385] [eu-a2p-087:118948:0]          mpool.c:38   UCX  WARN  object 0x3d77bc0 was not returned to mpool ucp_requests
[1717814073.712389] [eu-a2p-087:118948:0]          mpool.c:38   UCX  WARN  object 0x3d77d80 was not returned to mpool ucp_requests
[1717814073.712393] [eu-a2p-087:118948:0]          mpool.c:38   UCX  WARN  object 0x3d77f40 was not returned to mpool ucp_requests
[1717814073.712397] [eu-a2p-087:118948:0]          mpool.c:38   UCX  WARN  object 0x3d78100 was not returned to mpool ucp_requests
[1717814073.712402] [eu-a2p-087:118948:0]          mpool.c:38   UCX  WARN  object 0x3d782c0 was not returned to mpool ucp_requests
[1717814073.712406] [eu-a2p-087:118948:0]          mpool.c:38   UCX  WARN  object 0x3d78480 was not returned to mpool ucp_requests
[1717814073.712410] [eu-a2p-087:118948:0]          mpool.c:38   UCX  WARN  object 0x3d78640 was not returned to mpool ucp_requests
[1717814073.712414] [eu-a2p-087:118948:0]          mpool.c:38   UCX  WARN  object 0x3d78800 was not returned to mpool ucp_requests
[1717814073.712418] [eu-a2p-087:118948:0]          mpool.c:38   UCX  WARN  object 0x3d789c0 was not returned to mpool ucp_requests
[1717814073.712422] [eu-a2p-087:118948:0]          mpool.c:38   UCX  WARN  object 0x3d78b80 was not returned to mpool ucp_requests
[1717814073.712426] [eu-a2p-087:118948:0]          mpool.c:38   UCX  WARN  object 0x3d78d40 was not returned to mpool ucp_requests
[1717814073.742009] [eu-a2p-087:118949:0]          mpool.c:38   UCX  WARN  object 0x2db1880 was not returned to mpool ucp_requests
[1717814073.742041] [eu-a2p-087:118949:0]          mpool.c:38   UCX  WARN  object 0x2db1a40 was not returned to mpool ucp_requests
[1717814073.742047] [eu-a2p-087:118949:0]          mpool.c:38   UCX  WARN  object 0x2db1c00 was not returned to mpool ucp_requests
[1717814073.742052] [eu-a2p-087:118949:0]          mpool.c:38   UCX  WARN  object 0x2db1dc0 was not returned to mpool ucp_requests
[1717814073.742056] [eu-a2p-087:118949:0]          mpool.c:38   UCX  WARN  object 0x2db1f80 was not returned to mpool ucp_requests
[1717814073.742061] [eu-a2p-087:118949:0]          mpool.c:38   UCX  WARN  object 0x2db2140 was not returned to mpool ucp_requests
[1717814073.742066] [eu-a2p-087:118949:0]          mpool.c:38   UCX  WARN  object 0x2db2300 was not returned to mpool ucp_requests
[1717814073.742071] [eu-a2p-087:118949:0]          mpool.c:38   UCX  WARN  object 0x2db24c0 was not returned to mpool ucp_requests
[1717814073.742075] [eu-a2p-087:118949:0]          mpool.c:38   UCX  WARN  object 0x2db2680 was not returned to mpool ucp_requests
[1717814073.742080] [eu-a2p-087:118949:0]          mpool.c:38   UCX  WARN  object 0x2db2840 was not returned to mpool ucp_requests
[1717814073.742084] [eu-a2p-087:118949:0]          mpool.c:38   UCX  WARN  object 0x2db2a00 was not returned to mpool ucp_requests
[1717814073.742088] [eu-a2p-087:118949:0]          mpool.c:38   UCX  WARN  object 0x2db2bc0 was not returned to mpool ucp_requests
[1717814073.742093] [eu-a2p-087:118949:0]          mpool.c:38   UCX  WARN  object 0x2db2d80 was not returned to mpool ucp_requests
[1717814073.742098] [eu-a2p-087:118949:0]          mpool.c:38   UCX  WARN  object 0x2db2f40 was not returned to mpool ucp_requests
[1717814073.742102] [eu-a2p-087:118949:0]          mpool.c:38   UCX  WARN  object 0x2db3100 was not returned to mpool ucp_requests
[1717814073.742107] [eu-a2p-087:118949:0]          mpool.c:38   UCX  WARN  object 0x2db32c0 was not returned to mpool ucp_requests
[1717814073.742111] [eu-a2p-087:118949:0]          mpool.c:38   UCX  WARN  object 0x2db3480 was not returned to mpool ucp_requests
[1717814073.742115] [eu-a2p-087:118949:0]          mpool.c:38   UCX  WARN  object 0x2db3640 was not returned to mpool ucp_requests
[1717814073.742120] [eu-a2p-087:118949:0]          mpool.c:38   UCX  WARN  object 0x2db3800 was not returned to mpool ucp_requests
[1717814073.742124] [eu-a2p-087:118949:0]          mpool.c:38   UCX  WARN  object 0x2db39c0 was not returned to mpool ucp_requests
[1717814073.742129] [eu-a2p-087:118949:0]          mpool.c:38   UCX  WARN  object 0x2db3b80 was not returned to mpool ucp_requests
[1717814073.742133] [eu-a2p-087:118949:0]          mpool.c:38   UCX  WARN  object 0x2db3d40 was not returned to mpool ucp_requests
[1717814073.742218] [eu-a2p-087:118950:0]          mpool.c:38   UCX  WARN  object 0x2f13880 was not returned to mpool ucp_requests
[1717814073.742255] [eu-a2p-087:118950:0]          mpool.c:38   UCX  WARN  object 0x2f13a40 was not returned to mpool ucp_requests
[1717814073.742262] [eu-a2p-087:118950:0]          mpool.c:38   UCX  WARN  object 0x2f13c00 was not returned to mpool ucp_requests
[1717814073.742268] [eu-a2p-087:118950:0]          mpool.c:38   UCX  WARN  object 0x2f13dc0 was not returned to mpool ucp_requests
[1717814073.742273] [eu-a2p-087:118950:0]          mpool.c:38   UCX  WARN  object 0x2f13f80 was not returned to mpool ucp_requests
[1717814073.742278] [eu-a2p-087:118950:0]          mpool.c:38   UCX  WARN  object 0x2f14140 was not returned to mpool ucp_requests
[1717814073.742283] [eu-a2p-087:118950:0]          mpool.c:38   UCX  WARN  object 0x2f14300 was not returned to mpool ucp_requests
[1717814073.742288] [eu-a2p-087:118950:0]          mpool.c:38   UCX  WARN  object 0x2f144c0 was not returned to mpool ucp_requests
[1717814073.742293] [eu-a2p-087:118950:0]          mpool.c:38   UCX  WARN  object 0x2f14680 was not returned to mpool ucp_requests
[1717814073.742298] [eu-a2p-087:118950:0]          mpool.c:38   UCX  WARN  object 0x2f14840 was not returned to mpool ucp_requests
[1717814073.742303] [eu-a2p-087:118950:0]          mpool.c:38   UCX  WARN  object 0x2f14a00 was not returned to mpool ucp_requests
[1717814073.742309] [eu-a2p-087:118950:0]          mpool.c:38   UCX  WARN  object 0x2f14bc0 was not returned to mpool ucp_requests
[1717814073.742314] [eu-a2p-087:118950:0]          mpool.c:38   UCX  WARN  object 0x2f14d80 was not returned to mpool ucp_requests
[1717814073.742319] [eu-a2p-087:118950:0]          mpool.c:38   UCX  WARN  object 0x2f14f40 was not returned to mpool ucp_requests
[1717814073.742324] [eu-a2p-087:118950:0]          mpool.c:38   UCX  WARN  object 0x2f15100 was not returned to mpool ucp_requests
[1717814073.742329] [eu-a2p-087:118950:0]          mpool.c:38   UCX  WARN  object 0x2f152c0 was not returned to mpool ucp_requests
[1717814073.742334] [eu-a2p-087:118950:0]          mpool.c:38   UCX  WARN  object 0x2f15480 was not returned to mpool ucp_requests
[1717814073.742339] [eu-a2p-087:118950:0]          mpool.c:38   UCX  WARN  object 0x2f15640 was not returned to mpool ucp_requests
[1717814073.742344] [eu-a2p-087:118950:0]          mpool.c:38   UCX  WARN  object 0x2f15800 was not returned to mpool ucp_requests
[1717814073.742350] [eu-a2p-087:118950:0]          mpool.c:38   UCX  WARN  object 0x2f159c0 was not returned to mpool ucp_requests
[1717814073.742356] [eu-a2p-087:118950:0]          mpool.c:38   UCX  WARN  object 0x2f15b80 was not returned to mpool ucp_requests
[1717814073.742361] [eu-a2p-087:118950:0]          mpool.c:38   UCX  WARN  object 0x2f15d40 was not returned to mpool ucp_requests


           ************************************************************
           *        Program running with 4 parallel MPI-processes     *
           *              working on a common directory               *
           ************************************************************

Diagonalization of the overlap matrix:
Smallest eigenvalue                        ... 4.220e-04
Time for diagonalization                   ...    0.028 sec
Threshold for overlap eigenvalues          ... 1.000e-08
Number of eigenvalues below threshold      ... 0
Time for construction of square roots      ...    0.012 sec
Total time needed                          ...    0.041 sec

-------------------
DFT GRID GENERATION
-------------------

General Integration Accuracy     IntAcc      ... 4.959
Radial Grid Type                 RadialGrid  ... OptM3 with GC (2021)
Angular Grid (max. ang.)         AngularGrid ... 6 (Lebedev-590)
Angular grid pruning method      GridPruning ... 4 (adaptive)
Weight generation scheme         WeightScheme... Becke
Basis function cutoff            BFCut       ... 1.0000e-11
Integration weight cutoff        WCut        ... 1.0000e-14
Angular grids for H and He will be reduced by one unit
Partially contracted basis set               ... off
Rotationally invariant grid construction     ... off

Total number of grid points                  ...   518935
Total number of batches                      ...     8131
Average number of points per batch           ...       63
Average number of grid points per atom       ...    11041
Time for grid setup =    7.703 sec

--------------------
COSX GRID GENERATION
--------------------

GRIDX 1
-------
General Integration Accuracy     IntAcc      ... 4.020
Radial Grid Type                 RadialGrid  ... OptM3 with GC (2021)
Angular Grid (max. ang.)         AngularGrid ... 2 (Lebedev-110)
Angular grid pruning method      GridPruning ... 4 (adaptive)
Weight generation scheme         WeightScheme... Becke
Basis function cutoff            BFCut       ... 1.0000e-11
Integration weight cutoff        WCut        ... 1.0000e-14
Angular grids for H and He will be reduced by one unit
Partially contracted basis set               ... on
Rotationally invariant grid construction     ... off

Total number of grid points                  ...    55795
Total number of batches                      ...      895
Average number of points per batch           ...       62
Average number of grid points per atom       ...     1187
UseSFitting                                  ... on

GRIDX 2
-------
General Integration Accuracy     IntAcc      ... 4.338
Radial Grid Type                 RadialGrid  ... OptM3 with GC (2021)
Angular Grid (max. ang.)         AngularGrid ... 3 (Lebedev-194)
Angular grid pruning method      GridPruning ... 4 (adaptive)
Weight generation scheme         WeightScheme... Becke
Basis function cutoff            BFCut       ... 1.0000e-11
Integration weight cutoff        WCut        ... 1.0000e-14
Angular grids for H and He will be reduced by one unit
Partially contracted basis set               ... on
Rotationally invariant grid construction     ... off

Total number of grid points                  ...   121503
Total number of batches                      ...     1922
Average number of points per batch           ...       63
Average number of grid points per atom       ...     2585
UseSFitting                                  ... on

GRIDX 3
-------
General Integration Accuracy     IntAcc      ... 4.871
Radial Grid Type                 RadialGrid  ... OptM3 with GC (2021)
Angular Grid (max. ang.)         AngularGrid ... 4 (Lebedev-302)
Angular grid pruning method      GridPruning ... 4 (adaptive)
Weight generation scheme         WeightScheme... Becke
Basis function cutoff            BFCut       ... 1.0000e-11
Integration weight cutoff        WCut        ... 1.0000e-14
Angular grids for H and He will be reduced by one unit
Partially contracted basis set               ... on
Rotationally invariant grid construction     ... off

Total number of grid points                  ...   233090
Total number of batches                      ...     3665
Average number of points per batch           ...       63
Average number of grid points per atom       ...     4959
UseSFitting                                  ... on

Time for X-Grid setup             =    3.926 sec


--------------------
CPCM SOLVATION MODEL
--------------------
CPCM parameters:
  Epsilon                                         ...      80.4000
  Refrac                                          ...       1.3300
  Rsolv                                           ...       1.3000
  Surface type                                    ... GAUSSIAN VDW
  Epsilon function type                           ...         CPCM
Radii:
 Radius for C  used is    3.8550 Bohr (=   2.0400 Ang.)
 Radius for O  used is    3.4469 Bohr (=   1.8240 Ang.)
 Radius for H  used is    2.4944 Bohr (=   1.3200 Ang.)
Calculating surface                               ...        done! (  0.0s)
GEPOL surface points                              ...         2494
GEPOL Volume                                      ...    2604.3982
GEPOL Surface-area                                ...    1339.8038
Calculating surface distance matrix               ...        done! (  0.1s)
Performing Cholesky decomposition & store         ...        done! (  0.3s)
Overall time for CPCM initialization              ...                 0.4s
--------------
SCF ITERATIONS
--------------
ITER       Energy         Delta-E        Max-DP      RMS-DP      [F,P]     Damp
               ***  Starting incremental Fock matrix formation  ***
  0   -889.7027749183   0.000000000000 0.00503350  0.00008381  0.0295036 0.7000
                      *** Initiating the SOSCF procedure ***
                      *** Re-Reading the Fockian *** 
                      *** Removing any level shift *** 
ITER      Energy       Delta-E        Grad      Rot      Max-DP    RMS-DP
  1   -889.70375952  -0.0009846020  0.001103  0.001103  0.015418  0.000277
               *** Restarting incremental Fock matrix formation ***
  2   -889.70649728  -0.0027377573  0.000647  0.001341  0.005454  0.000082
  3   -889.70658809  -0.0000908167  0.000099  0.000556  0.001025  0.000020
  4   -889.70658730   0.0000007974  0.000178  0.000368  0.000549  0.000010
  5   -889.70659026  -0.0000029632  0.000026  0.000116  0.000217  0.000004
  6   -889.70659021   0.0000000551  0.000039  0.000069  0.000131  0.000002
  7   -889.70659034  -0.0000001377  0.000005  0.000016  0.000026  0.000001
  8   -889.70659034   0.0000000052  0.000007  0.000011  0.000018  0.000000
                  ***Gradient check signals convergence***
              ***Rediagonalizing the Fockian in SOSCF/NRSCF***

               *****************************************************
               *                     SUCCESS                       *
               *           SCF CONVERGED AFTER   9 CYCLES          *
               *****************************************************

Old exchange energy                            =    -24.958251186 Eh
New exchange energy                            =    -24.958250620 Eh
Exchange energy change after final integration =      0.000000566 Eh
Total energy after final integration           =   -889.706589768 Eh
Final COS-X integration done in                =    24.855 sec
Total Energy       :         -889.70658977 Eh          -24210.14713 eV
  Last Energy change         ...    3.2550e-09  Tolerance :   1.0000e-08
  Last MAX-Density change    ...    3.1086e-15  Tolerance :   1.0000e-07
             **** THE GBW FILE WAS UPDATED (mPQ2_2e_0H_B3LYP_631Gd_opt.gbw) ****
             **** DENSITY mPQ2_2e_0H_B3LYP_631Gd_opt.scfp WAS UPDATED ****
             **** ENERGY FILE WAS UPDATED (mPQ2_2e_0H_B3LYP_631Gd_opt.en.tmp) ****
             **** THE GBW FILE WAS UPDATED (mPQ2_2e_0H_B3LYP_631Gd_opt.gbw) ****
             **** DENSITY mPQ2_2e_0H_B3LYP_631Gd_opt.scfp WAS UPDATED ****
Total SCF time: 0 days 0 hours 2 min 39 sec 

Maximum memory used throughout the entire SCF-calculation: 179.2 MB

-------------------------   --------------------
FINAL SINGLE POINT ENERGY      -889.706589768046
-------------------------   --------------------


           ************************************************************
           *        Program running with 4 parallel MPI-processes     *
           *              working on a common directory               *
           ************************************************************
------------------------------------------------------------------------------
                         ORCA SCF GRADIENT CALCULATION
------------------------------------------------------------------------------

 ... reading COSX grid (gridx3)
Gradient of the Kohn-Sham DFT energy:
Kohn-Sham wavefunction type      ... RKS
Hartree-Fock exchange scaling    ...    0.200
Number of operators              ...    1
Number of atoms                  ...   47
Basis set dimensions             ...  346
Integral neglect threshold       ... 2.5e-11
Integral primitive cutoff        ... 2.5e-12
SHARK Integral package           ... ON

Nuc. rep. gradient       (SHARK) ... done (  0.0 sec)
HCore & Overlap gradient (SHARK) ... done (  0.5 sec)
RI-J gradient            (SHARK) ... done (  1.9 sec)
COSX-gradient                    ... done ( 31.6 sec)
Exchange-correlation gradient    ... done

------------------
CARTESIAN GRADIENT
------------------

   1   C   :   -0.000027788   -0.000197647   -0.000084688
   2   C   :   -0.000451598    0.001140944   -0.000831646
   3   C   :    0.001685199    0.000532188    0.001021604
   4   C   :   -0.000247911   -0.000069795   -0.001109128
   5   C   :   -0.000875234   -0.000814638    0.000181006
   6   C   :   -0.000410313   -0.000044496   -0.000031728
   7   C   :    0.000303593    0.000584142   -0.000200901
   8   C   :   -0.000465823   -0.000031788    0.000261668
   9   C   :    0.000313674    0.000198018   -0.000115237
  10   C   :   -0.000068724   -0.000007082   -0.000019728
  11   C   :    0.000073098    0.000077473    0.000328639
  12   C   :    0.000494422   -0.000098263    0.000266817
  13   C   :    0.000117922   -0.000717739   -0.000524905
  14   O   :   -0.000355515    0.000408873    0.000319030
  15   O   :    0.000181551    0.000218351   -0.000298121
  16   H   :    0.000306616   -0.000036974    0.000285658
  17   H   :   -0.000012764   -0.000127189   -0.000249957
  18   H   :   -0.000262652   -0.000025406    0.000257992
  19   H   :    0.000078420   -0.000057118    0.000299441
  20   H   :   -0.000442100    0.000600563    0.000044854
  21   H   :    0.000218870   -0.000729016    0.000563745
  22   H   :   -0.000001966   -0.000258210   -0.000001234
  23   H   :   -0.000080140   -0.000125642   -0.000056137
  24   H   :    0.000160905    0.000131929   -0.000038484
  25   H   :   -0.000025468   -0.000010671    0.000091624
  26   H   :    0.000062322   -0.000196290   -0.000028876
  27   H   :   -0.000084305    0.000006818   -0.000110705
  28   H   :   -0.000133878   -0.000067118   -0.000275355
  29   C   :    0.000121376    0.000108424    0.000142437
  30   H   :   -0.000165876   -0.000125361   -0.000142488
  31   H   :    0.000011247    0.000173355   -0.000076990
  32   H   :   -0.000090559   -0.000216997   -0.000143186
  33   H   :   -0.000028968   -0.000039071    0.000182593
  34   C   :    0.000243828    0.000285973    0.000137304
  35   H   :   -0.000040701   -0.000103222   -0.000016501
  36   H   :   -0.000091896   -0.000378477    0.000187009
  37   C   :    0.000003967    0.000079656   -0.000448883
  38   H   :   -0.000073811   -0.000116357    0.000052367
  39   C   :    0.000167156    0.000035219    0.000088200
  40   C   :   -0.000023073   -0.000132981    0.000046672
  41   H   :    0.000135008    0.000100821   -0.000034223
  42   H   :   -0.000051113   -0.000094966   -0.000062504
  43   H   :   -0.000059149    0.000169975    0.000079172
  44   C   :   -0.000048937   -0.000094381   -0.000062716
  45   H   :    0.000048868    0.000053103    0.000035666
  46   H   :   -0.000062213    0.000011510    0.000016576
  47   H   :   -0.000001330   -0.000051397    0.000037269

Difference to translation invariance:
           :    0.0000442324   -0.0000509575   -0.0000369816

Difference to rotation invariance:
           :   -0.0023722416    0.0013083000    0.0010273065

Norm of the cartesian gradient     ...    0.0039170133
RMS gradient                       ...    0.0003298720
MAX gradient                       ...    0.0016851989

-------
TIMINGS
-------

Total SCF gradient time            ...       48.589 sec

One electron gradient       ....       0.485 sec  (  1.0%)
RI-J Coulomb gradient       ....       1.934 sec  (  4.0%)
COSX gradient               ....      31.648 sec  ( 65.1%)
XC gradient                 ....      11.645 sec  ( 24.0%)
CPCM gradient               ....       1.013 sec  (  2.1%)
   A-Matrix (El+Nuc)        ....       0.255 sec  (  0.5%)
   Potential                ....       0.757 sec  (  1.6%)

Maximum memory used throughout the entire SCFGRAD-calculation: 114.3 MB
------------------------------------------------------------------------------
                         ORCA GEOMETRY RELAXATION STEP
------------------------------------------------------------------------------

Reading the OPT-File                    .... done
Getting information on internals        .... done
Copying old internal coords+grads       .... done
Making the new internal coordinates     .... (new redundants).... done
Validating the new internal coordinates .... (new redundants).... done
Calculating the B-matrix                .... done
Calculating the G,G- and P matrices     .... done
Transforming gradient to internals      .... done
Projecting the internal gradient        .... done
Number of atoms                         ....  47
Number of internal coordinates          .... 232
Current Energy                          ....  -889.706589768 Eh
Current gradient norm                   ....     0.003917013 Eh/bohr
Maximum allowed component of the step   ....  0.300
Current trust radius                    ....  0.300
Updating the Hessian (BFGS)             .... done
Forming the augmented Hessian           .... done
Diagonalizing the augmented Hessian     .... done
Last element of RFO vector              ....  0.933466076
Lowest eigenvalues of augmented Hessian:
 -0.000195365  0.000311168  0.000665118  0.003608961  0.003735090
Length of the computed step             ....  0.384230031
Warning: the length of the step is outside the trust region - taking restricted step instead
The input lambda is                     ....    -0.000195
   iter:   1  x=   -0.000294  g=  587.062463 f(x)=     0.057633
   iter:   2  x=   -0.000337  g=  327.893354 f(x)=     0.014382
   iter:   3  x=   -0.000343  g=  261.637738 f(x)=     0.001527
   iter:   4  x=   -0.000343  g=  254.234566 f(x)=     0.000022
   iter:   5  x=   -0.000343  g=  254.128169 f(x)=     0.000000
   iter:   6  x=   -0.000343  g=  254.128146 f(x)=     0.000000
The output lambda is                    ....    -0.000343 (6 iterations)
The final length of the internal step   ....  0.300000000
Converting the step to cartesian space:
 Initial RMS(Int)=    0.0196959649
Transforming coordinates:
 Iter   0:  RMS(Cart)=    0.0381923883 RMS(Int)=    0.5829010149
 Iter   1:  RMS(Cart)=    0.0011879734 RMS(Int)=    0.0008810135
 Iter   2:  RMS(Cart)=    0.0000839020 RMS(Int)=    0.0000487614
 Iter   3:  RMS(Cart)=    0.0000060971 RMS(Int)=    0.0000045280
 Iter   4:  RMS(Cart)=    0.0000004482 RMS(Int)=    0.0000002663
 Iter   5:  RMS(Cart)=    0.0000000335 RMS(Int)=    0.0000000247
done
Storing new coordinates                 .... done

                                .--------------------.
          ----------------------|Geometry convergence|-------------------------
          Item                value                   Tolerance       Converged
          ---------------------------------------------------------------------
          Energy change      -0.0001585769            0.0000002000      NO
          RMS gradient        0.0002726263            0.0000080000      NO
          MAX gradient        0.0014988130            0.0000300000      NO
          RMS step            0.0196959649            0.0001000000      NO
          MAX step            0.0743312254            0.0002000000      NO
          ........................................................
          Max(Bonds)      0.0015      Max(Angles)    0.50
          Max(Dihed)        4.26      Max(Improp)    0.00
          ---------------------------------------------------------------------

The optimization has not yet converged - more geometry cycles are needed


    ---------------------------------------------------------------------------
                         Redundant Internal Coordinates
                            (Angstroem and degrees)

        Definition                    Value    dE/dq     Step     New-Value
    ----------------------------------------------------------------------------
     1. B(C   1,C   0)                1.5151 -0.000084 -0.0002    1.5148   
     2. B(C   2,C   1)                1.4073 -0.000761  0.0009    1.4082   
     3. B(C   3,C   2)                1.5148 -0.000217  0.0003    1.5151   
     4. B(C   4,C   2)                1.4384  0.000882 -0.0010    1.4374   
     5. B(C   5,C   4)                1.4357 -0.000171  0.0003    1.4359   
     6. B(C   6,C   5)                1.5271 -0.000147  0.0004    1.5275   
     7. B(C   7,C   6)                1.5163  0.000234 -0.0005    1.5159   
     8. B(C   8,C   7)                1.3458 -0.000242  0.0003    1.3461   
     9. B(C   9,C   8)                1.5160  0.000103  0.0002    1.5163   
    10. B(C  10,C   8)                1.5212 -0.000316  0.0003    1.5214   
    11. B(C  11,C   5)                1.4144  0.000054 -0.0008    1.4135   
    12. B(C  12,C  11)                1.4384 -0.000058  0.0015    1.4400   
    13. B(C  12,C   1)                1.4392  0.000549 -0.0009    1.4383   
    14. B(O  13,C  12)                1.3131 -0.000303 -0.0000    1.3131   
    15. B(O  14,C   4)                1.3192  0.000102 -0.0001    1.3191   
    16. B(H  15,C   0)                1.1009  0.000027  0.0009    1.1018   
    17. B(H  16,C   0)                1.1040  0.000043 -0.0005    1.1035   
    18. B(H  17,C   0)                1.0943  0.000007 -0.0001    1.0942   
    19. B(H  18,C   3)                1.1012 -0.000048  0.0009    1.1021   
    20. B(H  19,C   3)                1.1041  0.000358 -0.0010    1.1032   
    21. B(H  20,C   3)                1.0929 -0.000704  0.0007    1.0936   
    22. B(H  21,C   6)                1.1036  0.000175 -0.0002    1.1033   
    23. B(H  22,C   6)                1.0926  0.000002  0.0000    1.0926   
    24. B(H  23,C   7)                1.0922 -0.000048  0.0000    1.0922   
    25. B(H  24,C   9)                1.0962  0.000038 -0.0000    1.0962   
    26. B(H  25,C   9)                1.1010  0.000121 -0.0000    1.1009   
    27. B(H  26,C   9)                1.0984 -0.000005  0.0001    1.0984   
    28. B(H  27,C  10)                1.0974  0.000193 -0.0002    1.0973   
    29. B(C  28,C  11)                1.5171  0.000058  0.0002    1.5173   
    30. B(H  29,C  28)                1.1003  0.000200  0.0007    1.1010   
    31. B(H  30,C  28)                1.0943 -0.000051 -0.0006    1.0936   
    32. B(H  31,C  28)                1.1031  0.000093 -0.0003    1.1028   
    33. B(H  32,C  10)                1.0993  0.000014  0.0002    1.0995   
    34. B(C  33,C  10)                1.5583 -0.000191  0.0000    1.5584   
    35. B(H  34,C  33)                1.0970 -0.000013  0.0000    1.0970   
    36. B(H  35,C  33)                1.1003 -0.000236  0.0004    1.1007   
    37. B(C  36,C  33)                1.5055 -0.000229 -0.0002    1.5052   
    38. B(H  37,C  36)                1.0921  0.000038  0.0000    1.0921   
    39. B(C  38,C  36)                1.3452 -0.000050  0.0000    1.3452   
    40. B(C  39,C  38)                1.5115 -0.000002  0.0001    1.5116   
    41. B(H  40,C  39)                1.1002  0.000084 -0.0001    1.1001   
    42. B(H  41,C  39)                1.0931  0.000054  0.0000    1.0932   
    43. B(H  42,C  39)                1.0993 -0.000011  0.0001    1.0994   
    44. B(C  43,C  38)                1.5128  0.000046 -0.0000    1.5128   
    45. B(H  44,C  43)                1.0955  0.000037  0.0000    1.0955   
    46. B(H  45,C  43)                1.1001  0.000023  0.0001    1.1002   
    47. B(H  46,C  43)                1.1000  0.000037 -0.0000    1.1000   
    48. A(H  16,C   0,H  17)          107.57  0.000237    0.36    107.93   
    49. A(C   1,C   0,H  17)          108.46 -0.000170    0.11    108.57   
    50. A(H  15,C   0,H  17)          108.60 -0.000363   -0.30    108.30   
    51. A(C   1,C   0,H  16)          113.11 -0.000357   -0.04    113.07   
    52. A(C   1,C   0,H  15)          113.09  0.000581   -0.04    113.05   
    53. A(H  15,C   0,H  16)          105.80  0.000059   -0.05    105.74   
    54. A(C   0,C   1,C   2)          120.47  0.000964   -0.24    120.23   
    55. A(C   0,C   1,C  12)          117.18 -0.000816    0.16    117.34   
    56. A(C   2,C   1,C  12)          122.35 -0.000149    0.08    122.43   
    57. A(C   1,C   2,C   4)          122.25 -0.000270   -0.00    122.24   
    58. A(C   1,C   2,C   3)          120.65  0.001499   -0.13    120.51   
    59. A(C   3,C   2,C   4)          117.10 -0.001229    0.14    117.24   
    60. A(H  18,C   3,H  19)          105.65 -0.000266    0.01    105.66   
    61. A(C   2,C   3,H  18)          112.97  0.000045    0.08    113.05   
    62. A(C   2,C   3,H  20)          108.03 -0.000929    0.08    108.12   
    63. A(C   2,C   3,H  19)          113.45  0.000877   -0.36    113.09   
    64. A(H  19,C   3,H  20)          107.57 -0.000246    0.50    108.06   
    65. A(H  18,C   3,H  20)          108.98  0.000535   -0.35    108.62   
    66. A(C   2,C   4,O  14)          121.89 -0.000383    0.16    122.04   
    67. A(C   5,C   4,O  14)          122.53  0.000007   -0.09    122.44   
    68. A(C   2,C   4,C   5)          115.57  0.000371   -0.05    115.52   
    69. A(C   6,C   5,C  11)          121.02  0.000203   -0.13    120.89   
    70. A(C   4,C   5,C  11)          122.23 -0.000137    0.06    122.29   
    71. A(C   4,C   5,C   6)          116.75 -0.000066    0.08    116.83   
    72. A(C   5,C   6,C   7)          113.25 -0.000387    0.08    113.33   
    73. A(H  21,C   6,H  22)          107.65 -0.000028    0.09    107.74   
    74. A(C   7,C   6,H  22)          110.48  0.000167   -0.09    110.39   
    75. A(C   5,C   6,H  22)          107.63  0.000124    0.04    107.67   
    76. A(C   5,C   6,H  21)          110.24  0.000290   -0.21    110.03   
    77. A(C   7,C   6,H  21)          107.46 -0.000148    0.10    107.56   
    78. A(C   8,C   7,H  23)          116.53  0.000099   -0.06    116.47   
    79. A(C   6,C   7,H  23)          113.97 -0.000300    0.09    114.06   
    80. A(C   6,C   7,C   8)          129.49  0.000201   -0.03    129.46   
    81. A(C   9,C   8,C  10)          115.22 -0.000158    0.04    115.27   
    82. A(C   7,C   8,C  10)          124.44 -0.000054    0.10    124.54   
    83. A(C   7,C   8,C   9)          120.32  0.000215   -0.15    120.18   
    84. A(H  25,C   9,H  26)          106.13  0.000022   -0.05    106.08   
    85. A(H  24,C   9,H  26)          108.19  0.000023   -0.05    108.14   
    86. A(C   8,C   9,H  26)          111.69 -0.000049    0.13    111.82   
    87. A(H  24,C   9,H  25)          107.83 -0.000077    0.01    107.84   
    88. A(C   8,C   9,H  25)          110.85 -0.000022    0.01    110.86   
    89. A(C   8,C   9,H  24)          111.90  0.000099   -0.06    111.84   
    90. A(H  32,C  10,C  33)          108.58  0.000408    0.05    108.62   
    91. A(C   8,C  10,C  33)          115.25 -0.000990    0.31    115.56   
    92. A(H  27,C  10,H  32)          106.47 -0.000143   -0.03    106.44   
    93. A(C   8,C  10,H  32)          108.78  0.000237   -0.12    108.66   
    94. A(H  27,C  10,C  33)          107.14  0.000174   -0.04    107.10   
    95. A(C   8,C  10,H  27)          110.26  0.000368   -0.18    110.09   
    96. A(C  12,C  11,C  28)          116.42  0.000404    0.08    116.50   
    97. A(C   5,C  11,C  28)          121.45 -0.000153   -0.08    121.38   
    98. A(C   5,C  11,C  12)          122.12 -0.000251    0.00    122.12   
    99. A(C   1,C  12,O  13)          122.12 -0.000665    0.07    122.19   
   100. A(C  11,C  12,O  13)          122.42  0.000231    0.04    122.45   
   101. A(C   1,C  12,C  11)          115.46  0.000434   -0.10    115.36   
   102. A(H  30,C  28,H  31)          107.02  0.000090    0.28    107.29   
   103. A(H  29,C  28,H  31)          105.81 -0.000228    0.01    105.82   
   104. A(C  11,C  28,H  31)          113.84  0.000314   -0.02    113.83   
   105. A(H  29,C  28,H  30)          108.79  0.000083    0.06    108.85   
   106. A(C  11,C  28,H  30)          108.09 -0.000221   -0.23    107.86   
   107. A(C  11,C  28,H  29)          113.05 -0.000031   -0.05    113.01   
   108. A(H  34,C  33,H  35)          107.07  0.000147    0.14    107.21   
   109. A(C  10,C  33,H  35)          106.99 -0.000313    0.04    107.03   
   110. A(C  10,C  33,H  34)          107.70  0.000101   -0.24    107.46   
   111. A(H  35,C  33,C  36)          108.98  0.000018    0.06    109.04   
   112. A(H  34,C  33,C  36)          110.82 -0.000024    0.01    110.83   
   113. A(C  10,C  33,C  36)          114.93  0.000071    0.00    114.94   
   114. A(H  37,C  36,C  38)          116.59 -0.000240   -0.09    116.50   
   115. A(C  33,C  36,C  38)          128.97  0.000358    0.07    129.04   
   116. A(C  33,C  36,H  37)          114.43 -0.000119    0.02    114.45   
   117. A(C  39,C  38,C  43)          114.24 -0.000049   -0.01    114.23   
   118. A(C  36,C  38,C  43)          120.80 -0.000067    0.00    120.80   
   119. A(C  36,C  38,C  39)          124.96  0.000115    0.01    124.97   
   120. A(H  41,C  39,H  42)          107.96 -0.000010   -0.01    107.95   
   121. A(H  40,C  39,H  42)          106.21 -0.000019    0.01    106.22   
   122. A(C  38,C  39,H  42)          110.55  0.000112   -0.02    110.53   
   123. A(H  40,C  39,H  41)          107.90  0.000008   -0.01    107.89   
   124. A(C  38,C  39,H  41)          113.30  0.000039    0.00    113.30   
   125. A(C  38,C  39,H  40)          110.62 -0.000133    0.03    110.65   
   126. A(H  45,C  43,H  46)          106.22 -0.000028   -0.00    106.22   
   127. A(H  44,C  43,H  46)          108.16 -0.000011    0.01    108.17   
   128. A(C  38,C  43,H  46)          111.12  0.000019    0.01    111.13   
   129. A(H  44,C  43,H  45)          108.09 -0.000025   -0.02    108.07   
   130. A(C  38,C  43,H  45)          111.12  0.000044   -0.00    111.12   
   131. A(C  38,C  43,H  44)          111.90 -0.000003    0.01    111.91   
   132. D(C   2,C   1,C   0,H  16)    -70.54 -0.000183    4.26    -66.28   
   133. D(C   2,C   1,C   0,H  15)     49.70  0.000061    4.11     53.81   
   134. D(C  12,C   1,C   0,H  17)     -9.69 -0.000120    3.65     -6.05   
   135. D(C   2,C   1,C   0,H  17)    170.22 -0.000143    3.77    173.99   
   136. D(C  12,C   1,C   0,H  15)   -130.21  0.000084    3.99   -126.22   
   137. D(C  12,C   1,C   0,H  16)    109.54 -0.000160    4.14    113.68   
   138. D(C   3,C   2,C   1,C   0)      1.38  0.000120   -0.68      0.70   
   139. D(C   4,C   2,C   1,C   0)   -178.84  0.000113   -0.48   -179.32   
   140. D(C   3,C   2,C   1,C  12)   -178.71  0.000096   -0.55   -179.26   
   141. D(C   4,C   2,C   1,C  12)      1.07  0.000089   -0.35      0.72   
   142. D(H  19,C   3,C   2,C   4)    113.14 -0.000336    3.49    116.64   
   143. D(H  20,C   3,C   2,C   1)    173.78  0.000057    3.10    176.88   
   144. D(H  19,C   3,C   2,C   1)    -67.07 -0.000341    3.69    -63.38   
   145. D(H  18,C   3,C   2,C   4)   -126.64 -0.000000    3.33   -123.31   
   146. D(H  18,C   3,C   2,C   1)     53.15 -0.000006    3.52     56.67   
   147. D(H  20,C   3,C   2,C   4)     -6.01  0.000062    2.91     -3.10   
   148. D(O  14,C   4,C   2,C   1)   -179.07  0.000145    0.18   -178.89   
   149. D(O  14,C   4,C   2,C   3)      0.71  0.000143    0.36      1.08   
   150. D(C   5,C   4,C   2,C   1)      0.01 -0.000147    0.48      0.49   
   151. D(C   5,C   4,C   2,C   3)    179.79 -0.000149    0.66    180.45   
   152. D(C  11,C   5,C   4,O  14)    177.80 -0.000245    0.01    177.81   
   153. D(C  11,C   5,C   4,C   2)     -1.27  0.000053   -0.26     -1.53   
   154. D(C   6,C   5,C   4,C   2)    178.56  0.000067   -0.25    178.31   
   155. D(C   6,C   5,C   4,O  14)     -2.37 -0.000231    0.02     -2.35   
   156. D(H  22,C   6,C   5,C  11)   -160.13 -0.000151    0.74   -159.39   
   157. D(H  22,C   6,C   5,C   4)     20.04 -0.000163    0.69     20.74   
   158. D(H  21,C   6,C   5,C  11)    -42.98  0.000046    0.73    -42.24   
   159. D(H  21,C   6,C   5,C   4)    137.19  0.000033    0.69    137.88   
   160. D(C   7,C   6,C   5,C  11)     77.45 -0.000200    0.75     78.20   
   161. D(C   7,C   6,C   5,C   4)   -102.38 -0.000213    0.70   -101.68   
   162. D(C   8,C   7,C   6,C   5)    123.17 -0.000156   -0.64    122.53   
   163. D(H  23,C   7,C   6,H  22)   -177.67 -0.000132   -0.68   -178.35   
   164. D(H  23,C   7,C   6,C   5)    -56.85 -0.000118   -0.63    -57.47   
   165. D(H  23,C   7,C   6,H  21)     65.15 -0.000103   -0.80     64.35   
   166. D(C   8,C   7,C   6,H  22)      2.35 -0.000170   -0.70      1.65   
   167. D(C   8,C   7,C   6,H  21)   -114.83 -0.000141   -0.81   -115.64   
   168. D(C  10,C   8,C   7,H  23)    179.86 -0.000293    0.33    180.18   
   169. D(C   9,C   8,C   7,H  23)     -1.75 -0.000189    0.12     -1.64   
   170. D(C   9,C   8,C   7,C   6)    178.23 -0.000150    0.14    178.36   
   171. D(C  10,C   8,C   7,C   6)     -0.16 -0.000254    0.35      0.18   
   172. D(H  26,C   9,C   8,C  10)    -53.64  0.000190   -0.93    -54.57   
   173. D(H  26,C   9,C   8,C   7)    127.83  0.000094   -0.73    127.09   
   174. D(H  25,C   9,C   8,C  10)     64.48  0.000172   -0.90     63.58   
   175. D(H  25,C   9,C   8,C   7)   -114.05  0.000076   -0.71   -114.76   
   176. D(H  24,C   9,C   8,C  10)   -175.11  0.000125   -0.92   -176.02   
   177. D(H  24,C   9,C   8,C   7)      6.36  0.000029   -0.72      5.64   
   178. D(C  33,C  10,C   8,C   9)     95.55  0.000211   -0.71     94.84   
   179. D(C  33,C  10,C   8,C   7)    -85.99  0.000315   -0.91    -86.90   
   180. D(H  32,C  10,C   8,C   9)    -26.62  0.000186   -0.88    -27.50   
   181. D(H  32,C  10,C   8,C   7)    151.84  0.000290   -1.09    150.76   
   182. D(H  27,C  10,C   8,C   9)   -143.02  0.000013   -0.66   -143.69   
   183. D(H  27,C  10,C   8,C   7)     35.44  0.000118   -0.87     34.57   
   184. D(C  28,C  11,C   5,C   6)      2.75  0.000095   -0.15      2.61   
   185. D(C  28,C  11,C   5,C   4)   -177.42  0.000109   -0.10   -177.52   
   186. D(C  12,C  11,C   5,C   6)   -178.30  0.000079   -0.15   -178.45   
   187. D(C  12,C  11,C   5,C   4)      1.52  0.000093   -0.10      1.42   
   188. D(C   1,C  12,C  11,C  28)    178.57 -0.000173    0.27    178.84   
   189. D(C   1,C  12,C  11,C   5)     -0.42 -0.000153    0.25     -0.17   
   190. D(O  13,C  12,C   1,C   2)    179.22  0.000169   -0.08    179.14   
   191. D(O  13,C  12,C   1,C   0)     -0.86  0.000147    0.06     -0.81   
   192. D(C  11,C  12,C   1,C   2)     -0.84  0.000059   -0.03     -0.88   
   193. D(O  13,C  12,C  11,C   5)    179.51 -0.000264    0.28    179.80   
   194. D(C  11,C  12,C   1,C   0)    179.07  0.000037    0.10    179.17   
   195. D(O  13,C  12,C  11,C  28)     -1.49 -0.000284    0.30     -1.20   
   196. D(H  31,C  28,C  11,C  12)    105.12  0.000068    4.11    109.22   
   197. D(H  31,C  28,C  11,C   5)    -75.88  0.000047    4.12    -71.77   
   198. D(H  30,C  28,C  11,C  12)    -13.63 -0.000088    3.93     -9.70   
   199. D(H  30,C  28,C  11,C   5)    165.37 -0.000109    3.94    169.31   
   200. D(H  29,C  28,C  11,C  12)   -134.10 -0.000021    4.08   -130.02   
   201. D(H  29,C  28,C  11,C   5)     44.90 -0.000043    4.09     48.99   
   202. D(C  36,C  33,C  10,H  27)    179.29  0.000088    0.69    179.98   
   203. D(C  36,C  33,C  10,C   8)    -57.61  0.000029    0.64    -56.96   
   204. D(H  35,C  33,C  10,H  32)   -174.19 -0.000196    0.84   -173.36   
   205. D(H  35,C  33,C  10,H  27)    -59.57 -0.000072    0.80    -58.77   
   206. D(H  35,C  33,C  10,C   8)     63.53 -0.000131    0.75     64.28   
   207. D(H  34,C  33,C  10,H  32)    -59.38 -0.000132    0.91    -58.47   
   208. D(H  34,C  33,C  10,H  27)     55.24 -0.000008    0.87     56.11   
   209. D(C  36,C  33,C  10,H  32)     64.67 -0.000036    0.73     65.40   
   210. D(H  34,C  33,C  10,C   8)    178.35 -0.000067    0.82    179.16   
   211. D(C  38,C  36,C  33,H  35)    124.53  0.000019   -0.54    124.00   
   212. D(C  38,C  36,C  33,H  34)      6.96 -0.000156   -0.75      6.21   
   213. D(C  38,C  36,C  33,C  10)   -115.42 -0.000324   -0.44   -115.86   
   214. D(H  37,C  36,C  33,H  35)    -54.14  0.000062   -0.48    -54.61   
   215. D(H  37,C  36,C  33,H  34)   -171.72 -0.000113   -0.69   -172.40   
   216. D(H  37,C  36,C  33,C  10)     65.91 -0.000280   -0.38     65.53   
   217. D(C  43,C  38,C  36,H  37)      0.13 -0.000020   -0.01      0.12   
   218. D(C  43,C  38,C  36,C  33)   -178.51  0.000022    0.05   -178.47   
   219. D(C  39,C  38,C  36,H  37)    179.53 -0.000055    0.08    179.60   
   220. D(C  39,C  38,C  36,C  33)      0.88 -0.000013    0.14      1.02   
   221. D(H  42,C  39,C  38,C  43)    -53.20  0.000167   -0.92    -54.12   
   222. D(H  42,C  39,C  38,C  36)    127.37  0.000200   -1.00    126.36   
   223. D(H  41,C  39,C  38,C  43)   -174.54  0.000071   -0.89   -175.43   
   224. D(H  41,C  39,C  38,C  36)      6.03  0.000104   -0.97      5.05   
   225. D(H  40,C  39,C  38,C  43)     64.16  0.000131   -0.90     63.26   
   226. D(H  40,C  39,C  38,C  36)   -115.27  0.000164   -0.98   -116.26   
   227. D(H  46,C  43,C  38,C  39)     60.63  0.000072   -0.69     59.93   
   228. D(H  46,C  43,C  38,C  36)   -119.92  0.000042   -0.61   -120.53   
   229. D(H  45,C  43,C  38,C  39)    -57.42  0.000066   -0.69    -58.11   
   230. D(H  45,C  43,C  38,C  36)    122.04  0.000036   -0.61    121.43   
   231. D(H  44,C  43,C  38,C  39)   -178.35  0.000069   -0.67   -179.02   
   232. D(H  44,C  43,C  38,C  36)      1.10  0.000039   -0.59      0.51   
    ----------------------------------------------------------------------------

         *************************************************************
         *                GEOMETRY OPTIMIZATION CYCLE  44            *
         *************************************************************
---------------------------------
CARTESIAN COORDINATES (ANGSTROEM)
---------------------------------
  C      4.380973    1.839259    1.603190
  C      3.409255    1.013934    0.785040
  C      2.328523    1.634750    0.129585
  C      2.132537    3.134415    0.220363
  C      1.372904    0.892120   -0.645906
  C      1.587639   -0.526717   -0.698596
  C      0.566900   -1.349633   -1.482183
  C     -0.436086   -2.062655   -0.597061
  C     -1.779842   -1.983339   -0.590596
  C     -2.588598   -2.828457    0.374176
  C     -2.596921   -1.111109   -1.532031
  C      2.684113   -1.148843   -0.059215
  C      3.643473   -0.403389    0.713716
  O      4.662137   -0.975118    1.313425
  O      0.374557    1.480498   -1.276103
  H      3.884023    2.459875    2.365920
  H      4.977169    2.537540    0.991175
  H      5.073348    1.160594    2.110474
  H      3.009853    3.705742   -0.123803
  H      1.933679    3.483843    1.247652
  H      1.274856    3.403775   -0.402333
  H      1.082696   -2.116235   -2.085186
  H      0.054285   -0.673763   -2.170869
  H      0.015550   -2.734520    0.136168
  H     -1.946265   -3.379820    1.070656
  H     -3.204982   -3.561616   -0.168615
  H     -3.287975   -2.219574    0.962932
  H     -2.112429   -1.061230   -2.515263
  C      2.921861   -2.642983   -0.174364
  H      2.877374   -3.006929   -1.212474
  H      3.914243   -2.856810    0.232413
  H      2.197678   -3.254103    0.389797
  H     -3.575569   -1.586239   -1.691249
  C     -2.827072    0.355955   -1.059508
  H     -3.411865    0.864051   -1.836214
  H     -1.840127    0.841995   -1.024674
  C     -3.489723    0.493043    0.285050
  H     -2.894361    0.122511    1.122301
  C     -4.686915    1.025703    0.589173
  C     -5.659164    1.601470   -0.414838
  H     -5.805085    2.677833   -0.240351
  H     -5.338698    1.469835   -1.451654
  H     -6.648702    1.135467   -0.304251
  C     -5.160210    1.098813    2.024167
  H     -4.420725    0.687522    2.720011
  H     -5.367042    2.137816    2.320876
  H     -6.102351    0.547353    2.159520

----------------------------
CARTESIAN COORDINATES (A.U.)
----------------------------
  NO LB      ZA    FRAG     MASS         X           Y           Z
   0 C     6.0000    0    12.011    8.278840    3.475696    3.029589
   1 C     6.0000    0    12.011    6.442558    1.916058    1.483511
   2 C     6.0000    0    12.011    4.400270    3.089229    0.244880
   3 C     6.0000    0    12.011    4.029911    5.923187    0.416426
   4 C     6.0000    0    12.011    2.594413    1.685863   -1.220585
   5 C     6.0000    0    12.011    3.000203   -0.995351   -1.320155
   6 C     6.0000    0    12.011    1.071286   -2.550436   -2.800921
   7 C     6.0000    0    12.011   -0.824083   -3.897852   -1.128282
   8 C     6.0000    0    12.011   -3.363414   -3.747967   -1.116065
   9 C     6.0000    0    12.011   -4.891742   -5.345008    0.707090
  10 C     6.0000    0    12.011   -4.907470   -2.099692   -2.895120
  11 C     6.0000    0    12.011    5.072239   -2.170999   -0.111900
  12 C     6.0000    0    12.011    6.885166   -0.762296    1.348728
  13 O     8.0000    0    15.999    8.810162   -1.842706    2.482013
  14 O     8.0000    0    15.999    0.707810    2.797736   -2.411485
  15 H     1.0000    0     1.008    7.339740    4.648490    4.470942
  16 H     1.0000    0     1.008    9.405487    4.795255    1.873050
  17 H     1.0000    0     1.008    9.587238    2.193206    3.988217
  18 H     1.0000    0     1.008    5.687797    7.002837   -0.233954
  19 H     1.0000    0     1.008    3.654123    6.583510    2.357721
  20 H     1.0000    0     1.008    2.409128    6.432202   -0.760300
  21 H     1.0000    0     1.008    2.046000   -3.999104   -3.940431
  22 H     1.0000    0     1.008    0.102584   -1.273227   -4.102349
  23 H     1.0000    0     1.008    0.029385   -5.167495    0.257320
  24 H     1.0000    0     1.008   -3.677907   -6.386935    2.023246
  25 H     1.0000    0     1.008   -6.056538   -6.730478   -0.318637
  26 H     1.0000    0     1.008   -6.213372   -4.194387    1.819677
  27 H     1.0000    0     1.008   -3.991912   -2.005435   -4.753158
  28 C     6.0000    0    12.011    5.521518   -4.994514   -0.329500
  29 H     1.0000    0     1.008    5.437448   -5.682273   -2.291244
  30 H     1.0000    0     1.008    7.396848   -5.398588    0.439196
  31 H     1.0000    0     1.008    4.153010   -6.149363    0.736609
  32 H     1.0000    0     1.008   -6.756846   -2.997557   -3.195998
  33 C     6.0000    0    12.011   -5.342392    0.672657   -2.002180
  34 H     1.0000    0     1.008   -6.447491    1.632820   -3.469942
  35 H     1.0000    0     1.008   -3.477336    1.591139   -1.936354
  36 C     6.0000    0    12.011   -6.594622    0.931716    0.538667
  37 H     1.0000    0     1.008   -5.469551    0.231512    2.120842
  38 C     6.0000    0    12.011   -8.856986    1.938298    1.113375
  39 C     6.0000    0    12.011  -10.694271    3.026340   -0.783930
  40 H     1.0000    0     1.008  -10.970021    5.060371   -0.454198
  41 H     1.0000    0     1.008  -10.088678    2.777585   -2.743229
  42 H     1.0000    0     1.008  -12.564226    2.145721   -0.574951
  43 C     6.0000    0    12.011   -9.751384    2.076456    3.825121
  44 H     1.0000    0     1.008   -8.353959    1.299229    5.140075
  45 H     1.0000    0     1.008  -10.142239    4.039888    4.385820
  46 H     1.0000    0     1.008  -11.531771    1.034347    4.080900

--------------------------------
INTERNAL COORDINATES (ANGSTROEM)
--------------------------------
 C      0   0   0     0.000000000000     0.00000000     0.00000000
 C      1   0   0     1.514848713535     0.00000000     0.00000000
 C      2   1   0     1.408195929363   120.23136081     0.00000000
 C      3   2   1     1.515139768595   120.51347197     0.70359223
 C      3   2   1     1.437389987371   122.24757227   180.67633109
 C      5   3   2     1.435961868731   115.52264395     0.48973282
 C      6   5   3     1.527451100225   116.82183410   178.32427205
 C      7   6   5     1.515857050329   113.33038952   258.33395963
 C      8   7   6     1.346110299610   129.46407251   122.52665081
 C      9   8   7     1.516276994637   120.17645678   178.36059871
 C      9   8   7     1.521414926006   124.53581817     0.18207640
 C      6   5   3     1.413543433596   122.29437451   358.46190792
 C      2   1   3     1.438315272745   117.33530774   179.95541009
 O     13   2   1     1.313088427515   122.19037248   359.19525577
 O      5   3   2     1.319103910645   122.03714299   181.12669442
 H      1   2   3     1.101763180021   113.04513923    53.81768094
 H      1   2   3     1.103452421792   113.06674540   293.71858351
 H      1   2   3     1.094214482672   108.56393100   173.99209039
 H      4   3   2     1.102065043625   113.04393367    56.65301425
 H      4   3   2     1.103162606857   113.11803420   296.60309132
 H      4   3   2     1.093582306780   108.12715582   176.90676321
 H      7   6   5     1.103329946431   110.01665108   137.88822930
 H      7   6   5     1.092640416599   107.67442149    20.73549152
 H      8   7   6     1.092246890027   114.06206353   302.52273031
 H     10   9   8     1.096210843935   111.84261665     5.63755325
 H     10   9   8     1.100942231070   110.86052971   245.24312479
 H     10   9   8     1.098407387186   111.82048352   127.09110659
 H     11   9   8     1.097253246127   110.08496761    34.56708160
 C     12   6   5     1.517312846443   121.37336634   182.46929677
 H     29  12   6     1.100958017601   113.00118427    48.98245308
 H     29  12   6     1.093623053743   107.84796060   169.31660533
 H     29  12   6     1.102807987333   113.82649313   288.23542091
 H     11   9   8     1.099476595391   108.65644661   150.75947602
 C     11   9   8     1.558372683165   115.55637864   273.10191842
 H     34  11   9     1.097003841465   107.46203771   179.16348197
 H     34  11   9     1.100685213436   107.03026545    64.28139633
 C     34  11   9     1.505236794333   114.93580639   303.03563723
 H     37  34  11     1.092125964093   114.45031810    65.52715616
 C     37  34  11     1.345171431404   129.03655441   244.13770785
 C     39  37  34     1.511559753805   124.96759702     1.01802309
 H     40  39  37     1.100134620800   110.64912979   243.74472426
 H     40  39  37     1.093167239990   113.30061596     5.05427236
 H     40  39  37     1.099351050751   110.52890659   126.36216914
 C     39  37  34     1.512798963852   120.79958169   181.53394689
 H     44  39  37     1.095535271499   111.91140920     0.51387763
 H     44  39  37     1.100156228202   111.11776736   121.42602969
 H     44  39  37     1.100025946150   111.12753596   239.47118113

---------------------------
INTERNAL COORDINATES (A.U.)
---------------------------
 C      0   0   0     0.000000000000     0.00000000     0.00000000
 C      1   0   0     2.862649202904     0.00000000     0.00000000
 C      2   1   0     2.661104649400   120.23136081     0.00000000
 C      3   2   1     2.863199217258   120.51347197     0.70359223
 C      3   2   1     2.716273423771   122.24757227   180.67633109
 C      5   3   2     2.713574670655   115.52264395     0.48973282
 C      6   5   3     2.886464262383   116.82183410   178.32427205
 C      7   6   5     2.864554683296   113.33038952   258.33395963
 C      8   7   6     2.543779812313   129.46407251   122.52665081
 C      9   8   7     2.865348263030   120.17645678   178.36059871
 C      9   8   7     2.875057546212   124.53581817     0.18207640
 C      6   5   3     2.671209967900   122.29437451   358.46190792
 C      2   1   3     2.718021959724   117.33530774   179.95541009
 O     13   2   1     2.481377517624   122.19037248   359.19525577
 O      5   3   2     2.492745133303   122.03714299   181.12669442
 H      1   2   3     2.082030674678   113.04513923    53.81768094
 H      1   2   3     2.085222878999   113.06674540   293.71858351
 H      1   2   3     2.067765704021   108.56393100   173.99209039
 H      4   3   2     2.082601114220   113.04393367    56.65301425
 H      4   3   2     2.084675208142   113.11803420   296.60309132
 H      4   3   2     2.066571064716   108.12715582   176.90676321
 H      7   6   5     2.084991434109   110.01665108   137.88822930
 H      7   6   5     2.064791150226   107.67442149    20.73549152
 H      8   7   6     2.064047492779   114.06206353   302.52273031
 H     10   9   8     2.071538280071   111.84261665     5.63755325
 H     10   9   8     2.080479305991   110.86052971   245.24312479
 H     10   9   8     2.075689145257   111.82048352   127.09110659
 H     11   9   8     2.073508134736   110.08496761    34.56708160
 C     12   6   5     2.867305739257   121.37336634   182.46929677
 H     29  12   6     2.080509138210   113.00118427    48.98245308
 H     29  12   6     2.066648065316   107.84796060   169.31660533
 H     29  12   6     2.084005074360   113.82649313   288.23542091
 H     11   9   8     2.077709655946   108.65644661   150.75947602
 C     11   9   8     2.944897585766   115.55637864   273.10191842
 H     34  11   9     2.073036828228   107.46203771   179.16348197
 H     34  11   9     2.079993613051   107.03026545    64.28139633
 C     34  11   9     2.844485307991   114.93580639   303.03563723
 H     37  34  11     2.063818975881   114.45031810    65.52715616
 C     37  34  11     2.542005608529   129.03655441   244.13770785
 C     39  37  34     2.856433969748   124.96759702     1.01802309
 H     40  39  37     2.078953143758   110.64912979   243.74472426
 H     40  39  37     2.065786702155   113.30061596     5.05427236
 H     40  39  37     2.077472410958   110.52890659   126.36216914
 C     39  37  34     2.858775737360   120.79958169   181.53394689
 H     44  39  37     2.070261633184   111.91140920     0.51387763
 H     44  39  37     2.078993975829   111.11776736   121.42602969
 H     44  39  37     2.078747778430   111.12753596   239.47118113


           ************************************************************
           *        Program running with 4 parallel MPI-processes     *
           *              working on a common directory               *
           ************************************************************
------------------------------------------------------------------------------
                   ___                                                        
                  /   \      - P O W E R E D   B Y -                         
                 /     \                                                     
                 |  |  |   _    _      __       _____    __    __             
                 |  |  |  | |  | |    /  \     |  _  \  |  |  /  |          
                  \  \/   | |  | |   /    \    | | | |  |  | /  /          
                 / \  \   | |__| |  /  /\  \   | |_| |  |  |/  /          
                |  |  |   |  __  | /  /__\  \  |    /   |      \           
                |  |  |   | |  | | |   __   |  |    \   |  |\   \          
                \     /   | |  | | |  |  |  |  | |\  \  |  | \   \       
                 \___/    |_|  |_| |__|  |__|  |_| \__\ |__|  \__/        
                                                                              
                      - O R C A' S   B I G   F R I E N D -                    
                                      &                                       
                       - I N T E G R A L  F E E D E R -                       
                                                                              
 v1 FN, 2020, v2 2021                                                         
------------------------------------------------------------------------------


Reading SHARK input file mPQ2_2e_0H_B3LYP_631Gd_opt.SHARKINP.tmp ... ok
----------------------
SHARK INTEGRAL PACKAGE
----------------------

Number of atoms                             ...     47
Number of basis functions                   ...    346
Number of shells                            ...    178
Maximum angular momentum                    ...      2
Integral batch strategy                     ... SHARK/LIBINT Hybrid
RI-J (if used) integral strategy            ... SPLIT-RIJ (Revised 2003 algorithm where possible)
Printlevel                                  ...      1
Contraction scheme used                     ... SEGMENTED contraction
Coulomb Range Separation                    ... NOT USED
Exchange Range Separation                   ... NOT USED
Finite Nucleus Model                        ... NOT USED
Auxiliary Coulomb fitting basis             ... AVAILABLE
   # of basis functions in Aux-J            ...   1315
   # of shells in Aux-J                     ...    445
   Maximum angular momentum in Aux-J        ...      4
Auxiliary J/K fitting basis                 ... NOT available
Auxiliary Correlation fitting basis         ... NOT available
Auxiliary 'external' fitting basis          ... NOT available
Integral threshold                          ...     2.500000e-11
Primitive cut-off                           ...     2.500000e-12
Primitive pair pre-selection threshold      ...     2.500000e-12

Calculating pre-screening integrals         ... done (  0.1 sec) Dimension = 178
Organizing shell pair data                  ... done (  0.1 sec)
Shell pair information
Total number of shell pairs                 ...     15931
Shell pairs after pre-screening             ...     11040
Total number of primitive shell pairs       ...     88509
Primitive shell pairs kept                  ...     33698
          la=0 lb=0:   4378 shell pairs
          la=1 lb=0:   3655 shell pairs
          la=1 lb=1:    768 shell pairs
          la=2 lb=0:   1460 shell pairs
          la=2 lb=1:    649 shell pairs
          la=2 lb=2:    130 shell pairs

Calculating one electron integrals          ... done (  0.1 sec)
Calculating RI/J V-Matrix + Cholesky decomp.... done (  0.1 sec)
Calculating Nuclear repulsion               ... done (  0.0 sec) ENN=   1634.480280403867 Eh

SHARK setup successfully completed in   0.7 seconds

Maximum memory used throughout the entire GTOINT-calculation: 26.6 MB
[1717814286.003309] [eu-a2p-087:119448:0]          mpool.c:38   UCX  WARN  object 0x343fa00 was not returned to mpool ucp_requests
[1717814286.003339] [eu-a2p-087:119448:0]          mpool.c:38   UCX  WARN  object 0x343fbc0 was not returned to mpool ucp_requests
[1717814286.003346] [eu-a2p-087:119448:0]          mpool.c:38   UCX  WARN  object 0x343fd80 was not returned to mpool ucp_requests
[1717814286.003351] [eu-a2p-087:119448:0]          mpool.c:38   UCX  WARN  object 0x343ff40 was not returned to mpool ucp_requests
[1717814286.003356] [eu-a2p-087:119448:0]          mpool.c:38   UCX  WARN  object 0x3440100 was not returned to mpool ucp_requests
[1717814286.003361] [eu-a2p-087:119448:0]          mpool.c:38   UCX  WARN  object 0x34402c0 was not returned to mpool ucp_requests
[1717814286.003366] [eu-a2p-087:119448:0]          mpool.c:38   UCX  WARN  object 0x3440480 was not returned to mpool ucp_requests
[1717814286.003370] [eu-a2p-087:119448:0]          mpool.c:38   UCX  WARN  object 0x3440640 was not returned to mpool ucp_requests
[1717814286.003375] [eu-a2p-087:119448:0]          mpool.c:38   UCX  WARN  object 0x34409c0 was not returned to mpool ucp_requests
[1717814286.003380] [eu-a2p-087:119448:0]          mpool.c:38   UCX  WARN  object 0x3440b80 was not returned to mpool ucp_requests
[1717814286.003385] [eu-a2p-087:119448:0]          mpool.c:38   UCX  WARN  object 0x3440d40 was not returned to mpool ucp_requests
[1717814286.029427] [eu-a2p-087:119451:0]          mpool.c:38   UCX  WARN  object 0x4138880 was not returned to mpool ucp_requests
[1717814286.029464] [eu-a2p-087:119451:0]          mpool.c:38   UCX  WARN  object 0x4138a40 was not returned to mpool ucp_requests
[1717814286.029472] [eu-a2p-087:119451:0]          mpool.c:38   UCX  WARN  object 0x4138c00 was not returned to mpool ucp_requests
[1717814286.029478] [eu-a2p-087:119451:0]          mpool.c:38   UCX  WARN  object 0x4138dc0 was not returned to mpool ucp_requests
[1717814286.029484] [eu-a2p-087:119451:0]          mpool.c:38   UCX  WARN  object 0x4138f80 was not returned to mpool ucp_requests
[1717814286.029490] [eu-a2p-087:119451:0]          mpool.c:38   UCX  WARN  object 0x4139140 was not returned to mpool ucp_requests
[1717814286.029495] [eu-a2p-087:119451:0]          mpool.c:38   UCX  WARN  object 0x4139300 was not returned to mpool ucp_requests
[1717814286.029501] [eu-a2p-087:119451:0]          mpool.c:38   UCX  WARN  object 0x41394c0 was not returned to mpool ucp_requests
[1717814286.029507] [eu-a2p-087:119451:0]          mpool.c:38   UCX  WARN  object 0x4139680 was not returned to mpool ucp_requests
[1717814286.029512] [eu-a2p-087:119451:0]          mpool.c:38   UCX  WARN  object 0x4139840 was not returned to mpool ucp_requests
[1717814286.029518] [eu-a2p-087:119451:0]          mpool.c:38   UCX  WARN  object 0x4139a00 was not returned to mpool ucp_requests
[1717814286.029524] [eu-a2p-087:119451:0]          mpool.c:38   UCX  WARN  object 0x4139bc0 was not returned to mpool ucp_requests
[1717814286.029530] [eu-a2p-087:119451:0]          mpool.c:38   UCX  WARN  object 0x4139d80 was not returned to mpool ucp_requests
[1717814286.029535] [eu-a2p-087:119451:0]          mpool.c:38   UCX  WARN  object 0x4139f40 was not returned to mpool ucp_requests
[1717814286.029541] [eu-a2p-087:119451:0]          mpool.c:38   UCX  WARN  object 0x413a100 was not returned to mpool ucp_requests
[1717814286.029547] [eu-a2p-087:119451:0]          mpool.c:38   UCX  WARN  object 0x413a2c0 was not returned to mpool ucp_requests
[1717814286.029552] [eu-a2p-087:119451:0]          mpool.c:38   UCX  WARN  object 0x413a480 was not returned to mpool ucp_requests
[1717814286.029558] [eu-a2p-087:119451:0]          mpool.c:38   UCX  WARN  object 0x413a640 was not returned to mpool ucp_requests
[1717814286.029563] [eu-a2p-087:119451:0]          mpool.c:38   UCX  WARN  object 0x413a800 was not returned to mpool ucp_requests
[1717814286.029569] [eu-a2p-087:119451:0]          mpool.c:38   UCX  WARN  object 0x413a9c0 was not returned to mpool ucp_requests
[1717814286.029575] [eu-a2p-087:119451:0]          mpool.c:38   UCX  WARN  object 0x413ab80 was not returned to mpool ucp_requests
[1717814286.029581] [eu-a2p-087:119451:0]          mpool.c:38   UCX  WARN  object 0x413ad40 was not returned to mpool ucp_requests
[1717814286.030156] [eu-a2p-087:119450:0]          mpool.c:38   UCX  WARN  object 0x398c880 was not returned to mpool ucp_requests
[1717814286.030194] [eu-a2p-087:119450:0]          mpool.c:38   UCX  WARN  object 0x398ca40 was not returned to mpool ucp_requests
[1717814286.030210] [eu-a2p-087:119450:0]          mpool.c:38   UCX  WARN  object 0x398cc00 was not returned to mpool ucp_requests
[1717814286.030217] [eu-a2p-087:119450:0]          mpool.c:38   UCX  WARN  object 0x398cdc0 was not returned to mpool ucp_requests
[1717814286.030223] [eu-a2p-087:119450:0]          mpool.c:38   UCX  WARN  object 0x398cf80 was not returned to mpool ucp_requests
[1717814286.030229] [eu-a2p-087:119450:0]          mpool.c:38   UCX  WARN  object 0x398d140 was not returned to mpool ucp_requests
[1717814286.030235] [eu-a2p-087:119450:0]          mpool.c:38   UCX  WARN  object 0x398d300 was not returned to mpool ucp_requests
[1717814286.030241] [eu-a2p-087:119450:0]          mpool.c:38   UCX  WARN  object 0x398d4c0 was not returned to mpool ucp_requests
[1717814286.030246] [eu-a2p-087:119450:0]          mpool.c:38   UCX  WARN  object 0x398d680 was not returned to mpool ucp_requests
[1717814286.030252] [eu-a2p-087:119450:0]          mpool.c:38   UCX  WARN  object 0x398d840 was not returned to mpool ucp_requests
[1717814286.030258] [eu-a2p-087:119450:0]          mpool.c:38   UCX  WARN  object 0x398da00 was not returned to mpool ucp_requests
[1717814286.030263] [eu-a2p-087:119450:0]          mpool.c:38   UCX  WARN  object 0x398dbc0 was not returned to mpool ucp_requests
[1717814286.030269] [eu-a2p-087:119450:0]          mpool.c:38   UCX  WARN  object 0x398dd80 was not returned to mpool ucp_requests
[1717814286.030275] [eu-a2p-087:119450:0]          mpool.c:38   UCX  WARN  object 0x398df40 was not returned to mpool ucp_requests
[1717814286.030281] [eu-a2p-087:119450:0]          mpool.c:38   UCX  WARN  object 0x398e100 was not returned to mpool ucp_requests
[1717814286.030287] [eu-a2p-087:119450:0]          mpool.c:38   UCX  WARN  object 0x398e2c0 was not returned to mpool ucp_requests
[1717814286.030292] [eu-a2p-087:119450:0]          mpool.c:38   UCX  WARN  object 0x398e480 was not returned to mpool ucp_requests
[1717814286.030298] [eu-a2p-087:119450:0]          mpool.c:38   UCX  WARN  object 0x398e640 was not returned to mpool ucp_requests
[1717814286.030304] [eu-a2p-087:119450:0]          mpool.c:38   UCX  WARN  object 0x398e800 was not returned to mpool ucp_requests
[1717814286.030309] [eu-a2p-087:119450:0]          mpool.c:38   UCX  WARN  object 0x398e9c0 was not returned to mpool ucp_requests
[1717814286.030315] [eu-a2p-087:119450:0]          mpool.c:38   UCX  WARN  object 0x398eb80 was not returned to mpool ucp_requests
[1717814286.030321] [eu-a2p-087:119450:0]          mpool.c:38   UCX  WARN  object 0x398ed40 was not returned to mpool ucp_requests


           ************************************************************
           *        Program running with 4 parallel MPI-processes     *
           *              working on a common directory               *
           ************************************************************

Diagonalization of the overlap matrix:
Smallest eigenvalue                        ... 4.225e-04
Time for diagonalization                   ...    0.027 sec
Threshold for overlap eigenvalues          ... 1.000e-08
Number of eigenvalues below threshold      ... 0
Time for construction of square roots      ...    0.012 sec
Total time needed                          ...    0.041 sec

-------------------
DFT GRID GENERATION
-------------------

General Integration Accuracy     IntAcc      ... 4.959
Radial Grid Type                 RadialGrid  ... OptM3 with GC (2021)
Angular Grid (max. ang.)         AngularGrid ... 6 (Lebedev-590)
Angular grid pruning method      GridPruning ... 4 (adaptive)
Weight generation scheme         WeightScheme... Becke
Basis function cutoff            BFCut       ... 1.0000e-11
Integration weight cutoff        WCut        ... 1.0000e-14
Angular grids for H and He will be reduced by one unit
Partially contracted basis set               ... off
Rotationally invariant grid construction     ... off

Total number of grid points                  ...   518927
Total number of batches                      ...     8131
Average number of points per batch           ...       63
Average number of grid points per atom       ...    11041
Time for grid setup =    7.607 sec

--------------------
COSX GRID GENERATION
--------------------

GRIDX 1
-------
General Integration Accuracy     IntAcc      ... 4.020
Radial Grid Type                 RadialGrid  ... OptM3 with GC (2021)
Angular Grid (max. ang.)         AngularGrid ... 2 (Lebedev-110)
Angular grid pruning method      GridPruning ... 4 (adaptive)
Weight generation scheme         WeightScheme... Becke
Basis function cutoff            BFCut       ... 1.0000e-11
Integration weight cutoff        WCut        ... 1.0000e-14
Angular grids for H and He will be reduced by one unit
Partially contracted basis set               ... on
Rotationally invariant grid construction     ... off

Total number of grid points                  ...    55817
Total number of batches                      ...      895
Average number of points per batch           ...       62
Average number of grid points per atom       ...     1188
UseSFitting                                  ... on

GRIDX 2
-------
General Integration Accuracy     IntAcc      ... 4.338
Radial Grid Type                 RadialGrid  ... OptM3 with GC (2021)
Angular Grid (max. ang.)         AngularGrid ... 3 (Lebedev-194)
Angular grid pruning method      GridPruning ... 4 (adaptive)
Weight generation scheme         WeightScheme... Becke
Basis function cutoff            BFCut       ... 1.0000e-11
Integration weight cutoff        WCut        ... 1.0000e-14
Angular grids for H and He will be reduced by one unit
Partially contracted basis set               ... on
Rotationally invariant grid construction     ... off

Total number of grid points                  ...   121519
Total number of batches                      ...     1920
Average number of points per batch           ...       63
Average number of grid points per atom       ...     2586
UseSFitting                                  ... on

GRIDX 3
-------
General Integration Accuracy     IntAcc      ... 4.871
Radial Grid Type                 RadialGrid  ... OptM3 with GC (2021)
Angular Grid (max. ang.)         AngularGrid ... 4 (Lebedev-302)
Angular grid pruning method      GridPruning ... 4 (adaptive)
Weight generation scheme         WeightScheme... Becke
Basis function cutoff            BFCut       ... 1.0000e-11
Integration weight cutoff        WCut        ... 1.0000e-14
Angular grids for H and He will be reduced by one unit
Partially contracted basis set               ... on
Rotationally invariant grid construction     ... off

Total number of grid points                  ...   233138
Total number of batches                      ...     3667
Average number of points per batch           ...       63
Average number of grid points per atom       ...     4960
UseSFitting                                  ... on

Time for X-Grid setup             =    3.927 sec


--------------------
CPCM SOLVATION MODEL
--------------------
CPCM parameters:
  Epsilon                                         ...      80.4000
  Refrac                                          ...       1.3300
  Rsolv                                           ...       1.3000
  Surface type                                    ... GAUSSIAN VDW
  Epsilon function type                           ...         CPCM
Radii:
 Radius for C  used is    3.8550 Bohr (=   2.0400 Ang.)
 Radius for O  used is    3.4469 Bohr (=   1.8240 Ang.)
 Radius for H  used is    2.4944 Bohr (=   1.3200 Ang.)
Calculating surface                               ...        done! (  0.0s)
GEPOL surface points                              ...         2491
GEPOL Volume                                      ...    2601.1471
GEPOL Surface-area                                ...    1337.9090
Calculating surface distance matrix               ...        done! (  0.1s)
Performing Cholesky decomposition & store         ...        done! (  0.3s)
Overall time for CPCM initialization              ...                 0.4s
--------------
SCF ITERATIONS
--------------
ITER       Energy         Delta-E        Max-DP      RMS-DP      [F,P]     Damp
               ***  Starting incremental Fock matrix formation  ***
  0   -889.7032130332   0.000000000000 0.00360857  0.00008214  0.0206827 0.7000
                      *** Initiating the SOSCF procedure ***
                      *** Re-Reading the Fockian *** 
                      *** Removing any level shift *** 
ITER      Energy       Delta-E        Grad      Rot      Max-DP    RMS-DP
  1   -889.70411895  -0.0009059143  0.001614  0.001614  0.011070  0.000271
               *** Restarting incremental Fock matrix formation ***
  2   -889.70664466  -0.0025257131  0.000990  0.001920  0.003935  0.000081
  3   -889.70672880  -0.0000841434  0.000149  0.000461  0.001091  0.000020
  4   -889.70672788   0.0000009250  0.000323  0.000331  0.000777  0.000011
  5   -889.70673072  -0.0000028385  0.000032  0.000073  0.000118  0.000003
  6   -889.70673071   0.0000000054  0.000029  0.000032  0.000079  0.000001
                  ***Gradient check signals convergence***
              ***Rediagonalizing the Fockian in SOSCF/NRSCF***

               *****************************************************
               *                     SUCCESS                       *
               *           SCF CONVERGED AFTER   7 CYCLES          *
               *****************************************************

Old exchange energy                            =    -24.958099809 Eh
New exchange energy                            =    -24.958098937 Eh
Exchange energy change after final integration =      0.000000872 Eh
Total energy after final integration           =   -889.706729910 Eh
Final COS-X integration done in                =    24.978 sec
Total Energy       :         -889.70672991 Eh          -24210.15094 eV
  Last Energy change         ...   -6.9453e-08  Tolerance :   1.0000e-08
  Last MAX-Density change    ...    6.6613e-15  Tolerance :   1.0000e-07
             **** THE GBW FILE WAS UPDATED (mPQ2_2e_0H_B3LYP_631Gd_opt.gbw) ****
             **** DENSITY mPQ2_2e_0H_B3LYP_631Gd_opt.scfp WAS UPDATED ****
             **** ENERGY FILE WAS UPDATED (mPQ2_2e_0H_B3LYP_631Gd_opt.en.tmp) ****
             **** THE GBW FILE WAS UPDATED (mPQ2_2e_0H_B3LYP_631Gd_opt.gbw) ****
             **** DENSITY mPQ2_2e_0H_B3LYP_631Gd_opt.scfp WAS UPDATED ****
Total SCF time: 0 days 0 hours 2 min 17 sec 

Maximum memory used throughout the entire SCF-calculation: 180.3 MB

-------------------------   --------------------
FINAL SINGLE POINT ENERGY      -889.706729909521
-------------------------   --------------------


           ************************************************************
           *        Program running with 4 parallel MPI-processes     *
           *              working on a common directory               *
           ************************************************************
------------------------------------------------------------------------------
                         ORCA SCF GRADIENT CALCULATION
------------------------------------------------------------------------------

 ... reading COSX grid (gridx3)
Gradient of the Kohn-Sham DFT energy:
Kohn-Sham wavefunction type      ... RKS
Hartree-Fock exchange scaling    ...    0.200
Number of operators              ...    1
Number of atoms                  ...   47
Basis set dimensions             ...  346
Integral neglect threshold       ... 2.5e-11
Integral primitive cutoff        ... 2.5e-12
SHARK Integral package           ... ON

Nuc. rep. gradient       (SHARK) ... done (  0.0 sec)
HCore & Overlap gradient (SHARK) ... done (  0.5 sec)
RI-J gradient            (SHARK) ... done (  1.9 sec)
COSX-gradient                    ... done ( 31.8 sec)
Exchange-correlation gradient    ... done

------------------
CARTESIAN GRADIENT
------------------

   1   C   :    0.000013665   -0.000159358   -0.000518154
   2   C   :   -0.000278008    0.000348380   -0.000638790
   3   C   :    0.001173945    0.000407498    0.000897449
   4   C   :   -0.000474878    0.000218023   -0.000314057
   5   C   :   -0.000163041   -0.000217689    0.000089155
   6   C   :   -0.000191865   -0.000104366   -0.000121627
   7   C   :   -0.000179735    0.000395001   -0.000084492
   8   C   :   -0.000096358   -0.000165185    0.000300404
   9   C   :    0.000298071    0.000206354   -0.000436885
  10   C   :    0.000050157    0.000084386    0.000014155
  11   C   :   -0.000226052    0.000605131    0.000370002
  12   C   :   -0.000029145   -0.000253033   -0.000204265
  13   C   :    0.000473592   -0.000045988    0.000058371
  14   O   :   -0.000355351    0.000312532    0.000233276
  15   O   :    0.000046108   -0.000008236   -0.000106886
  16   H   :    0.000244099   -0.000119430    0.000384306
  17   H   :   -0.000060437   -0.000096072   -0.000270040
  18   H   :   -0.000253791    0.000206748    0.000467246
  19   H   :    0.000084983    0.000094696    0.000061737
  20   H   :   -0.000114423    0.000112724    0.000090288
  21   H   :    0.000030157   -0.000557241   -0.000063283
  22   H   :    0.000203168   -0.000117769    0.000096014
  23   H   :   -0.000092088   -0.000113316   -0.000008373
  24   H   :    0.000120902   -0.000042382   -0.000049359
  25   H   :   -0.000003969   -0.000004539    0.000070014
  26   H   :    0.000000243   -0.000153643   -0.000006851
  27   H   :   -0.000128224   -0.000088484    0.000013744
  28   H   :   -0.000038044   -0.000162420   -0.000120530
  29   C   :    0.000461068   -0.000283640   -0.000041942
  30   H   :   -0.000280234    0.000009054   -0.000202861
  31   H   :   -0.000210782    0.000359837    0.000034699
  32   H   :   -0.000164318   -0.000248130    0.000037172
  33   H   :   -0.000000880   -0.000212022    0.000074777
  34   C   :    0.000345264    0.000515573    0.000269782
  35   H   :   -0.000220405   -0.000411111   -0.000115813
  36   H   :    0.000084809   -0.000170707    0.000024801
  37   C   :   -0.000013183   -0.000065990   -0.000734708
  38   H   :   -0.000172627   -0.000144113    0.000155673
  39   C   :    0.000276652    0.000030157    0.000264939
  40   C   :   -0.000072064   -0.000083170    0.000068305
  41   H   :    0.000109676    0.000100275   -0.000071361
  42   H   :   -0.000044251   -0.000066184   -0.000081851
  43   H   :   -0.000048256    0.000108746    0.000069258
  44   C   :   -0.000030275   -0.000112089   -0.000090455
  45   H   :    0.000038475    0.000042950    0.000047661
  46   H   :   -0.000031506    0.000027980    0.000040770
  47   H   :   -0.000032169   -0.000030052    0.000028113

Difference to translation invariance:
           :    0.0000486736   -0.0000503166   -0.0000204721

Difference to rotation invariance:
           :   -0.0020550328    0.0004912493    0.0027667843

Norm of the cartesian gradient     ...    0.0030228719
RMS gradient                       ...    0.0002545717
MAX gradient                       ...    0.0011739451

-------
TIMINGS
-------

Total SCF gradient time            ...       48.747 sec

One electron gradient       ....       0.492 sec  (  1.0%)
RI-J Coulomb gradient       ....       1.917 sec  (  3.9%)
COSX gradient               ....      31.807 sec  ( 65.2%)
XC gradient                 ....      11.603 sec  ( 23.8%)
CPCM gradient               ....       1.009 sec  (  2.1%)
   A-Matrix (El+Nuc)        ....       0.255 sec  (  0.5%)
   Potential                ....       0.753 sec  (  1.5%)

Maximum memory used throughout the entire SCFGRAD-calculation: 116.7 MB
------------------------------------------------------------------------------
                         ORCA GEOMETRY RELAXATION STEP
------------------------------------------------------------------------------

Reading the OPT-File                    .... done
Getting information on internals        .... done
Copying old internal coords+grads       .... done
Making the new internal coordinates     .... (new redundants).... done
Validating the new internal coordinates .... (new redundants).... done
Calculating the B-matrix                .... done
Calculating the G,G- and P matrices     .... done
Transforming gradient to internals      .... done
Projecting the internal gradient        .... done
Number of atoms                         ....  47
Number of internal coordinates          .... 232
Current Energy                          ....  -889.706729910 Eh
Current gradient norm                   ....     0.003022872 Eh/bohr
Maximum allowed component of the step   ....  0.300
Current trust radius                    ....  0.300
Updating the Hessian (BFGS)             .... done
Forming the augmented Hessian           .... done
Diagonalizing the augmented Hessian     .... done
Last element of RFO vector              ....  0.916818109
Lowest eigenvalues of augmented Hessian:
 -0.000214018  0.000290520  0.000682317  0.003157586  0.003763866
Length of the computed step             ....  0.435533600
Warning: the length of the step is outside the trust region - taking restricted step instead
The input lambda is                     ....    -0.000214
   iter:   1  x=   -0.000339  g=  796.024877 f(x)=     0.099690
   iter:   2  x=   -0.000421  g=  376.193993 f(x)=     0.030680
   iter:   3  x=   -0.000443  g=  252.445015 f(x)=     0.005501
   iter:   4  x=   -0.000444  g=  228.990784 f(x)=     0.000261
   iter:   5  x=   -0.000444  g=  227.846280 f(x)=     0.000001
   iter:   6  x=   -0.000444  g=  227.843407 f(x)=     0.000000
   iter:   7  x=   -0.000444  g=  227.843407 f(x)=     0.000000
The output lambda is                    ....    -0.000444 (7 iterations)
The final length of the internal step   ....  0.300000000
Converting the step to cartesian space:
 Initial RMS(Int)=    0.0196959649
Transforming coordinates:
 Iter   0:  RMS(Cart)=    0.0737177117 RMS(Int)=    0.5830618822
 Iter   1:  RMS(Cart)=    0.0015624516 RMS(Int)=    0.0009986917
 Iter   2:  RMS(Cart)=    0.0001087136 RMS(Int)=    0.0000615806
 Iter   3:  RMS(Cart)=    0.0000091430 RMS(Int)=    0.0000066484
 Iter   4:  RMS(Cart)=    0.0000007976 RMS(Int)=    0.0000004767
 Iter   5:  RMS(Cart)=    0.0000000707 RMS(Int)=    0.0000000510
done
Storing new coordinates                 .... done

                                .--------------------.
          ----------------------|Geometry convergence|-------------------------
          Item                value                   Tolerance       Converged
          ---------------------------------------------------------------------
          Energy change      -0.0001401415            0.0000002000      NO
          RMS gradient        0.0002199440            0.0000080000      NO
          MAX gradient        0.0014086184            0.0000300000      NO
          RMS step            0.0196959649            0.0001000000      NO
          MAX step            0.0829433559            0.0002000000      NO
          ........................................................
          Max(Bonds)      0.0012      Max(Angles)    0.37
          Max(Dihed)        4.75      Max(Improp)    0.00
          ---------------------------------------------------------------------

The optimization has not yet converged - more geometry cycles are needed


    ---------------------------------------------------------------------------
                         Redundant Internal Coordinates
                            (Angstroem and degrees)

        Definition                    Value    dE/dq     Step     New-Value
    ----------------------------------------------------------------------------
     1. B(C   1,C   0)                1.5148 -0.000098 -0.0000    1.5148   
     2. B(C   2,C   1)                1.4082 -0.000524  0.0012    1.4094   
     3. B(C   3,C   2)                1.5151 -0.000099  0.0004    1.5155   
     4. B(C   4,C   2)                1.4374  0.000299 -0.0008    1.4366   
     5. B(C   5,C   4)                1.4360 -0.000182  0.0003    1.4363   
     6. B(C   6,C   5)                1.5275 -0.000137 -0.0001    1.5273   
     7. B(C   7,C   6)                1.5159 -0.000042 -0.0001    1.5158   
     8. B(C   8,C   7)                1.3461 -0.000104  0.0003    1.3464   
     9. B(C   9,C   8)                1.5163  0.000168  0.0001    1.5163   
    10. B(C  10,C   8)                1.5214 -0.000032 -0.0001    1.5213   
    11. B(C  11,C   5)                1.4135 -0.000100 -0.0003    1.4132   
    12. B(C  12,C  11)                1.4400  0.000626  0.0005    1.4405   
    13. B(C  12,C   1)                1.4383  0.000290 -0.0006    1.4377   
    14. B(O  13,C  12)                1.3131 -0.000302 -0.0001    1.3130   
    15. B(O  14,C   4)                1.3191  0.000010 -0.0004    1.3187   
    16. B(H  15,C   0)                1.1018  0.000087  0.0008    1.1025   
    17. B(H  16,C   0)                1.1035  0.000043 -0.0005    1.1030   
    18. B(H  17,C   0)                1.0942 -0.000058  0.0001    1.0943   
    19. B(H  18,C   3)                1.1021  0.000094  0.0003    1.1024   
    20. B(H  19,C   3)                1.1032  0.000151 -0.0007    1.1024   
    21. B(H  20,C   3)                1.0936 -0.000137  0.0005    1.0941   
    22. B(H  21,C   6)                1.1033  0.000122 -0.0001    1.1032   
    23. B(H  22,C   6)                1.0926 -0.000015  0.0001    1.0928   
    24. B(H  23,C   7)                1.0922  0.000034 -0.0000    1.0922   
    25. B(H  24,C   9)                1.0962  0.000032 -0.0001    1.0961   
    26. B(H  25,C   9)                1.1009  0.000112 -0.0001    1.1009   
    27. B(H  26,C   9)                1.0984  0.000040 -0.0001    1.0983   
    28. B(H  27,C  10)                1.0973  0.000088 -0.0004    1.0969   
    29. B(C  28,C  11)                1.5173  0.000159 -0.0003    1.5170   
    30. B(H  29,C  28)                1.1010  0.000209  0.0007    1.1017   
    31. B(H  30,C  28)                1.0936 -0.000256 -0.0003    1.0933   
    32. B(H  31,C  28)                1.1028  0.000266 -0.0006    1.1022   
    33. B(H  32,C  10)                1.0995  0.000080  0.0001    1.0996   
    34. B(C  33,C  10)                1.5584 -0.000205  0.0004    1.5588   
    35. B(H  34,C  33)                1.0970  0.000013 -0.0001    1.0969   
    36. B(H  35,C  33)                1.1007  0.000006  0.0000    1.1007   
    37. B(C  36,C  33)                1.5052 -0.000251  0.0001    1.5054   
    38. B(H  37,C  36)                1.0921  0.000073 -0.0001    1.0920   
    39. B(C  38,C  36)                1.3452 -0.000055 -0.0000    1.3452   
    40. B(C  39,C  38)                1.5116  0.000071 -0.0000    1.5115   
    41. B(H  40,C  39)                1.1001  0.000084 -0.0001    1.1000   
    42. B(H  41,C  39)                1.0932  0.000068 -0.0000    1.0931   
    43. B(H  42,C  39)                1.0994 -0.000002  0.0001    1.0994   
    44. B(C  43,C  38)                1.5128  0.000048 -0.0001    1.5127   
    45. B(H  44,C  43)                1.0955  0.000041 -0.0001    1.0955   
    46. B(H  45,C  43)                1.1002  0.000046 -0.0000    1.1001   
    47. B(H  46,C  43)                1.1000  0.000045 -0.0001    1.1000   
    48. A(H  16,C   0,H  17)          107.92  0.000173    0.33    108.26   
    49. A(C   1,C   0,H  17)          108.56  0.000252   -0.12    108.44   
    50. A(H  15,C   0,H  17)          108.29 -0.000572   -0.07    108.22   
    51. A(C   1,C   0,H  16)          113.07 -0.000406    0.03    113.10   
    52. A(C   1,C   0,H  15)          113.05  0.000387   -0.02    113.02   
    53. A(H  15,C   0,H  16)          105.74  0.000138   -0.14    105.59   
    54. A(C   0,C   1,C   2)          120.23  0.000241   -0.13    120.10   
    55. A(C   0,C   1,C  12)          117.34 -0.000214    0.06    117.40   
    56. A(C   2,C   1,C  12)          122.43 -0.000027    0.07    122.50   
    57. A(C   1,C   2,C   4)          122.25 -0.000224    0.02    122.26   
    58. A(C   1,C   2,C   3)          120.51  0.001409   -0.29    120.22   
    59. A(C   3,C   2,C   4)          117.24 -0.001184    0.28    117.51   
    60. A(H  18,C   3,H  19)          105.67 -0.000066    0.02    105.69   
    61. A(C   2,C   3,H  18)          113.04  0.000214   -0.01    113.04   
    62. A(C   2,C   3,H  20)          108.13 -0.000843    0.32    108.45   
    63. A(C   2,C   3,H  19)          113.12  0.000217   -0.29    112.83   
    64. A(H  19,C   3,H  20)          108.11  0.000217    0.33    108.44   
    65. A(H  18,C   3,H  20)          108.59  0.000300   -0.37    108.23   
    66. A(C   2,C   4,O  14)          122.04 -0.000191    0.10    122.14   
    67. A(C   5,C   4,O  14)          122.44 -0.000248   -0.00    122.43   
    68. A(C   2,C   4,C   5)          115.52  0.000439   -0.10    115.42   
    69. A(C   6,C   5,C  11)          120.88  0.000300   -0.17    120.72   
    70. A(C   4,C   5,C  11)          122.29 -0.000084    0.09    122.39   
    71. A(C   4,C   5,C   6)          116.82 -0.000217    0.07    116.89   
    72. A(C   5,C   6,C   7)          113.33 -0.000474    0.21    113.54   
    73. A(H  21,C   6,H  22)          107.74  0.000010    0.02    107.76   
    74. A(C   7,C   6,H  22)          110.40  0.000072   -0.11    110.29   
    75. A(C   5,C   6,H  22)          107.67  0.000148    0.02    107.70   
    76. A(C   5,C   6,H  21)          110.02  0.000126   -0.16    109.86   
    77. A(C   7,C   6,H  21)          107.56  0.000138    0.01    107.57   
    78. A(C   8,C   7,H  23)          116.47  0.000193   -0.06    116.42   
    79. A(C   6,C   7,H  23)          114.06 -0.000043    0.06    114.12   
    80. A(C   6,C   7,C   8)          129.46 -0.000151    0.00    129.46   
    81. A(C   9,C   8,C  10)          115.26 -0.000083    0.10    115.36   
    82. A(C   7,C   8,C  10)          124.54  0.000201   -0.01    124.53   
    83. A(C   7,C   8,C   9)          120.18 -0.000116   -0.10    120.08   
    84. A(H  25,C   9,H  26)          106.08 -0.000079   -0.03    106.05   
    85. A(H  24,C   9,H  26)          108.14 -0.000056   -0.02    108.12   
    86. A(C   8,C   9,H  26)          111.82  0.000168    0.13    111.95   
    87. A(H  24,C   9,H  25)          107.84 -0.000057    0.02    107.86   
    88. A(C   8,C   9,H  25)          110.86 -0.000001   -0.03    110.83   
    89. A(C   8,C   9,H  24)          111.84  0.000013   -0.07    111.78   
    90. A(H  32,C  10,C  33)          108.62  0.000414   -0.05    108.57   
    91. A(C   8,C  10,C  33)          115.56 -0.000314    0.26    115.81   
    92. A(H  27,C  10,H  32)          106.43 -0.000079    0.01    106.45   
    93. A(C   8,C  10,H  32)          108.66 -0.000103    0.00    108.66   
    94. A(H  27,C  10,C  33)          107.10 -0.000010   -0.09    107.02   
    95. A(C   8,C  10,H  27)          110.08  0.000112   -0.15    109.94   
    96. A(C  12,C  11,C  28)          116.50  0.000442    0.01    116.51   
    97. A(C   5,C  11,C  28)          121.37 -0.000124   -0.02    121.35   
    98. A(C   5,C  11,C  12)          122.12 -0.000317    0.01    122.13   
    99. A(C   1,C  12,O  13)          122.19 -0.000405    0.04    122.23   
   100. A(C  11,C  12,O  13)          122.45  0.000192    0.05    122.51   
   101. A(C   1,C  12,C  11)          115.36  0.000213   -0.09    115.27   
   102. A(H  30,C  28,H  31)          107.29  0.000119    0.25    107.54   
   103. A(H  29,C  28,H  31)          105.82 -0.000105   -0.02    105.80   
   104. A(C  11,C  28,H  31)          113.83  0.000255    0.02    113.84   
   105. A(H  29,C  28,H  30)          108.83  0.000340   -0.05    108.78   
   106. A(C  11,C  28,H  30)          107.85 -0.000411   -0.17    107.68   
   107. A(C  11,C  28,H  29)          113.00 -0.000161   -0.01    112.99   
   108. A(H  34,C  33,H  35)          107.21  0.000191    0.07    107.28   
   109. A(C  10,C  33,H  35)          107.03 -0.000268    0.07    107.10   
   110. A(C  10,C  33,H  34)          107.46 -0.000159   -0.21    107.26   
   111. A(H  35,C  33,C  36)          109.04  0.000036    0.03    109.07   
   112. A(H  34,C  33,C  36)          110.83  0.000077   -0.03    110.80   
   113. A(C  10,C  33,C  36)          114.94  0.000120    0.07    115.00   
   114. A(H  37,C  36,C  38)          116.50 -0.000452   -0.02    116.48   
   115. A(C  33,C  36,C  38)          129.04  0.000510   -0.05    128.99   
   116. A(C  33,C  36,H  37)          114.45 -0.000059    0.07    114.52   
   117. A(C  39,C  38,C  43)          114.23 -0.000067    0.00    114.23   
   118. A(C  36,C  38,C  43)          120.80 -0.000065    0.00    120.80   
   119. A(C  36,C  38,C  39)          124.97  0.000132   -0.01    124.96   
   120. A(H  41,C  39,H  42)          107.95 -0.000008   -0.02    107.93   
   121. A(H  40,C  39,H  42)          106.22 -0.000006    0.01    106.23   
   122. A(C  38,C  39,H  42)          110.53  0.000060   -0.03    110.50   
   123. A(H  40,C  39,H  41)          107.89 -0.000036    0.01    107.90   
   124. A(C  38,C  39,H  41)          113.30  0.000050    0.00    113.30   
   125. A(C  38,C  39,H  40)          110.65 -0.000063    0.03    110.68   
   126. A(H  45,C  43,H  46)          106.22 -0.000031    0.00    106.22   
   127. A(H  44,C  43,H  46)          108.17 -0.000007    0.01    108.17   
   128. A(C  38,C  43,H  46)          111.13  0.000022   -0.01    111.12   
   129. A(H  44,C  43,H  45)          108.07 -0.000049   -0.00    108.07   
   130. A(C  38,C  43,H  45)          111.12  0.000043   -0.01    111.11   
   131. A(C  38,C  43,H  44)          111.91  0.000017    0.01    111.92   
   132. D(C   2,C   1,C   0,H  16)    -66.28 -0.000100    4.75    -61.53   
   133. D(C   2,C   1,C   0,H  15)     53.82  0.000067    4.57     58.39   
   134. D(C  12,C   1,C   0,H  17)     -6.05 -0.000195    4.24     -1.81   
   135. D(C   2,C   1,C   0,H  17)    173.99 -0.000234    4.40    178.39   
   136. D(C  12,C   1,C   0,H  15)   -126.23  0.000106    4.42   -121.81   
   137. D(C  12,C   1,C   0,H  16)    113.67 -0.000062    4.60    118.28   
   138. D(C   3,C   2,C   1,C   0)      0.70 -0.000043   -0.33      0.37   
   139. D(C   4,C   2,C   1,C   0)   -179.32  0.000021   -0.32   -179.64   
   140. D(C   3,C   2,C   1,C  12)   -179.25 -0.000083   -0.17   -179.42   
   141. D(C   4,C   2,C   1,C  12)      0.72 -0.000019   -0.16      0.56   
   142. D(H  19,C   3,C   2,C   4)    116.63 -0.000218    2.22    118.84   
   143. D(H  20,C   3,C   2,C   1)    176.91  0.000008    1.79    178.70   
   144. D(H  19,C   3,C   2,C   1)    -63.40 -0.000158    2.23    -61.17   
   145. D(H  18,C   3,C   2,C   4)   -123.32  0.000013    2.02   -121.31   
   146. D(H  18,C   3,C   2,C   1)     56.65  0.000074    2.03     58.68   
   147. D(H  20,C   3,C   2,C   4)     -3.07 -0.000053    1.78     -1.29   
   148. D(O  14,C   4,C   2,C   1)   -178.87  0.000006    0.17   -178.70   
   149. D(O  14,C   4,C   2,C   3)      1.10  0.000069    0.20      1.30   
   150. D(C   5,C   4,C   2,C   1)      0.49 -0.000003    0.22      0.71   
   151. D(C   5,C   4,C   2,C   3)   -179.54  0.000059    0.24   -179.29   
   152. D(C  11,C   5,C   4,O  14)    177.82 -0.000033    0.06    177.88   
   153. D(C  11,C   5,C   4,C   2)     -1.54 -0.000024    0.01     -1.53   
   154. D(C   6,C   5,C   4,C   2)    178.32 -0.000110    0.35    178.67   
   155. D(C   6,C   5,C   4,O  14)     -2.32 -0.000119    0.40     -1.92   
   156. D(H  22,C   6,C   5,C  11)   -159.40 -0.000161    1.04   -158.36   
   157. D(H  22,C   6,C   5,C   4)     20.74 -0.000075    0.71     21.44   
   158. D(H  21,C   6,C   5,C  11)    -42.25  0.000004    1.00    -41.25   
   159. D(H  21,C   6,C   5,C   4)    137.89  0.000090    0.66    138.55   
   160. D(C   7,C   6,C   5,C  11)     78.20 -0.000049    1.04     79.24   
   161. D(C   7,C   6,C   5,C   4)   -101.67  0.000037    0.71   -100.96   
   162. D(C   8,C   7,C   6,C   5)    122.53 -0.000249   -0.08    122.44   
   163. D(H  23,C   7,C   6,H  22)   -178.35 -0.000033   -0.29   -178.64   
   164. D(H  23,C   7,C   6,C   5)    -57.48 -0.000118   -0.21    -57.68   
   165. D(H  23,C   7,C   6,H  21)     64.35 -0.000165   -0.26     64.09   
   166. D(C   8,C   7,C   6,H  22)      1.65 -0.000165   -0.17      1.48   
   167. D(C   8,C   7,C   6,H  21)   -115.64 -0.000296   -0.14   -115.78   
   168. D(C  10,C   8,C   7,H  23)   -179.81 -0.000144    0.35   -179.46   
   169. D(C   9,C   8,C   7,H  23)     -1.64 -0.000045   -0.01     -1.65   
   170. D(C   9,C   8,C   7,C   6)    178.36  0.000089   -0.14    178.22   
   171. D(C  10,C   8,C   7,C   6)      0.18 -0.000009    0.23      0.41   
   172. D(H  26,C   9,C   8,C  10)    -54.57  0.000136   -1.14    -55.70   
   173. D(H  26,C   9,C   8,C   7)    127.09  0.000041   -0.80    126.29   
   174. D(H  25,C   9,C   8,C  10)     63.58  0.000145   -1.11     62.47   
   175. D(H  25,C   9,C   8,C   7)   -114.76  0.000050   -0.78   -115.53   
   176. D(H  24,C   9,C   8,C  10)   -176.02  0.000080   -1.16   -177.18   
   177. D(H  24,C   9,C   8,C   7)      5.64 -0.000015   -0.82      4.82   
   178. D(C  33,C  10,C   8,C   9)     94.84  0.000314   -1.39     93.46   
   179. D(C  33,C  10,C   8,C   7)    -86.90  0.000407   -1.74    -88.64   
   180. D(H  32,C  10,C   8,C   9)    -27.50  0.000071   -1.50    -29.00   
   181. D(H  32,C  10,C   8,C   7)    150.76  0.000165   -1.85    148.91   
   182. D(H  27,C  10,C   8,C   9)   -143.69  0.000162   -1.43   -145.12   
   183. D(H  27,C  10,C   8,C   7)     34.57  0.000256   -1.78     32.78   
   184. D(C  28,C  11,C   5,C   6)      2.61  0.000131   -0.59      2.02   
   185. D(C  28,C  11,C   5,C   4)   -177.53  0.000040   -0.25   -177.78   
   186. D(C  12,C  11,C   5,C   6)   -178.43  0.000154   -0.66   -179.09   
   187. D(C  12,C  11,C   5,C   4)      1.42  0.000064   -0.31      1.11   
   188. D(C   1,C  12,C  11,C  28)    178.83 -0.000069    0.30    179.14   
   189. D(C   1,C  12,C  11,C   5)     -0.17 -0.000086    0.37      0.20   
   190. D(O  13,C  12,C   1,C   2)    179.15  0.000186   -0.28    178.87   
   191. D(O  13,C  12,C   1,C   0)     -0.80  0.000146   -0.13     -0.93   
   192. D(C  11,C  12,C   1,C   2)     -0.88  0.000061   -0.14     -1.02   
   193. D(O  13,C  12,C  11,C   5)    179.80 -0.000210    0.51    180.31   
   194. D(C  11,C  12,C   1,C   0)    179.17  0.000022    0.01    179.18   
   195. D(O  13,C  12,C  11,C  28)     -1.19 -0.000193    0.45     -0.75   
   196. D(H  31,C  28,C  11,C  12)    109.22 -0.000009    4.13    113.36   
   197. D(H  31,C  28,C  11,C   5)    -71.76  0.000006    4.07    -67.70   
   198. D(H  30,C  28,C  11,C  12)     -9.70 -0.000033    3.93     -5.76   
   199. D(H  30,C  28,C  11,C   5)    169.32 -0.000018    3.87    173.18   
   200. D(H  29,C  28,C  11,C  12)   -130.03 -0.000079    4.11   -125.92   
   201. D(H  29,C  28,C  11,C   5)     48.98 -0.000064    4.05     53.03   
   202. D(C  36,C  33,C  10,H  27)    179.98  0.000120    0.29    180.27   
   203. D(C  36,C  33,C  10,C   8)    -56.96  0.000045    0.20    -56.76   
   204. D(H  35,C  33,C  10,H  32)   -173.36 -0.000061    0.48   -172.88   
   205. D(H  35,C  33,C  10,H  27)    -58.77  0.000047    0.42    -58.35   
   206. D(H  35,C  33,C  10,C   8)     64.28 -0.000028    0.34     64.62   
   207. D(H  34,C  33,C  10,H  32)    -58.47 -0.000048    0.50    -57.98   
   208. D(H  34,C  33,C  10,H  27)     56.11  0.000060    0.44     56.55   
   209. D(C  36,C  33,C  10,H  32)     65.40  0.000013    0.35     65.74   
   210. D(H  34,C  33,C  10,C   8)    179.16 -0.000015    0.35    179.52   
   211. D(C  38,C  36,C  33,H  35)    124.00 -0.000055    1.10    125.09   
   212. D(C  38,C  36,C  33,H  34)      6.21 -0.000356    1.00      7.21   
   213. D(C  38,C  36,C  33,C  10)   -115.86 -0.000295    1.25   -114.61   
   214. D(H  37,C  36,C  33,H  35)    -54.62  0.000029    0.88    -53.74   
   215. D(H  37,C  36,C  33,H  34)   -172.40 -0.000273    0.79   -171.62   
   216. D(H  37,C  36,C  33,C  10)     65.53 -0.000211    1.03     66.56   
   217. D(C  43,C  38,C  36,H  37)      0.12 -0.000028    0.04      0.16   
   218. D(C  43,C  38,C  36,C  33)   -178.47  0.000052   -0.19   -178.65   
   219. D(C  39,C  38,C  36,H  37)    179.60 -0.000072    0.23    179.83   
   220. D(C  39,C  38,C  36,C  33)      1.02  0.000008    0.00      1.02   
   221. D(H  42,C  39,C  38,C  43)    -54.12  0.000121   -1.31    -55.43   
   222. D(H  42,C  39,C  38,C  36)    126.36  0.000163   -1.49    124.87   
   223. D(H  41,C  39,C  38,C  43)   -175.43  0.000053   -1.25   -176.69   
   224. D(H  41,C  39,C  38,C  36)      5.05  0.000096   -1.43      3.62   
   225. D(H  40,C  39,C  38,C  43)     63.26  0.000112   -1.30     61.96   
   226. D(H  40,C  39,C  38,C  36)   -116.26  0.000154   -1.47   -117.73   
   227. D(H  46,C  43,C  38,C  39)     59.93  0.000040   -0.75     59.19   
   228. D(H  46,C  43,C  38,C  36)   -120.53  0.000001   -0.57   -121.10   
   229. D(H  45,C  43,C  38,C  39)    -58.11  0.000037   -0.74    -58.85   
   230. D(H  45,C  43,C  38,C  36)    121.43 -0.000002   -0.57    120.86   
   231. D(H  44,C  43,C  38,C  39)   -179.02  0.000058   -0.73   -179.76   
   232. D(H  44,C  43,C  38,C  36)      0.51  0.000019   -0.56     -0.05   
    ----------------------------------------------------------------------------

         *************************************************************
         *                GEOMETRY OPTIMIZATION CYCLE  45            *
         *************************************************************
---------------------------------
CARTESIAN COORDINATES (ANGSTROEM)
---------------------------------
  C      4.446505    1.824278    1.567463
  C      3.456284    1.001766    0.768991
  C      2.365871    1.629404    0.133886
  C      2.182560    3.130119    0.238969
  C      1.395177    0.893949   -0.628205
  C      1.603175   -0.526029   -0.685185
  C      0.573065   -1.344518   -1.460830
  C     -0.437482   -2.043368   -0.573175
  C     -1.780666   -1.950009   -0.567472
  C     -2.596450   -2.786081    0.399355
  C     -2.588367   -1.076940   -1.516019
  C      2.705149   -1.155273   -0.063208
  C      3.684020   -0.415659    0.691577
  O      4.713767   -0.991893    1.267344
  O      0.389913    1.486677   -1.242330
  H      3.975406    2.386471    2.390623
  H      4.974313    2.577113    0.958215
  H      5.191440    1.147713    1.997462
  H      3.043843    3.698173   -0.149277
  H      2.043641    3.472290    1.277717
  H      1.297730    3.412201   -0.339487
  H      1.082901   -2.118882   -2.058781
  H      0.065466   -0.668893   -2.153649
  H      0.005777   -2.718745    0.161914
  H     -1.957347   -3.352883    1.086226
  H     -3.230097   -3.504752   -0.142812
  H     -3.280318   -2.170193    0.998716
  H     -2.084782   -1.016035   -2.488566
  C      2.929203   -2.651092   -0.180167
  H      2.935042   -3.005040   -1.223398
  H      3.897403   -2.878304    0.274070
  H      2.168615   -3.257430    0.338270
  H     -3.559341   -1.559838   -1.697929
  C     -2.842757    0.385913   -1.041603
  H     -3.423499    0.886129   -1.826310
  H     -1.862940    0.884912   -0.991547
  C     -3.527725    0.512006    0.292949
  H     -2.935463    0.162382    1.141180
  C     -4.744734    1.010277    0.575878
  C     -5.719217    1.548952   -0.446364
  H     -5.920713    2.615321   -0.266848
  H     -5.368730    1.442041   -1.476236
  H     -6.687550    1.034988   -0.363344
  C     -5.242497    1.075464    2.002895
  H     -4.506300    0.680156    2.711283
  H     -5.474989    2.110463    2.294512
  H     -6.175385    0.505328    2.123686

----------------------------
CARTESIAN COORDINATES (A.U.)
----------------------------
  NO LB      ZA    FRAG     MASS         X           Y           Z
   0 C     6.0000    0    12.011    8.402677    3.447386    2.962076
   1 C     6.0000    0    12.011    6.531430    1.893064    1.453183
   2 C     6.0000    0    12.011    4.470849    3.079127    0.253008
   3 C     6.0000    0    12.011    4.124440    5.915069    0.451587
   4 C     6.0000    0    12.011    2.636502    1.689318   -1.187136
   5 C     6.0000    0    12.011    3.029562   -0.994051   -1.294812
   6 C     6.0000    0    12.011    1.082937   -2.540771   -2.760568
   7 C     6.0000    0    12.011   -0.826721   -3.861405   -1.083144
   8 C     6.0000    0    12.011   -3.364971   -3.684983   -1.072366
   9 C     6.0000    0    12.011   -4.906580   -5.264930    0.754671
  10 C     6.0000    0    12.011   -4.891305   -2.035122   -2.864860
  11 C     6.0000    0    12.011    5.111990   -2.183150   -0.119447
  12 C     6.0000    0    12.011    6.961789   -0.785481    1.306892
  13 O     8.0000    0    15.999    8.907728   -1.874405    2.394934
  14 O     8.0000    0    15.999    0.736829    2.809413   -2.347664
  15 H     1.0000    0     1.008    7.512428    4.509776    4.517623
  16 H     1.0000    0     1.008    9.400090    4.870038    1.810764
  17 H     1.0000    0     1.008    9.810400    2.168864    3.774656
  18 H     1.0000    0     1.008    5.752029    6.988534   -0.282092
  19 H     1.0000    0     1.008    3.861922    6.561678    2.414536
  20 H     1.0000    0     1.008    2.452354    6.448126   -0.641537
  21 H     1.0000    0     1.008    2.046386   -4.004106   -3.890533
  22 H     1.0000    0     1.008    0.123713   -1.264025   -4.069806
  23 H     1.0000    0     1.008    0.010917   -5.137684    0.305972
  24 H     1.0000    0     1.008   -3.698849   -6.336031    2.052669
  25 H     1.0000    0     1.008   -6.103998   -6.623022   -0.269876
  26 H     1.0000    0     1.008   -6.198903   -4.101071    1.887300
  27 H     1.0000    0     1.008   -3.939667   -1.920029   -4.702709
  28 C     6.0000    0    12.011    5.535391   -5.009837   -0.340467
  29 H     1.0000    0     1.008    5.546426   -5.678702   -2.311887
  30 H     1.0000    0     1.008    7.365024   -5.439207    0.517917
  31 H     1.0000    0     1.008    4.098088   -6.155650    0.639237
  32 H     1.0000    0     1.008   -6.726180   -2.947667   -3.208621
  33 C     6.0000    0    12.011   -5.372032    0.729270   -1.968344
  34 H     1.0000    0     1.008   -6.469475    1.674542   -3.451225
  35 H     1.0000    0     1.008   -3.520447    1.672241   -1.873753
  36 C     6.0000    0    12.011   -6.666433    0.967551    0.553593
  37 H     1.0000    0     1.008   -5.547222    0.306857    2.156519
  38 C     6.0000    0    12.011   -8.966248    1.909147    1.088252
  39 C     6.0000    0    12.011  -10.807754    2.927095   -0.843505
  40 H     1.0000    0     1.008  -11.188527    4.942240   -0.504270
  41 H     1.0000    0     1.008  -10.145430    2.725062   -2.789682
  42 H     1.0000    0     1.008  -12.637638    1.955844   -0.686621
  43 C     6.0000    0    12.011   -9.906883    2.032332    3.784922
  44 H     1.0000    0     1.008   -8.515673    1.285308    5.123581
  45 H     1.0000    0     1.008  -10.346230    3.988198    4.335998
  46 H     1.0000    0     1.008  -11.669786    0.954932    4.013186

--------------------------------
INTERNAL COORDINATES (ANGSTROEM)
--------------------------------
 C      0   0   0     0.000000000000     0.00000000     0.00000000
 C      1   0   0     1.514800519318     0.00000000     0.00000000
 C      2   1   0     1.409356913677   120.09848038     0.00000000
 C      3   2   1     1.515517425679   120.22014612     0.37058558
 C      3   2   1     1.436636752581   122.26468270   180.36275151
 C      5   3   2     1.436261559790   115.42434437     0.71034409
 C      6   5   3     1.527309799888   116.89128822   178.67256137
 C      7   6   5     1.515759514564   113.53651082   259.04217724
 C      8   7   6     1.346436706206   129.46414142   122.44334048
 C      9   8   7     1.516335404202   120.07726395   178.22289695
 C      9   8   7     1.521306057112   124.52703158     0.40953139
 C      6   5   3     1.413204858469   122.38985612   358.47146175
 C      2   1   3     1.437689052722   117.39774314   179.80680671
 O     13   2   1     1.312985753773   122.22921827   359.06774176
 O      5   3   2     1.318723358214   122.14103673   181.30096719
 H      1   2   3     1.102536738741   113.02305593    58.38889668
 H      1   2   3     1.102961981537   113.09595435   298.46982504
 H      1   2   3     1.094334114270   108.44587949   178.38597542
 H      4   3   2     1.102373759952   113.03815722    58.68683065
 H      4   3   2     1.102441312184   112.82503538   298.83680961
 H      4   3   2     1.094123249259   108.44882418   178.69897076
 H      7   6   5     1.103230493436   109.85981891   138.54931295
 H      7   6   5     1.092759927814   107.69450747    21.44401889
 H      8   7   6     1.092230964653   114.12058275   302.31627955
 H     10   9   8     1.096134103652   111.77582431     4.81561402
 H     10   9   8     1.100881964368   110.82998272   244.46600455
 H     10   9   8     1.098283739836   111.94745254   126.28886588
 H     11   9   8     1.096884693078   109.93449548    32.78189746
 C     12   6   5     1.517020891221   121.35047649   182.22443585
 H     29  12   6     1.101655066436   112.99114784    53.02973287
 H     29  12   6     1.093329291159   107.67827445   173.18296473
 H     29  12   6     1.102232406541   113.84312336   292.30303532
 H     11   9   8     1.099578194219   108.65966707   148.90731943
 C     11   9   8     1.558757635376   115.81481653   271.36384314
 H     34  11   9     1.096924024519   107.25567255   179.51590010
 H     34  11   9     1.100702127260   107.09861223    64.61698936
 C     34  11   9     1.505359492849   115.00450645   303.23808515
 H     37  34  11     1.092020085797   114.52056057    66.56003210
 C     37  34  11     1.345152586300   128.98870482   245.38930514
 C     39  37  34     1.511544314243   124.96252554     1.02140980
 H     40  39  37     1.099985953831   110.68370859   242.26994715
 H     40  39  37     1.093118553802   113.30324644     3.62048226
 H     40  39  37     1.099417478669   110.49697698   124.87469488
 C     39  37  34     1.512743500966   120.80217589   181.34653524
 H     44  39  37     1.095475921266   111.92070370   359.95250437
 H     44  39  37     1.100144107265   111.10801619   120.85991788
 H     44  39  37     1.099966113284   111.11994819   238.89720271

---------------------------
INTERNAL COORDINATES (A.U.)
---------------------------
 C      0   0   0     0.000000000000     0.00000000     0.00000000
 C      1   0   0     2.862558129032     0.00000000     0.00000000
 C      2   1   0     2.663298591799   120.09848038     0.00000000
 C      3   2   1     2.863912885719   120.22014612     0.37058558
 C      3   2   1     2.714850016304   122.26468270   180.36275151
 C      5   3   2     2.714141004681   115.42434437     0.71034409
 C      6   5   3     2.886197243442   116.89128822   178.67256137
 C      7   6   5     2.864370367412   113.53651082   259.04217724
 C      8   7   6     2.544396631388   129.46414142   122.44334048
 C      9   8   7     2.865458641111   120.07726395   178.22289695
 C      9   8   7     2.874851813817   124.52703158     0.40953139
 C      6   5   3     2.670570153634   122.38985612   358.47146175
 C      2   1   3     2.716838575382   117.39774314   179.80680671
 O     13   2   1     2.481183492371   122.22921827   359.06774176
 O      5   3   2     2.492025993430   122.14103673   181.30096719
 H      1   2   3     2.083492488806   113.02305593    58.38889668
 H      1   2   3     2.084296081231   113.09595435   298.46982504
 H      1   2   3     2.067991774977   108.44587949   178.38597542
 H      4   3   2     2.083184503531   113.03815722    58.68683065
 H      4   3   2     2.083312158749   112.82503538   298.83680961
 H      4   3   2     2.067593297855   108.44882418   178.69897076
 H      7   6   5     2.084803495184   109.85981891   138.54931295
 H      7   6   5     2.065016993692   107.69450747    21.44401889
 H      8   7   6     2.064017398182   114.12058275   302.31627955
 H     10   9   8     2.071393261954   111.77582431     4.81561402
 H     10   9   8     2.080365418428   110.82998272   244.46600455
 H     10   9   8     2.075455485629   111.94745254   126.28886588
 H     11   9   8     2.072811670407   109.93449548    32.78189746
 C     12   6   5     2.866754023845   121.35047649   182.22443585
 H     29  12   6     2.081826369611   112.99114784    53.02973287
 H     29  12   6     2.066092934485   107.67827445   173.18296473
 H     29  12   6     2.082917384295   113.84312336   292.30303532
 H     11   9   8     2.077901649905   108.65966707   148.90731943
 C     11   9   8     2.945625040019   115.81481653   271.36384314
 H     34  11   9     2.072885996060   107.25567255   179.51590010
 H     34  11   9     2.080025575546   107.09861223    64.61698936
 C     34  11   9     2.844717174584   115.00450645   303.23808515
 H     37  34  11     2.063618894897   114.52056057    66.56003210
 C     37  34  11     2.541969996443   128.98870482   245.38930514
 C     39  37  34     2.856404793205   124.96252554     1.02140980
 H     40  39  37     2.078672203901   110.68370859   242.26994715
 H     40  39  37     2.065694698593   113.30324644     3.62048226
 H     40  39  37     2.077597941530   110.49697698   124.87469488
 C     39  37  34     2.858670927695   120.80217589   181.34653524
 H     44  39  37     2.070149477497   111.92070370   359.95250437
 H     44  39  37     2.078971070578   111.10801619   120.85991788
 H     44  39  37     2.078634710700   111.11994819   238.89720271


           ************************************************************
           *        Program running with 4 parallel MPI-processes     *
           *              working on a common directory               *
           ************************************************************
------------------------------------------------------------------------------
                   ___                                                        
                  /   \      - P O W E R E D   B Y -                         
                 /     \                                                     
                 |  |  |   _    _      __       _____    __    __             
                 |  |  |  | |  | |    /  \     |  _  \  |  |  /  |          
                  \  \/   | |  | |   /    \    | | | |  |  | /  /          
                 / \  \   | |__| |  /  /\  \   | |_| |  |  |/  /          
                |  |  |   |  __  | /  /__\  \  |    /   |      \           
                |  |  |   | |  | | |   __   |  |    \   |  |\   \          
                \     /   | |  | | |  |  |  |  | |\  \  |  | \   \       
                 \___/    |_|  |_| |__|  |__|  |_| \__\ |__|  \__/        
                                                                              
                      - O R C A' S   B I G   F R I E N D -                    
                                      &                                       
                       - I N T E G R A L  F E E D E R -                       
                                                                              
 v1 FN, 2020, v2 2021                                                         
------------------------------------------------------------------------------


Reading SHARK input file mPQ2_2e_0H_B3LYP_631Gd_opt.SHARKINP.tmp ... ok
----------------------
SHARK INTEGRAL PACKAGE
----------------------

Number of atoms                             ...     47
Number of basis functions                   ...    346
Number of shells                            ...    178
Maximum angular momentum                    ...      2
Integral batch strategy                     ... SHARK/LIBINT Hybrid
RI-J (if used) integral strategy            ... SPLIT-RIJ (Revised 2003 algorithm where possible)
Printlevel                                  ...      1
Contraction scheme used                     ... SEGMENTED contraction
Coulomb Range Separation                    ... NOT USED
Exchange Range Separation                   ... NOT USED
Finite Nucleus Model                        ... NOT USED
Auxiliary Coulomb fitting basis             ... AVAILABLE
   # of basis functions in Aux-J            ...   1315
   # of shells in Aux-J                     ...    445
   Maximum angular momentum in Aux-J        ...      4
Auxiliary J/K fitting basis                 ... NOT available
Auxiliary Correlation fitting basis         ... NOT available
Auxiliary 'external' fitting basis          ... NOT available
Integral threshold                          ...     2.500000e-11
Primitive cut-off                           ...     2.500000e-12
Primitive pair pre-selection threshold      ...     2.500000e-12

Calculating pre-screening integrals         ... done (  0.1 sec) Dimension = 178
Organizing shell pair data                  ... done (  0.1 sec)
Shell pair information
Total number of shell pairs                 ...     15931
Shell pairs after pre-screening             ...     10984
Total number of primitive shell pairs       ...     88509
Primitive shell pairs kept                  ...     33579
          la=0 lb=0:   4362 shell pairs
          la=1 lb=0:   3630 shell pairs
          la=1 lb=1:    762 shell pairs
          la=2 lb=0:   1455 shell pairs
          la=2 lb=1:    645 shell pairs
          la=2 lb=2:    130 shell pairs

Calculating one electron integrals          ... done (  0.1 sec)
Calculating RI/J V-Matrix + Cholesky decomp.... done (  0.1 sec)
Calculating Nuclear repulsion               ... done (  0.0 sec) ENN=   1632.025361354373 Eh

SHARK setup successfully completed in   0.7 seconds

Maximum memory used throughout the entire GTOINT-calculation: 26.5 MB
[1717814476.541823] [eu-a2p-087:119862:0]          mpool.c:38   UCX  WARN  object 0x3913880 was not returned to mpool ucp_requests
[1717814476.541858] [eu-a2p-087:119862:0]          mpool.c:38   UCX  WARN  object 0x3913a40 was not returned to mpool ucp_requests
[1717814476.541865] [eu-a2p-087:119862:0]          mpool.c:38   UCX  WARN  object 0x3913c00 was not returned to mpool ucp_requests
[1717814476.541870] [eu-a2p-087:119862:0]          mpool.c:38   UCX  WARN  object 0x3913dc0 was not returned to mpool ucp_requests
[1717814476.541876] [eu-a2p-087:119862:0]          mpool.c:38   UCX  WARN  object 0x3913f80 was not returned to mpool ucp_requests
[1717814476.541881] [eu-a2p-087:119862:0]          mpool.c:38   UCX  WARN  object 0x3914140 was not returned to mpool ucp_requests
[1717814476.541887] [eu-a2p-087:119862:0]          mpool.c:38   UCX  WARN  object 0x3914300 was not returned to mpool ucp_requests
[1717814476.541892] [eu-a2p-087:119862:0]          mpool.c:38   UCX  WARN  object 0x39144c0 was not returned to mpool ucp_requests
[1717814476.541897] [eu-a2p-087:119862:0]          mpool.c:38   UCX  WARN  object 0x3914680 was not returned to mpool ucp_requests
[1717814476.541901] [eu-a2p-087:119862:0]          mpool.c:38   UCX  WARN  object 0x3914840 was not returned to mpool ucp_requests
[1717814476.541906] [eu-a2p-087:119862:0]          mpool.c:38   UCX  WARN  object 0x3914a00 was not returned to mpool ucp_requests
[1717814476.541911] [eu-a2p-087:119862:0]          mpool.c:38   UCX  WARN  object 0x3914bc0 was not returned to mpool ucp_requests
[1717814476.541916] [eu-a2p-087:119862:0]          mpool.c:38   UCX  WARN  object 0x3914d80 was not returned to mpool ucp_requests
[1717814476.541921] [eu-a2p-087:119862:0]          mpool.c:38   UCX  WARN  object 0x3914f40 was not returned to mpool ucp_requests
[1717814476.541926] [eu-a2p-087:119862:0]          mpool.c:38   UCX  WARN  object 0x3915100 was not returned to mpool ucp_requests
[1717814476.541931] [eu-a2p-087:119862:0]          mpool.c:38   UCX  WARN  object 0x39152c0 was not returned to mpool ucp_requests
[1717814476.541936] [eu-a2p-087:119862:0]          mpool.c:38   UCX  WARN  object 0x3915480 was not returned to mpool ucp_requests
[1717814476.541941] [eu-a2p-087:119862:0]          mpool.c:38   UCX  WARN  object 0x3915640 was not returned to mpool ucp_requests
[1717814476.541946] [eu-a2p-087:119862:0]          mpool.c:38   UCX  WARN  object 0x3915800 was not returned to mpool ucp_requests
[1717814476.541951] [eu-a2p-087:119862:0]          mpool.c:38   UCX  WARN  object 0x39159c0 was not returned to mpool ucp_requests
[1717814476.541956] [eu-a2p-087:119862:0]          mpool.c:38   UCX  WARN  object 0x3915b80 was not returned to mpool ucp_requests
[1717814476.541961] [eu-a2p-087:119862:0]          mpool.c:38   UCX  WARN  object 0x3915d40 was not returned to mpool ucp_requests
[1717814476.572827] [eu-a2p-087:119861:0]          mpool.c:38   UCX  WARN  object 0x30b6880 was not returned to mpool ucp_requests
[1717814476.572859] [eu-a2p-087:119861:0]          mpool.c:38   UCX  WARN  object 0x30b6a40 was not returned to mpool ucp_requests
[1717814476.572865] [eu-a2p-087:119861:0]          mpool.c:38   UCX  WARN  object 0x30b6c00 was not returned to mpool ucp_requests
[1717814476.572870] [eu-a2p-087:119861:0]          mpool.c:38   UCX  WARN  object 0x30b6dc0 was not returned to mpool ucp_requests
[1717814476.572874] [eu-a2p-087:119861:0]          mpool.c:38   UCX  WARN  object 0x30b6f80 was not returned to mpool ucp_requests
[1717814476.572878] [eu-a2p-087:119861:0]          mpool.c:38   UCX  WARN  object 0x30b7140 was not returned to mpool ucp_requests
[1717814476.572883] [eu-a2p-087:119861:0]          mpool.c:38   UCX  WARN  object 0x30b7300 was not returned to mpool ucp_requests
[1717814476.572887] [eu-a2p-087:119861:0]          mpool.c:38   UCX  WARN  object 0x30b74c0 was not returned to mpool ucp_requests
[1717814476.572892] [eu-a2p-087:119861:0]          mpool.c:38   UCX  WARN  object 0x30b7680 was not returned to mpool ucp_requests
[1717814476.572897] [eu-a2p-087:119861:0]          mpool.c:38   UCX  WARN  object 0x30b7840 was not returned to mpool ucp_requests
[1717814476.572901] [eu-a2p-087:119861:0]          mpool.c:38   UCX  WARN  object 0x30b7a00 was not returned to mpool ucp_requests
[1717814476.572905] [eu-a2p-087:119861:0]          mpool.c:38   UCX  WARN  object 0x30b7bc0 was not returned to mpool ucp_requests
[1717814476.572910] [eu-a2p-087:119861:0]          mpool.c:38   UCX  WARN  object 0x30b7d80 was not returned to mpool ucp_requests
[1717814476.572914] [eu-a2p-087:119861:0]          mpool.c:38   UCX  WARN  object 0x30b7f40 was not returned to mpool ucp_requests
[1717814476.572918] [eu-a2p-087:119861:0]          mpool.c:38   UCX  WARN  object 0x30b8100 was not returned to mpool ucp_requests
[1717814476.572923] [eu-a2p-087:119861:0]          mpool.c:38   UCX  WARN  object 0x30b82c0 was not returned to mpool ucp_requests
[1717814476.572927] [eu-a2p-087:119861:0]          mpool.c:38   UCX  WARN  object 0x30b8480 was not returned to mpool ucp_requests
[1717814476.572932] [eu-a2p-087:119861:0]          mpool.c:38   UCX  WARN  object 0x30b8640 was not returned to mpool ucp_requests
[1717814476.572936] [eu-a2p-087:119861:0]          mpool.c:38   UCX  WARN  object 0x30b8800 was not returned to mpool ucp_requests
[1717814476.572941] [eu-a2p-087:119861:0]          mpool.c:38   UCX  WARN  object 0x30b89c0 was not returned to mpool ucp_requests
[1717814476.572946] [eu-a2p-087:119861:0]          mpool.c:38   UCX  WARN  object 0x30b8b80 was not returned to mpool ucp_requests
[1717814476.572950] [eu-a2p-087:119861:0]          mpool.c:38   UCX  WARN  object 0x30b8d40 was not returned to mpool ucp_requests
[1717814476.574243] [eu-a2p-087:119860:0]          mpool.c:38   UCX  WARN  object 0x4492a00 was not returned to mpool ucp_requests
[1717814476.574274] [eu-a2p-087:119860:0]          mpool.c:38   UCX  WARN  object 0x4492bc0 was not returned to mpool ucp_requests
[1717814476.574281] [eu-a2p-087:119860:0]          mpool.c:38   UCX  WARN  object 0x4492d80 was not returned to mpool ucp_requests
[1717814476.574287] [eu-a2p-087:119860:0]          mpool.c:38   UCX  WARN  object 0x4492f40 was not returned to mpool ucp_requests
[1717814476.574291] [eu-a2p-087:119860:0]          mpool.c:38   UCX  WARN  object 0x4493100 was not returned to mpool ucp_requests
[1717814476.574296] [eu-a2p-087:119860:0]          mpool.c:38   UCX  WARN  object 0x4493480 was not returned to mpool ucp_requests
[1717814476.574301] [eu-a2p-087:119860:0]          mpool.c:38   UCX  WARN  object 0x4493640 was not returned to mpool ucp_requests
[1717814476.574306] [eu-a2p-087:119860:0]          mpool.c:38   UCX  WARN  object 0x44939c0 was not returned to mpool ucp_requests
[1717814476.574312] [eu-a2p-087:119860:0]          mpool.c:38   UCX  WARN  object 0x4493b80 was not returned to mpool ucp_requests
[1717814476.574317] [eu-a2p-087:119860:0]          mpool.c:38   UCX  WARN  object 0x4493d40 was not returned to mpool ucp_requests


           ************************************************************
           *        Program running with 4 parallel MPI-processes     *
           *              working on a common directory               *
           ************************************************************

Diagonalization of the overlap matrix:
Smallest eigenvalue                        ... 4.243e-04
Time for diagonalization                   ...    0.028 sec
Threshold for overlap eigenvalues          ... 1.000e-08
Number of eigenvalues below threshold      ... 0
Time for construction of square roots      ...    0.013 sec
Total time needed                          ...    0.042 sec

-------------------
DFT GRID GENERATION
-------------------

General Integration Accuracy     IntAcc      ... 4.959
Radial Grid Type                 RadialGrid  ... OptM3 with GC (2021)
Angular Grid (max. ang.)         AngularGrid ... 6 (Lebedev-590)
Angular grid pruning method      GridPruning ... 4 (adaptive)
Weight generation scheme         WeightScheme... Becke
Basis function cutoff            BFCut       ... 1.0000e-11
Integration weight cutoff        WCut        ... 1.0000e-14
Angular grids for H and He will be reduced by one unit
Partially contracted basis set               ... off
Rotationally invariant grid construction     ... off

Total number of grid points                  ...   518982
Total number of batches                      ...     8133
Average number of points per batch           ...       63
Average number of grid points per atom       ...    11042
Time for grid setup =    7.149 sec

--------------------
COSX GRID GENERATION
--------------------

GRIDX 1
-------
General Integration Accuracy     IntAcc      ... 4.020
Radial Grid Type                 RadialGrid  ... OptM3 with GC (2021)
Angular Grid (max. ang.)         AngularGrid ... 2 (Lebedev-110)
Angular grid pruning method      GridPruning ... 4 (adaptive)
Weight generation scheme         WeightScheme... Becke
Basis function cutoff            BFCut       ... 1.0000e-11
Integration weight cutoff        WCut        ... 1.0000e-14
Angular grids for H and He will be reduced by one unit
Partially contracted basis set               ... on
Rotationally invariant grid construction     ... off

Total number of grid points                  ...    55837
Total number of batches                      ...      894
Average number of points per batch           ...       62
Average number of grid points per atom       ...     1188
UseSFitting                                  ... on

GRIDX 2
-------
General Integration Accuracy     IntAcc      ... 4.338
Radial Grid Type                 RadialGrid  ... OptM3 with GC (2021)
Angular Grid (max. ang.)         AngularGrid ... 3 (Lebedev-194)
Angular grid pruning method      GridPruning ... 4 (adaptive)
Weight generation scheme         WeightScheme... Becke
Basis function cutoff            BFCut       ... 1.0000e-11
Integration weight cutoff        WCut        ... 1.0000e-14
Angular grids for H and He will be reduced by one unit
Partially contracted basis set               ... on
Rotationally invariant grid construction     ... off

Total number of grid points                  ...   121523
Total number of batches                      ...     1924
Average number of points per batch           ...       63
Average number of grid points per atom       ...     2586
UseSFitting                                  ... on

GRIDX 3
-------
General Integration Accuracy     IntAcc      ... 4.871
Radial Grid Type                 RadialGrid  ... OptM3 with GC (2021)
Angular Grid (max. ang.)         AngularGrid ... 4 (Lebedev-302)
Angular grid pruning method      GridPruning ... 4 (adaptive)
Weight generation scheme         WeightScheme... Becke
Basis function cutoff            BFCut       ... 1.0000e-11
Integration weight cutoff        WCut        ... 1.0000e-14
Angular grids for H and He will be reduced by one unit
Partially contracted basis set               ... on
Rotationally invariant grid construction     ... off

Total number of grid points                  ...   233140
Total number of batches                      ...     3662
Average number of points per batch           ...       63
Average number of grid points per atom       ...     4960
UseSFitting                                  ... on

Time for X-Grid setup             =    3.927 sec


--------------------
CPCM SOLVATION MODEL
--------------------
CPCM parameters:
  Epsilon                                         ...      80.4000
  Refrac                                          ...       1.3300
  Rsolv                                           ...       1.3000
  Surface type                                    ... GAUSSIAN VDW
  Epsilon function type                           ...         CPCM
Radii:
 Radius for C  used is    3.8550 Bohr (=   2.0400 Ang.)
 Radius for O  used is    3.4469 Bohr (=   1.8240 Ang.)
 Radius for H  used is    2.4944 Bohr (=   1.3200 Ang.)
Calculating surface                               ...        done! (  0.0s)
GEPOL surface points                              ...         2488
GEPOL Volume                                      ...    2601.2500
GEPOL Surface-area                                ...    1338.7215
Calculating surface distance matrix               ...        done! (  0.1s)
Performing Cholesky decomposition & store         ...        done! (  0.3s)
Overall time for CPCM initialization              ...                 0.3s
--------------
SCF ITERATIONS
--------------
ITER       Energy         Delta-E        Max-DP      RMS-DP      [F,P]     Damp
               ***  Starting incremental Fock matrix formation  ***
  0   -889.7011330784   0.000000000000 0.00399538  0.00009286  0.0201878 0.7000
                      *** Initiating the SOSCF procedure ***
                      *** Re-Reading the Fockian *** 
                      *** Removing any level shift *** 
ITER      Energy       Delta-E        Grad      Rot      Max-DP    RMS-DP
  1   -889.70261374  -0.0014806623  0.001693  0.001693  0.012257  0.000306
               *** Restarting incremental Fock matrix formation ***
  2   -889.70672887  -0.0041151335  0.001038  0.002013  0.004107  0.000094
  3   -889.70686224  -0.0001333691  0.000203  0.001109  0.001609  0.000031
  4   -889.70685787   0.0000043694  0.000444  0.000818  0.001108  0.000018
  5   -889.70686652  -0.0000086462  0.000043  0.000151  0.000300  0.000004
  6   -889.70686639   0.0000001259  0.000047  0.000082  0.000188  0.000002
  7   -889.70686664  -0.0000002493  0.000004  0.000016  0.000026  0.000001
  8   -889.70686664   0.0000000056  0.000008  0.000014  0.000016  0.000000
                  ***Gradient check signals convergence***
              ***Rediagonalizing the Fockian in SOSCF/NRSCF***

               *****************************************************
               *                     SUCCESS                       *
               *           SCF CONVERGED AFTER   9 CYCLES          *
               *****************************************************

Old exchange energy                            =    -24.958094492 Eh
New exchange energy                            =    -24.958092673 Eh
Exchange energy change after final integration =      0.000001819 Eh
Total energy after final integration           =   -889.706864831 Eh
Final COS-X integration done in                =    24.841 sec
Total Energy       :         -889.70686483 Eh          -24210.15461 eV
  Last Energy change         ...   -1.1759e-08  Tolerance :   1.0000e-08
  Last MAX-Density change    ...    4.8850e-15  Tolerance :   1.0000e-07
             **** THE GBW FILE WAS UPDATED (mPQ2_2e_0H_B3LYP_631Gd_opt.gbw) ****
             **** DENSITY mPQ2_2e_0H_B3LYP_631Gd_opt.scfp WAS UPDATED ****
             **** ENERGY FILE WAS UPDATED (mPQ2_2e_0H_B3LYP_631Gd_opt.en.tmp) ****
             **** THE GBW FILE WAS UPDATED (mPQ2_2e_0H_B3LYP_631Gd_opt.gbw) ****
             **** DENSITY mPQ2_2e_0H_B3LYP_631Gd_opt.scfp WAS UPDATED ****
Total SCF time: 0 days 0 hours 2 min 39 sec 

Maximum memory used throughout the entire SCF-calculation: 180.0 MB

-------------------------   --------------------
FINAL SINGLE POINT ENERGY      -889.706864830851
-------------------------   --------------------


           ************************************************************
           *        Program running with 4 parallel MPI-processes     *
           *              working on a common directory               *
           ************************************************************
------------------------------------------------------------------------------
                         ORCA SCF GRADIENT CALCULATION
------------------------------------------------------------------------------

 ... reading COSX grid (gridx3)
Gradient of the Kohn-Sham DFT energy:
Kohn-Sham wavefunction type      ... RKS
Hartree-Fock exchange scaling    ...    0.200
Number of operators              ...    1
Number of atoms                  ...   47
Basis set dimensions             ...  346
Integral neglect threshold       ... 2.5e-11
Integral primitive cutoff        ... 2.5e-12
SHARK Integral package           ... ON

Nuc. rep. gradient       (SHARK) ... done (  0.0 sec)
HCore & Overlap gradient (SHARK) ... done (  0.5 sec)
RI-J gradient            (SHARK) ... done (  1.9 sec)
COSX-gradient                    ... done ( 31.7 sec)
Exchange-correlation gradient    ... done

------------------
CARTESIAN GRADIENT
------------------

   1   C   :   -0.000065060    0.000028261   -0.000442593
   2   C   :    0.000096036   -0.000456215   -0.000225184
   3   C   :    0.000309522    0.000352721    0.000471441
   4   C   :   -0.000235443    0.000484483    0.000300231
   5   C   :    0.000039258    0.000068827   -0.000129687
   6   C   :   -0.000194206    0.000065979   -0.000169881
   7   C   :   -0.000182495    0.000328796    0.000041235
   8   C   :    0.000153266   -0.000299692    0.000289405
   9   C   :    0.000207302    0.000292745   -0.000445444
  10   C   :    0.000126874    0.000122635    0.000061859
  11   C   :   -0.000369133    0.000710001    0.000301195
  12   C   :   -0.000168198   -0.000526719   -0.000393280
  13   C   :    0.000680105    0.000066255    0.000571392
  14   O   :   -0.000412495    0.000171040   -0.000252744
  15   O   :    0.000024660   -0.000191666    0.000187799
  16   H   :    0.000129221   -0.000005143    0.000215966
  17   H   :   -0.000095495    0.000126726   -0.000135676
  18   H   :   -0.000067538    0.000170714    0.000260858
  19   H   :   -0.000037565    0.000134689   -0.000073730
  20   H   :    0.000145760   -0.000302474    0.000084025
  21   H   :   -0.000032876   -0.000115131   -0.000572113
  22   H   :    0.000297726   -0.000083332    0.000112032
  23   H   :   -0.000155156   -0.000159387    0.000011254
  24   H   :    0.000036715   -0.000145858   -0.000116985
  25   H   :    0.000008589    0.000004037    0.000004502
  26   H   :   -0.000041435   -0.000093589   -0.000005607
  27   H   :   -0.000118726   -0.000146606    0.000071762
  28   H   :    0.000067118   -0.000155294    0.000082653
  29   C   :    0.000605033   -0.000305052    0.000068477
  30   H   :   -0.000380833    0.000113582   -0.000247349
  31   H   :   -0.000376854    0.000502584    0.000266706
  32   H   :   -0.000112895   -0.000280257    0.000087089
  33   H   :    0.000008960   -0.000225277   -0.000064151
  34   C   :    0.000294172    0.000543594    0.000160840
  35   H   :   -0.000363502   -0.000636244   -0.000172390
  36   H   :    0.000210755    0.000103355    0.000051401
  37   C   :    0.000091753   -0.000116658   -0.000724847
  38   H   :   -0.000263811   -0.000192133    0.000174728
  39   C   :    0.000330777    0.000091458    0.000321399
  40   C   :   -0.000108094   -0.000061335    0.000071023
  41   H   :    0.000085310    0.000062480   -0.000104714
  42   H   :   -0.000021774   -0.000041974   -0.000058532
  43   H   :   -0.000030259    0.000060156    0.000042918
  44   C   :   -0.000012572   -0.000166244   -0.000073784
  45   H   :   -0.000000802    0.000043032    0.000035374
  46   H   :    0.000003146    0.000017266    0.000044239
  47   H   :   -0.000040455    0.000000879    0.000012769

Difference to translation invariance:
           :    0.0000643885   -0.0000399835   -0.0000041208

Difference to rotation invariance:
           :   -0.0023875149    0.0005471850    0.0036605908

Norm of the cartesian gradient     ...    0.0029530011
RMS gradient                       ...    0.0002486876
MAX gradient                       ...    0.0007248475

-------
TIMINGS
-------

Total SCF gradient time            ...       48.727 sec

One electron gradient       ....       0.512 sec  (  1.1%)
RI-J Coulomb gradient       ....       1.944 sec  (  4.0%)
COSX gradient               ....      31.731 sec  ( 65.1%)
XC gradient                 ....      11.657 sec  ( 23.9%)
CPCM gradient               ....       1.006 sec  (  2.1%)
   A-Matrix (El+Nuc)        ....       0.254 sec  (  0.5%)
   Potential                ....       0.751 sec  (  1.5%)

Maximum memory used throughout the entire SCFGRAD-calculation: 114.6 MB
------------------------------------------------------------------------------
                         ORCA GEOMETRY RELAXATION STEP
------------------------------------------------------------------------------

Reading the OPT-File                    .... done
Getting information on internals        .... done
Copying old internal coords+grads       .... done
Making the new internal coordinates     .... (new redundants).... done
Validating the new internal coordinates .... (new redundants).... done
Calculating the B-matrix                .... done
Calculating the G,G- and P matrices     .... done
Transforming gradient to internals      .... done
Projecting the internal gradient        .... done
Number of atoms                         ....  47
Number of internal coordinates          .... 232
Current Energy                          ....  -889.706864831 Eh
Current gradient norm                   ....     0.002953001 Eh/bohr
Maximum allowed component of the step   ....  0.300
Current trust radius                    ....  0.300
Updating the Hessian (BFGS)             .... done
Forming the augmented Hessian           .... done
Diagonalizing the augmented Hessian     .... done
Last element of RFO vector              ....  0.971479494
Lowest eigenvalues of augmented Hessian:
 -0.000139418  0.000310893  0.000788231  0.002786436  0.003975694
Length of the computed step             ....  0.244085007
The final length of the internal step   ....  0.244085007
Converting the step to cartesian space:
 Initial RMS(Int)=    0.0160249658
Transforming coordinates:
 Iter   0:  RMS(Cart)=    0.0796318423 RMS(Int)=    0.7117308020
 Iter   1:  RMS(Cart)=    0.0017286631 RMS(Int)=    0.0009764671
 Iter   2:  RMS(Cart)=    0.0001151794 RMS(Int)=    0.0000599153
 Iter   3:  RMS(Cart)=    0.0000096617 RMS(Int)=    0.0000070383
 Iter   4:  RMS(Cart)=    0.0000008532 RMS(Int)=    0.0000004947
 Iter   5:  RMS(Cart)=    0.0000000763 RMS(Int)=    0.0000000564
done
Storing new coordinates                 .... done

                                .--------------------.
          ----------------------|Geometry convergence|-------------------------
          Item                value                   Tolerance       Converged
          ---------------------------------------------------------------------
          Energy change      -0.0001349213            0.0000002000      NO
          RMS gradient        0.0001712235            0.0000080000      NO
          MAX gradient        0.0006303133            0.0000300000      NO
          RMS step            0.0160249658            0.0001000000      NO
          MAX step            0.0785357418            0.0002000000      NO
          ........................................................
          Max(Bonds)      0.0011      Max(Angles)    0.39
          Max(Dihed)        4.50      Max(Improp)    0.00
          ---------------------------------------------------------------------

The optimization has not yet converged - more geometry cycles are needed


    ---------------------------------------------------------------------------
                         Redundant Internal Coordinates
                            (Angstroem and degrees)

        Definition                    Value    dE/dq     Step     New-Value
    ----------------------------------------------------------------------------
     1. B(C   1,C   0)                1.5148  0.000046 -0.0002    1.5146   
     2. B(C   2,C   1)                1.4094 -0.000007  0.0008    1.4101   
     3. B(C   3,C   2)                1.5155  0.000177 -0.0000    1.5155   
     4. B(C   4,C   2)                1.4366  0.000111 -0.0000    1.4366   
     5. B(C   5,C   4)                1.4363 -0.000043  0.0000    1.4363   
     6. B(C   6,C   5)                1.5273 -0.000162 -0.0004    1.5270   
     7. B(C   7,C   6)                1.5158 -0.000188  0.0004    1.5162   
     8. B(C   8,C   7)                1.3464 -0.000000  0.0001    1.3466   
     9. B(C   9,C   8)                1.5163  0.000134 -0.0003    1.5160   
    10. B(C  10,C   8)                1.5213  0.000110 -0.0005    1.5208   
    11. B(C  11,C   5)                1.4132 -0.000009  0.0005    1.4137   
    12. B(C  12,C  11)                1.4405  0.000626 -0.0011    1.4393   
    13. B(C  12,C   1)                1.4377  0.000185 -0.0005    1.4372   
    14. B(O  13,C  12)                1.3130 -0.000506  0.0004    1.3134   
    15. B(O  14,C   4)                1.3187 -0.000196  0.0001    1.3188   
    16. B(H  15,C   0)                1.1025  0.000102 -0.0006    1.1019   
    17. B(H  16,C   0)                1.1030  0.000098  0.0002    1.1031   
    18. B(H  17,C   0)                1.0943 -0.000032  0.0001    1.0944   
    19. B(H  18,C   3)                1.1024  0.000062  0.0003    1.1027   
    20. B(H  19,C   3)                1.1024 -0.000021 -0.0005    1.1019   
    21. B(H  20,C   3)                1.0941  0.000285 -0.0001    1.0941   
    22. B(H  21,C   6)                1.1032  0.000133 -0.0004    1.1029   
    23. B(H  22,C   6)                1.0928 -0.000025  0.0001    1.0928   
    24. B(H  23,C   7)                1.0922  0.000016  0.0000    1.0923   
    25. B(H  24,C   9)                1.0961 -0.000010 -0.0001    1.0960   
    26. B(H  25,C   9)                1.1009  0.000096 -0.0003    1.1006   
    27. B(H  26,C   9)                1.0983  0.000031 -0.0002    1.0981   
    28. B(H  27,C  10)                1.0969 -0.000047 -0.0003    1.0966   
    29. B(C  28,C  11)                1.5170 -0.000059 -0.0005    1.5165   
    30. B(H  29,C  28)                1.1017  0.000207  0.0002    1.1018   
    31. B(H  30,C  28)                1.0933 -0.000337  0.0004    1.0937   
    32. B(H  31,C  28)                1.1022  0.000277 -0.0008    1.1014   
    33. B(H  32,C  10)                1.0996  0.000100 -0.0001    1.0995   
    34. B(C  33,C  10)                1.5588 -0.000239  0.0004    1.5592   
    35. B(H  34,C  33)                1.0969  0.000030 -0.0001    1.0968   
    36. B(H  35,C  33)                1.1007  0.000242 -0.0002    1.1005   
    37. B(C  36,C  33)                1.5054 -0.000241  0.0004    1.5058   
    38. B(H  37,C  36)                1.0920  0.000052 -0.0002    1.0918   
    39. B(C  38,C  36)                1.3452 -0.000096  0.0001    1.3452   
    40. B(C  39,C  38)                1.5115  0.000093 -0.0002    1.5114   
    41. B(H  40,C  39)                1.1000  0.000043 -0.0002    1.0998   
    42. B(H  41,C  39)                1.0931  0.000048 -0.0002    1.0930   
    43. B(H  42,C  39)                1.0994 -0.000007 -0.0001    1.0993   
    44. B(C  43,C  38)                1.5127  0.000039 -0.0001    1.5127   
    45. B(H  44,C  43)                1.0955  0.000007 -0.0001    1.0954   
    46. B(H  45,C  43)                1.1001  0.000031 -0.0001    1.1000   
    47. B(H  46,C  43)                1.1000  0.000034 -0.0001    1.0998   
    48. A(H  16,C   0,H  17)          108.26  0.000074   -0.24    108.02   
    49. A(C   1,C   0,H  17)          108.45  0.000272   -0.05    108.39   
    50. A(H  15,C   0,H  17)          108.22 -0.000332    0.39    108.61   
    51. A(C   1,C   0,H  16)          113.10 -0.000200    0.09    113.18   
    52. A(C   1,C   0,H  15)          113.02  0.000175   -0.11    112.91   
    53. A(H  15,C   0,H  16)          105.60 -0.000010   -0.09    105.50   
    54. A(C   0,C   1,C   2)          120.10 -0.000566   -0.03    120.07   
    55. A(C   0,C   1,C  12)          117.40  0.000480   -0.01    117.39   
    56. A(C   2,C   1,C  12)          122.50  0.000086    0.04    122.54   
    57. A(C   1,C   2,C   4)          122.26 -0.000175    0.02    122.29   
    58. A(C   1,C   2,C   3)          120.22  0.000513   -0.38    119.84   
    59. A(C   3,C   2,C   4)          117.52 -0.000338    0.36    117.88   
    60. A(H  18,C   3,H  19)          105.69  0.000105   -0.10    105.59   
    61. A(C   2,C   3,H  18)          113.04  0.000245   -0.07    112.97   
    62. A(C   2,C   3,H  20)          108.45 -0.000309    0.07    108.52   
    63. A(C   2,C   3,H  19)          112.83 -0.000404    0.06    112.88   
    64. A(H  19,C   3,H  20)          108.43  0.000488    0.26    108.69   
    65. A(H  18,C   3,H  20)          108.23 -0.000089   -0.18    108.05   
    66. A(C   2,C   4,O  14)          122.14 -0.000012    0.05    122.20   
    67. A(C   5,C   4,O  14)          122.43 -0.000238    0.04    122.47   
    68. A(C   2,C   4,C   5)          115.42  0.000251   -0.11    115.32   
    69. A(C   6,C   5,C  11)          120.72  0.000000   -0.14    120.58   
    70. A(C   4,C   5,C  11)          122.39  0.000019    0.07    122.46   
    71. A(C   4,C   5,C   6)          116.89 -0.000019    0.06    116.95   
    72. A(C   5,C   6,C   7)          113.54  0.000195    0.07    113.60   
    73. A(H  21,C   6,H  22)          107.76  0.000091   -0.07    107.69   
    74. A(C   7,C   6,H  22)          110.28 -0.000192   -0.04    110.24   
    75. A(C   5,C   6,H  22)          107.69  0.000058    0.05    107.74   
    76. A(C   5,C   6,H  21)          109.86 -0.000186    0.03    109.89   
    77. A(C   7,C   6,H  21)          107.57  0.000028   -0.03    107.54   
    78. A(C   8,C   7,H  23)          116.42  0.000257   -0.04    116.38   
    79. A(C   6,C   7,H  23)          114.12  0.000181   -0.02    114.10   
    80. A(C   6,C   7,C   8)          129.46 -0.000438    0.06    129.53   
    81. A(C   9,C   8,C  10)          115.36  0.000015    0.08    115.44   
    82. A(C   7,C   8,C  10)          124.53  0.000246   -0.13    124.40   
    83. A(C   7,C   8,C   9)          120.08 -0.000262    0.05    120.13   
    84. A(H  25,C   9,H  26)          106.05 -0.000122    0.03    106.08   
    85. A(H  24,C   9,H  26)          108.12 -0.000073    0.03    108.15   
    86. A(C   8,C   9,H  26)          111.95  0.000286   -0.02    111.93   
    87. A(H  24,C   9,H  25)          107.86 -0.000022    0.03    107.88   
    88. A(C   8,C   9,H  25)          110.83 -0.000019   -0.04    110.79   
    89. A(C   8,C   9,H  24)          111.78 -0.000063   -0.02    111.76   
    90. A(H  32,C  10,C  33)          108.57  0.000197   -0.11    108.45   
    91. A(C   8,C  10,C  33)          115.81  0.000165    0.05    115.86   
    92. A(H  27,C  10,H  32)          106.45 -0.000013    0.06    106.50   
    93. A(C   8,C  10,H  32)          108.66 -0.000197    0.09    108.75   
    94. A(H  27,C  10,C  33)          107.02 -0.000036   -0.10    106.92   
    95. A(C   8,C  10,H  27)          109.93 -0.000123    0.02    109.95   
    96. A(C  12,C  11,C  28)          116.51  0.000039   -0.02    116.49   
    97. A(C   5,C  11,C  28)          121.35  0.000134   -0.01    121.34   
    98. A(C   5,C  11,C  12)          122.13 -0.000173    0.02    122.15   
    99. A(C   1,C  12,O  13)          122.23  0.000100   -0.06    122.17   
   100. A(C  11,C  12,O  13)          122.51 -0.000093    0.09    122.60   
   101. A(C   1,C  12,C  11)          115.26 -0.000007   -0.04    115.23   
   102. A(H  30,C  28,H  31)          107.54  0.000065    0.13    107.67   
   103. A(H  29,C  28,H  31)          105.80 -0.000065   -0.03    105.77   
   104. A(C  11,C  28,H  31)          113.84  0.000330    0.02    113.86   
   105. A(H  29,C  28,H  30)          108.78  0.000610   -0.28    108.50   
   106. A(C  11,C  28,H  30)          107.68 -0.000630    0.10    107.78   
   107. A(C  11,C  28,H  29)          112.99 -0.000254    0.03    113.02   
   108. A(H  34,C  33,H  35)          107.28  0.000201   -0.16    107.12   
   109. A(C  10,C  33,H  35)          107.10 -0.000000    0.01    107.11   
   110. A(C  10,C  33,H  34)          107.26 -0.000299    0.04    107.30   
   111. A(H  35,C  33,C  36)          109.07  0.000012    0.02    109.10   
   112. A(H  34,C  33,C  36)          110.80  0.000199   -0.06    110.74   
   113. A(C  10,C  33,C  36)          115.00 -0.000098    0.12    115.12   
   114. A(H  37,C  36,C  38)          116.48 -0.000475    0.10    116.58   
   115. A(C  33,C  36,C  38)          128.99  0.000409   -0.15    128.84   
   116. A(C  33,C  36,H  37)          114.52  0.000065    0.05    114.57   
   117. A(C  39,C  38,C  43)          114.23 -0.000025    0.01    114.25   
   118. A(C  36,C  38,C  43)          120.80 -0.000019   -0.00    120.80   
   119. A(C  36,C  38,C  39)          124.96  0.000045   -0.02    124.94   
   120. A(H  41,C  39,H  42)          107.93 -0.000003   -0.02    107.91   
   121. A(H  40,C  39,H  42)          106.23 -0.000001   -0.00    106.23   
   122. A(C  38,C  39,H  42)          110.50  0.000040   -0.03    110.47   
   123. A(H  40,C  39,H  41)          107.90 -0.000062    0.03    107.93   
   124. A(C  38,C  39,H  41)          113.30  0.000015   -0.01    113.30   
   125. A(C  38,C  39,H  40)          110.68  0.000007    0.02    110.71   
   126. A(H  45,C  43,H  46)          106.22 -0.000027    0.01    106.23   
   127. A(H  44,C  43,H  46)          108.17 -0.000005    0.00    108.18   
   128. A(C  38,C  43,H  46)          111.12  0.000013   -0.01    111.11   
   129. A(H  44,C  43,H  45)          108.07 -0.000061    0.02    108.09   
   130. A(C  38,C  43,H  45)          111.11  0.000033   -0.01    111.10   
   131. A(C  38,C  43,H  44)          111.92  0.000040   -0.01    111.91   
   132. D(C   2,C   1,C   0,H  16)    -61.53  0.000077   -1.44    -62.97   
   133. D(C   2,C   1,C   0,H  15)     58.39  0.000045   -1.57     56.82   
   134. D(C  12,C   1,C   0,H  17)     -1.81 -0.000076   -1.26     -3.07   
   135. D(C   2,C   1,C   0,H  17)    178.39 -0.000075   -1.18    177.20   
   136. D(C  12,C   1,C   0,H  15)   -121.80  0.000044   -1.64   -123.45   
   137. D(C  12,C   1,C   0,H  16)    118.28  0.000076   -1.52    116.75   
   138. D(C   3,C   2,C   1,C   0)      0.37 -0.000082    0.22      0.59   
   139. D(C   4,C   2,C   1,C   0)   -179.64 -0.000080    0.06   -179.58   
   140. D(C   3,C   2,C   1,C  12)   -179.43 -0.000081    0.30   -179.13   
   141. D(C   4,C   2,C   1,C  12)      0.57 -0.000080    0.14      0.70   
   142. D(H  19,C   3,C   2,C   4)    118.84 -0.000036    4.50    123.34   
   143. D(H  20,C   3,C   2,C   1)    178.70 -0.000182    4.01    182.71   
   144. D(H  19,C   3,C   2,C   1)    -61.16 -0.000035    4.34    -56.82   
   145. D(H  18,C   3,C   2,C   4)   -121.31 -0.000015    4.34   -116.97   
   146. D(H  18,C   3,C   2,C   1)     58.69 -0.000014    4.18     62.87   
   147. D(H  20,C   3,C   2,C   4)     -1.29 -0.000184    4.16      2.87   
   148. D(O  14,C   4,C   2,C   1)   -178.70 -0.000049    0.15   -178.55   
   149. D(O  14,C   4,C   2,C   3)      1.29 -0.000048   -0.02      1.28   
   150. D(C   5,C   4,C   2,C   1)      0.71  0.000020    0.15      0.86   
   151. D(C   5,C   4,C   2,C   3)   -179.30  0.000021   -0.01   -179.31   
   152. D(C  11,C   5,C   4,O  14)    177.88  0.000123   -0.13    177.75   
   153. D(C  11,C   5,C   4,C   2)     -1.53  0.000053   -0.15     -1.68   
   154. D(C   6,C   5,C   4,C   2)    178.67  0.000058    0.10    178.77   
   155. D(C   6,C   5,C   4,O  14)     -1.92  0.000128    0.12     -1.80   
   156. D(H  22,C   6,C   5,C  11)   -158.36 -0.000060    0.80   -157.55   
   157. D(H  22,C   6,C   5,C   4)     21.44 -0.000065    0.59     22.03   
   158. D(H  21,C   6,C   5,C  11)    -41.25 -0.000020    0.78    -40.48   
   159. D(H  21,C   6,C   5,C   4)    138.55 -0.000025    0.56    139.11   
   160. D(C   7,C   6,C   5,C  11)     79.24  0.000015    0.79     80.03   
   161. D(C   7,C   6,C   5,C   4)   -100.96  0.000010    0.57   -100.38   
   162. D(C   8,C   7,C   6,C   5)    122.44 -0.000096    0.47    122.91   
   163. D(H  23,C   7,C   6,H  22)   -178.64 -0.000161    0.44   -178.20   
   164. D(H  23,C   7,C   6,C   5)    -57.68 -0.000091    0.51    -57.18   
   165. D(H  23,C   7,C   6,H  21)     64.09 -0.000181    0.56     64.65   
   166. D(C   8,C   7,C   6,H  22)      1.49 -0.000166    0.40      1.89   
   167. D(C   8,C   7,C   6,H  21)   -115.78 -0.000186    0.52   -115.26   
   168. D(C  10,C   8,C   7,H  23)   -179.46 -0.000033    0.12   -179.34   
   169. D(C   9,C   8,C   7,H  23)     -1.65 -0.000035   -0.01     -1.66   
   170. D(C   9,C   8,C   7,C   6)    178.22 -0.000030    0.03    178.25   
   171. D(C  10,C   8,C   7,C   6)      0.41 -0.000028    0.16      0.57   
   172. D(H  26,C   9,C   8,C  10)    -55.70  0.000042   -0.45    -56.16   
   173. D(H  26,C   9,C   8,C   7)    126.29  0.000038   -0.33    125.96   
   174. D(H  25,C   9,C   8,C  10)     62.47  0.000061   -0.45     62.02   
   175. D(H  25,C   9,C   8,C   7)   -115.53  0.000057   -0.33   -115.87   
   176. D(H  24,C   9,C   8,C  10)   -177.18 -0.000022   -0.46   -177.64   
   177. D(H  24,C   9,C   8,C   7)      4.82 -0.000026   -0.33      4.48   
   178. D(C  33,C  10,C   8,C   9)     93.46  0.000171   -1.26     92.20   
   179. D(C  33,C  10,C   8,C   7)    -88.64  0.000163   -1.39    -90.02   
   180. D(H  32,C  10,C   8,C   9)    -29.00 -0.000050   -1.22    -30.22   
   181. D(H  32,C  10,C   8,C   7)    148.91 -0.000058   -1.34    147.56   
   182. D(H  27,C  10,C   8,C   9)   -145.12  0.000145   -1.35   -146.48   
   183. D(H  27,C  10,C   8,C   7)     32.78  0.000138   -1.48     31.30   
   184. D(C  28,C  11,C   5,C   6)      2.02 -0.000091   -0.36      1.65   
   185. D(C  28,C  11,C   5,C   4)   -177.78 -0.000086   -0.13   -177.90   
   186. D(C  12,C  11,C   5,C   6)   -179.10 -0.000078   -0.37   -179.47   
   187. D(C  12,C  11,C   5,C   4)      1.11 -0.000073   -0.13      0.98   
   188. D(C   1,C  12,C  11,C  28)    179.13  0.000023    0.37    179.51   
   189. D(C   1,C  12,C  11,C   5)      0.20  0.000009    0.40      0.60   
   190. D(O  13,C  12,C   1,C   2)    178.87  0.000036   -0.51    178.36   
   191. D(O  13,C  12,C   1,C   0)     -0.93  0.000038   -0.43     -1.37   
   192. D(C  11,C  12,C   1,C   2)     -1.02  0.000064   -0.40     -1.41   
   193. D(O  13,C  12,C  11,C   5)   -179.69  0.000037    0.52   -179.17   
   194. D(C  11,C  12,C   1,C   0)    179.18  0.000067   -0.32    178.86   
   195. D(O  13,C  12,C  11,C  28)     -0.75  0.000051    0.50     -0.25   
   196. D(H  31,C  28,C  11,C  12)    113.36 -0.000045    2.09    115.45   
   197. D(H  31,C  28,C  11,C   5)    -67.70 -0.000035    2.08    -65.62   
   198. D(H  30,C  28,C  11,C  12)     -5.76  0.000103    1.84     -3.92   
   199. D(H  30,C  28,C  11,C   5)    173.18  0.000113    1.83    175.01   
   200. D(H  29,C  28,C  11,C  12)   -125.92 -0.000076    2.08   -123.84   
   201. D(H  29,C  28,C  11,C   5)     53.03 -0.000066    2.07     55.10   
   202. D(C  36,C  33,C  10,H  27)   -179.73  0.000093   -0.11   -179.84   
   203. D(C  36,C  33,C  10,C   8)    -56.76  0.000018   -0.13    -56.90   
   204. D(H  35,C  33,C  10,H  32)   -172.88 -0.000017    0.05   -172.83   
   205. D(H  35,C  33,C  10,H  27)    -58.35  0.000046    0.01    -58.34   
   206. D(H  35,C  33,C  10,C   8)     64.62 -0.000030   -0.02     64.60   
   207. D(H  34,C  33,C  10,H  32)    -57.98  0.000069   -0.11    -58.08   
   208. D(H  34,C  33,C  10,H  27)     56.55  0.000132   -0.15     56.40   
   209. D(C  36,C  33,C  10,H  32)     65.74  0.000030   -0.07     65.68   
   210. D(H  34,C  33,C  10,C   8)    179.52  0.000057   -0.17    179.34   
   211. D(C  38,C  36,C  33,H  35)    125.09 -0.000092    2.14    127.23   
   212. D(C  38,C  36,C  33,H  34)      7.21 -0.000463    2.35      9.56   
   213. D(C  38,C  36,C  33,C  10)   -114.61 -0.000149    2.25   -112.36   
   214. D(H  37,C  36,C  33,H  35)    -53.74 -0.000054    1.87    -51.87   
   215. D(H  37,C  36,C  33,H  34)   -171.62 -0.000425    2.08   -169.53   
   216. D(H  37,C  36,C  33,C  10)     66.56 -0.000112    1.99     68.55   
   217. D(C  43,C  38,C  36,H  37)      0.16 -0.000041    0.07      0.23   
   218. D(C  43,C  38,C  36,C  33)   -178.65 -0.000009   -0.19   -178.85   
   219. D(C  39,C  38,C  36,H  37)    179.83 -0.000058    0.19    180.02   
   220. D(C  39,C  38,C  36,C  33)      1.02 -0.000025   -0.08      0.94   
   221. D(H  42,C  39,C  38,C  43)    -55.43  0.000082   -0.73    -56.16   
   222. D(H  42,C  39,C  38,C  36)    124.87  0.000097   -0.83    124.04   
   223. D(H  41,C  39,C  38,C  43)   -176.69  0.000045   -0.68   -177.36   
   224. D(H  41,C  39,C  38,C  36)      3.62  0.000061   -0.79      2.83   
   225. D(H  40,C  39,C  38,C  43)     61.96  0.000110   -0.73     61.23   
   226. D(H  40,C  39,C  38,C  36)   -117.73  0.000125   -0.84   -118.57   
   227. D(H  46,C  43,C  38,C  39)     59.19 -0.000007   -0.25     58.94   
   228. D(H  46,C  43,C  38,C  36)   -121.10 -0.000022   -0.14   -121.25   
   229. D(H  45,C  43,C  38,C  39)    -58.85 -0.000003   -0.24    -59.09   
   230. D(H  45,C  43,C  38,C  36)    120.86 -0.000017   -0.14    120.72   
   231. D(H  44,C  43,C  38,C  39)   -179.76  0.000024   -0.26   -180.01   
   232. D(H  44,C  43,C  38,C  36)     -0.05  0.000010   -0.16     -0.20   
    ----------------------------------------------------------------------------

         *************************************************************
         *                GEOMETRY OPTIMIZATION CYCLE  46            *
         *************************************************************
---------------------------------
CARTESIAN COORDINATES (ANGSTROEM)
---------------------------------
  C      4.509785    1.796467    1.547030
  C      3.503378    0.986192    0.756696
  C      2.407185    1.626157    0.142477
  C      2.245947    3.128145    0.263922
  C      1.420042    0.903328   -0.610432
  C      1.617634   -0.517739   -0.677175
  C      0.573803   -1.326422   -1.444015
  C     -0.439412   -2.013137   -0.549260
  C     -1.782194   -1.912559   -0.540472
  C     -2.600588   -2.736381    0.434159
  C     -2.584979   -1.043671   -1.496266
  C      2.725023   -1.158791   -0.076191
  C      3.722564   -0.431115    0.663471
  O      4.763151   -1.015425    1.211882
  O      0.410725    1.506746   -1.207423
  H      4.048446    2.375260    2.363363
  H      5.052218    2.534452    0.932170
  H      5.244474    1.109229    1.977938
  H      3.074292    3.688806   -0.200220
  H      2.206062    3.471243    1.310290
  H      1.317260    3.419428   -0.235738
  H      1.070575   -2.107260   -2.043840
  H      0.068665   -0.647431   -2.135464
  H      0.001680   -2.685478    0.189969
  H     -1.963043   -3.306190    1.119842
  H     -3.243622   -3.450870   -0.101933
  H     -3.275001   -2.111134    1.034124
  H     -2.069326   -0.974127   -2.461578
  C      2.934098   -2.655535   -0.202203
  H      2.955387   -3.001199   -1.248168
  H      3.893241   -2.899189    0.263573
  H      2.157901   -3.257400    0.296167
  H     -3.550153   -1.532393   -1.692223
  C     -2.858304    0.416192   -1.021787
  H     -3.430600    0.914698   -1.813645
  H     -1.883918    0.923632   -0.957733
  C     -3.564309    0.536307    0.302761
  H     -2.970722    0.222325    1.163687
  C     -4.804936    0.988506    0.559601
  C     -5.784925    1.469080   -0.485855
  H     -6.044542    2.524780   -0.319440
  H     -5.409159    1.371987   -1.507590
  H     -6.726936    0.906528   -0.417160
  C     -5.327225    1.054532    1.977710
  H     -4.587708    0.697755    2.702730
  H     -5.603821    2.083723    2.250291
  H     -6.239195    0.450578    2.092394

----------------------------
CARTESIAN COORDINATES (A.U.)
----------------------------
  NO LB      ZA    FRAG     MASS         X           Y           Z
   0 C     6.0000    0    12.011    8.522258    3.394831    2.923463
   1 C     6.0000    0    12.011    6.620424    1.863633    1.429949
   2 C     6.0000    0    12.011    4.548920    3.072991    0.269242
   3 C     6.0000    0    12.011    4.244224    5.911338    0.498740
   4 C     6.0000    0    12.011    2.683491    1.707043   -1.153548
   5 C     6.0000    0    12.011    3.056885   -0.978386   -1.279675
   6 C     6.0000    0    12.011    1.084330   -2.506575   -2.728792
   7 C     6.0000    0    12.011   -0.830369   -3.804277   -1.037952
   8 C     6.0000    0    12.011   -3.367858   -3.614212   -1.021343
   9 C     6.0000    0    12.011   -4.914399   -5.171011    0.820441
  10 C     6.0000    0    12.011   -4.884903   -1.972252   -2.827534
  11 C     6.0000    0    12.011    5.149547   -2.189797   -0.143979
  12 C     6.0000    0    12.011    7.034626   -0.814689    1.253779
  13 O     8.0000    0    15.999    9.001051   -1.918875    2.290125
  14 O     8.0000    0    15.999    0.776158    2.847337   -2.281699
  15 H     1.0000    0     1.008    7.650454    4.488591    4.466109
  16 H     1.0000    0     1.008    9.547308    4.789419    1.761546
  17 H     1.0000    0     1.008    9.910620    2.096139    3.737761
  18 H     1.0000    0     1.008    5.809571    6.970834   -0.378360
  19 H     1.0000    0     1.008    4.168853    6.559698    2.476088
  20 H     1.0000    0     1.008    2.489261    6.461782   -0.445480
  21 H     1.0000    0     1.008    2.023094   -3.982144   -3.862298
  22 H     1.0000    0     1.008    0.129757   -1.223468   -4.035443
  23 H     1.0000    0     1.008    0.003174   -5.074818    0.358989
  24 H     1.0000    0     1.008   -3.709613   -6.247793    2.116195
  25 H     1.0000    0     1.008   -6.129558   -6.521199   -0.192625
  26 H     1.0000    0     1.008   -6.188854   -3.989464    1.954212
  27 H     1.0000    0     1.008   -3.910459   -1.840833   -4.651708
  28 C     6.0000    0    12.011    5.544642   -5.018234   -0.382109
  29 H     1.0000    0     1.008    5.584871   -5.671444   -2.358696
  30 H     1.0000    0     1.008    7.357160   -5.478672    0.498081
  31 H     1.0000    0     1.008    4.077842   -6.155594    0.559674
  32 H     1.0000    0     1.008   -6.708816   -2.895802   -3.197839
  33 C     6.0000    0    12.011   -5.401412    0.786490   -1.930898
  34 H     1.0000    0     1.008   -6.482894    1.728528   -3.427291
  35 H     1.0000    0     1.008   -3.560089    1.745411   -1.809853
  36 C     6.0000    0    12.011   -6.735567    1.013473    0.572136
  37 H     1.0000    0     1.008   -5.613852    0.420134    2.199050
  38 C     6.0000    0    12.011   -9.080014    1.868005    1.057494
  39 C     6.0000    0    12.011  -10.931923    2.776160   -0.918133
  40 H     1.0000    0     1.008  -11.422529    4.771143   -0.603655
  41 H     1.0000    0     1.008  -10.221830    2.592680   -2.848932
  42 H     1.0000    0     1.008  -12.712067    1.713089   -0.788318
  43 C     6.0000    0    12.011  -10.066996    1.992776    3.737330
  44 H     1.0000    0     1.008   -8.669512    1.318565    5.107420
  45 H     1.0000    0     1.008  -10.589688    3.937667    4.252435
  46 H     1.0000    0     1.008  -11.790369    0.851468    3.954052

--------------------------------
INTERNAL COORDINATES (ANGSTROEM)
--------------------------------
 C      0   0   0     0.000000000000     0.00000000     0.00000000
 C      1   0   0     1.514604865382     0.00000000     0.00000000
 C      2   1   0     1.410127373068   120.06861432     0.00000000
 C      3   2   1     1.515491818523   119.84084827     0.58746114
 C      3   2   1     1.436594167456   122.28274312   180.41630911
 C      5   3   2     1.436290310796   115.31821023     0.85670289
 C      6   5   3     1.526956091550   116.95459930   178.76278345
 C      7   6   5     1.516168749457   113.59917788   259.61062091
 C      8   7   6     1.346571446497   129.52492980   122.91231104
 C      9   8   7     1.516033266597   120.12672739   178.25152522
 C      9   8   7     1.520846560210   124.39811876     0.56948998
 C      6   5   3     1.413661394166   122.45745170   358.32819654
 C      2   1   3     1.437182195634   117.39262219   179.73243889
 O     13   2   1     1.313390485658   122.17332872   358.63136691
 O      5   3   2     1.318799587305   122.20268495   181.43592557
 H      1   2   3     1.101923003754   112.91577951    56.81989932
 H      1   2   3     1.103135287249   113.18994536   297.02331705
 H      1   2   3     1.094416352047   108.39575480   177.20480280
 H      4   3   2     1.102689595294   112.97096759    62.87957444
 H      4   3   2     1.101904127986   112.86377653   303.18859610
 H      4   3   2     1.094058455131   108.51670844   182.68837940
 H      7   6   5     1.102851328442   109.88813780   139.09952500
 H      7   6   5     1.092838457199   107.73881894    22.02676390
 H      8   7   6     1.092274623700   114.09957233   302.82238792
 H     10   9   8     1.096041455231   111.75796286     4.48158481
 H     10   9   8     1.100627768907   110.79444624   244.13491142
 H     10   9   8     1.098055318223   111.92518062   125.95840042
 H     11   9   8     1.096613348658   109.95216652    31.30526217
 C     12   6   5     1.516521048535   121.34743687   182.10443701
 H     29  12   6     1.101807286092   113.02785543    55.10095551
 H     29  12   6     1.093741643458   107.78095743   175.00450170
 H     29  12   6     1.101406122071   113.86412273   294.37708516
 H     11   9   8     1.099457845245   108.74989031   147.56235040
 C     11   9   8     1.559178729880   115.86236006   269.97724454
 H     34  11   9     1.096844244561   107.29610779   179.34361992
 H     34  11   9     1.100466469693   107.11183967    64.60163635
 C     34  11   9     1.505755184690   115.12368773   303.10412376
 H     37  34  11     1.091843577307   114.56796930    68.54924665
 C     37  34  11     1.345216852139   128.84259876   247.64359904
 C     39  37  34     1.511392607228   124.94612134     0.94234041
 H     40  39  37     1.099816598607   110.70811354   241.42695276
 H     40  39  37     1.092963272638   113.29520378     2.83465526
 H     40  39  37     1.099349837035   110.46713585   124.04070479
 C     39  37  34     1.512671992738   120.80355130   181.15236877
 H     44  39  37     1.095367378890   111.91282783   359.79670181
 H     44  39  37     1.100018978964   111.09791735   120.72147553
 H     44  39  37     1.099818870852   111.10572555   238.75451327

---------------------------
INTERNAL COORDINATES (A.U.)
---------------------------
 C      0   0   0     0.000000000000     0.00000000     0.00000000
 C      1   0   0     2.862188396676     0.00000000     0.00000000
 C      2   1   0     2.664754549044   120.06861432     0.00000000
 C      3   2   1     2.863864495206   119.84084827     0.58746114
 C      3   2   1     2.714769542080   122.28274312   180.41630911
 C      5   3   2     2.714195336209   115.31821023     0.85670289
 C      6   5   3     2.885528831553   116.95459930   178.76278345
 C      7   6   5     2.865143709283   113.59917788   259.61062091
 C      8   7   6     2.544651253637   129.52492980   122.91231104
 C      9   8   7     2.864887683783   120.12672739   178.25152522
 C      9   8   7     2.873983490514   124.39811876     0.56948998
 C      6   5   3     2.671432881071   122.45745170   358.32819654
 C      2   1   3     2.715880754295   117.39262219   179.73243889
 O     13   2   1     2.481948324791   122.17332872   358.63136691
 O      5   3   2     2.492170045536   122.20268495   181.43592557
 H      1   2   3     2.082332697762   112.91577951    56.81989932
 H      1   2   3     2.084623581565   113.18994536   297.02331705
 H      1   2   3     2.068147181854   108.39575480   177.20480280
 H      4   3   2     2.083781345830   112.97096759    62.87957444
 H      4   3   2     2.082297027731   112.86377653   303.18859610
 H      4   3   2     2.067470854699   108.51670844   182.68837940
 H      7   6   5     2.084086977187   109.88813780   139.09952500
 H      7   6   5     2.065165392722   107.73881894    22.02676390
 H      8   7   6     2.064099901825   114.09957233   302.82238792
 H     10   9   8     2.071218181811   111.75796286     4.48158481
 H     10   9   8     2.079885058624   110.79444624   244.13491142
 H     10   9   8     2.075023831337   111.92518062   125.95840042
 H     11   9   8     2.072298903766   109.95216652    31.30526217
 C     12   6   5     2.865809458058   121.34743687   182.10443701
 H     29  12   6     2.082114023074   113.02785543    55.10095551
 H     29  12   6     2.066872167400   107.78095743   175.00450170
 H     29  12   6     2.081355932938   113.86412273   294.37708516
 H     11   9   8     2.077674223305   108.74989031   147.56235040
 C     11   9   8     2.946420793309   115.86236006   269.97724454
 H     34  11   9     2.072735233788   107.29610779   179.34361992
 H     34  11   9     2.079580247282   107.11183967    64.60163635
 C     34  11   9     2.845464923796   115.12368773   303.10412376
 H     37  34  11     2.063285342190   114.56796930    68.54924665
 C     37  34  11     2.542091441279   128.84259876   247.64359904
 C     39  37  34     2.856118108494   124.94612134     0.94234041
 H     40  39  37     2.078352168908   110.70811354   241.42695276
 H     40  39  37     2.065401259719   113.29520378     2.83465526
 H     40  39  37     2.077470117368   110.46713585   124.04070479
 C     39  37  34     2.858535796728   120.80355130   181.15236877
 H     44  39  37     2.069944362133   111.91282783   359.79670181
 H     44  39  37     2.078734612357   111.09791735   120.72147553
 H     44  39  37     2.078356462829   111.10572555   238.75451327


           ************************************************************
           *        Program running with 4 parallel MPI-processes     *
           *              working on a common directory               *
           ************************************************************
------------------------------------------------------------------------------
                   ___                                                        
                  /   \      - P O W E R E D   B Y -                         
                 /     \                                                     
                 |  |  |   _    _      __       _____    __    __             
                 |  |  |  | |  | |    /  \     |  _  \  |  |  /  |          
                  \  \/   | |  | |   /    \    | | | |  |  | /  /          
                 / \  \   | |__| |  /  /\  \   | |_| |  |  |/  /          
                |  |  |   |  __  | /  /__\  \  |    /   |      \           
                |  |  |   | |  | | |   __   |  |    \   |  |\   \          
                \     /   | |  | | |  |  |  |  | |\  \  |  | \   \       
                 \___/    |_|  |_| |__|  |__|  |_| \__\ |__|  \__/        
                                                                              
                      - O R C A' S   B I G   F R I E N D -                    
                                      &                                       
                       - I N T E G R A L  F E E D E R -                       
                                                                              
 v1 FN, 2020, v2 2021                                                         
------------------------------------------------------------------------------


Reading SHARK input file mPQ2_2e_0H_B3LYP_631Gd_opt.SHARKINP.tmp ... ok
----------------------
SHARK INTEGRAL PACKAGE
----------------------

Number of atoms                             ...     47
Number of basis functions                   ...    346
Number of shells                            ...    178
Maximum angular momentum                    ...      2
Integral batch strategy                     ... SHARK/LIBINT Hybrid
RI-J (if used) integral strategy            ... SPLIT-RIJ (Revised 2003 algorithm where possible)
Printlevel                                  ...      1
Contraction scheme used                     ... SEGMENTED contraction
Coulomb Range Separation                    ... NOT USED
Exchange Range Separation                   ... NOT USED
Finite Nucleus Model                        ... NOT USED
Auxiliary Coulomb fitting basis             ... AVAILABLE
   # of basis functions in Aux-J            ...   1315
   # of shells in Aux-J                     ...    445
   Maximum angular momentum in Aux-J        ...      4
Auxiliary J/K fitting basis                 ... NOT available
Auxiliary Correlation fitting basis         ... NOT available
Auxiliary 'external' fitting basis          ... NOT available
Integral threshold                          ...     2.500000e-11
Primitive cut-off                           ...     2.500000e-12
Primitive pair pre-selection threshold      ...     2.500000e-12

Calculating pre-screening integrals         ... done (  0.1 sec) Dimension = 178
Organizing shell pair data                  ... done (  0.1 sec)
Shell pair information
Total number of shell pairs                 ...     15931
Shell pairs after pre-screening             ...     10945
Total number of primitive shell pairs       ...     88509
Primitive shell pairs kept                  ...     33464
          la=0 lb=0:   4343 shell pairs
          la=1 lb=0:   3623 shell pairs
          la=1 lb=1:    760 shell pairs
          la=2 lb=0:   1449 shell pairs
          la=2 lb=1:    640 shell pairs
          la=2 lb=2:    130 shell pairs

Calculating one electron integrals          ... done (  0.1 sec)
Calculating RI/J V-Matrix + Cholesky decomp.... done (  0.1 sec)
Calculating Nuclear repulsion               ... done (  0.0 sec) ENN=   1629.716618563054 Eh

SHARK setup successfully completed in   0.7 seconds

Maximum memory used throughout the entire GTOINT-calculation: 26.5 MB
[1717814688.706367] [eu-a2p-087:120426:0]          mpool.c:38   UCX  WARN  object 0x34f4a00 was not returned to mpool ucp_requests
[1717814688.706395] [eu-a2p-087:120426:0]          mpool.c:38   UCX  WARN  object 0x34f4bc0 was not returned to mpool ucp_requests
[1717814688.706401] [eu-a2p-087:120426:0]          mpool.c:38   UCX  WARN  object 0x34f4d80 was not returned to mpool ucp_requests
[1717814688.706407] [eu-a2p-087:120426:0]          mpool.c:38   UCX  WARN  object 0x34f4f40 was not returned to mpool ucp_requests
[1717814688.706411] [eu-a2p-087:120426:0]          mpool.c:38   UCX  WARN  object 0x34f5100 was not returned to mpool ucp_requests
[1717814688.706416] [eu-a2p-087:120426:0]          mpool.c:38   UCX  WARN  object 0x34f52c0 was not returned to mpool ucp_requests
[1717814688.706421] [eu-a2p-087:120426:0]          mpool.c:38   UCX  WARN  object 0x34f5480 was not returned to mpool ucp_requests
[1717814688.706425] [eu-a2p-087:120426:0]          mpool.c:38   UCX  WARN  object 0x34f5640 was not returned to mpool ucp_requests
[1717814688.706430] [eu-a2p-087:120426:0]          mpool.c:38   UCX  WARN  object 0x34f59c0 was not returned to mpool ucp_requests
[1717814688.706435] [eu-a2p-087:120426:0]          mpool.c:38   UCX  WARN  object 0x34f5b80 was not returned to mpool ucp_requests
[1717814688.706439] [eu-a2p-087:120426:0]          mpool.c:38   UCX  WARN  object 0x34f5d40 was not returned to mpool ucp_requests
[1717814688.708542] [eu-a2p-087:120427:0]          mpool.c:38   UCX  WARN  object 0x4249880 was not returned to mpool ucp_requests
[1717814688.708576] [eu-a2p-087:120427:0]          mpool.c:38   UCX  WARN  object 0x4249a40 was not returned to mpool ucp_requests
[1717814688.708584] [eu-a2p-087:120427:0]          mpool.c:38   UCX  WARN  object 0x4249c00 was not returned to mpool ucp_requests
[1717814688.708589] [eu-a2p-087:120427:0]          mpool.c:38   UCX  WARN  object 0x4249dc0 was not returned to mpool ucp_requests
[1717814688.708594] [eu-a2p-087:120427:0]          mpool.c:38   UCX  WARN  object 0x4249f80 was not returned to mpool ucp_requests
[1717814688.708599] [eu-a2p-087:120427:0]          mpool.c:38   UCX  WARN  object 0x424a140 was not returned to mpool ucp_requests
[1717814688.708604] [eu-a2p-087:120427:0]          mpool.c:38   UCX  WARN  object 0x424a300 was not returned to mpool ucp_requests
[1717814688.708609] [eu-a2p-087:120427:0]          mpool.c:38   UCX  WARN  object 0x424a4c0 was not returned to mpool ucp_requests
[1717814688.708614] [eu-a2p-087:120427:0]          mpool.c:38   UCX  WARN  object 0x424a680 was not returned to mpool ucp_requests
[1717814688.708620] [eu-a2p-087:120427:0]          mpool.c:38   UCX  WARN  object 0x424a840 was not returned to mpool ucp_requests
[1717814688.708625] [eu-a2p-087:120427:0]          mpool.c:38   UCX  WARN  object 0x424aa00 was not returned to mpool ucp_requests
[1717814688.708631] [eu-a2p-087:120427:0]          mpool.c:38   UCX  WARN  object 0x424abc0 was not returned to mpool ucp_requests
[1717814688.708636] [eu-a2p-087:120427:0]          mpool.c:38   UCX  WARN  object 0x424ad80 was not returned to mpool ucp_requests
[1717814688.708641] [eu-a2p-087:120427:0]          mpool.c:38   UCX  WARN  object 0x424af40 was not returned to mpool ucp_requests
[1717814688.708646] [eu-a2p-087:120427:0]          mpool.c:38   UCX  WARN  object 0x424b100 was not returned to mpool ucp_requests
[1717814688.708651] [eu-a2p-087:120427:0]          mpool.c:38   UCX  WARN  object 0x424b2c0 was not returned to mpool ucp_requests
[1717814688.708656] [eu-a2p-087:120427:0]          mpool.c:38   UCX  WARN  object 0x424b480 was not returned to mpool ucp_requests
[1717814688.708661] [eu-a2p-087:120427:0]          mpool.c:38   UCX  WARN  object 0x424b640 was not returned to mpool ucp_requests
[1717814688.708666] [eu-a2p-087:120427:0]          mpool.c:38   UCX  WARN  object 0x424b800 was not returned to mpool ucp_requests
[1717814688.708671] [eu-a2p-087:120427:0]          mpool.c:38   UCX  WARN  object 0x424b9c0 was not returned to mpool ucp_requests
[1717814688.708676] [eu-a2p-087:120427:0]          mpool.c:38   UCX  WARN  object 0x424bb80 was not returned to mpool ucp_requests
[1717814688.708681] [eu-a2p-087:120427:0]          mpool.c:38   UCX  WARN  object 0x424bd40 was not returned to mpool ucp_requests
[1717814688.709038] [eu-a2p-087:120428:0]          mpool.c:38   UCX  WARN  object 0x363c880 was not returned to mpool ucp_requests
[1717814688.709070] [eu-a2p-087:120428:0]          mpool.c:38   UCX  WARN  object 0x363ca40 was not returned to mpool ucp_requests
[1717814688.709076] [eu-a2p-087:120428:0]          mpool.c:38   UCX  WARN  object 0x363cc00 was not returned to mpool ucp_requests
[1717814688.709081] [eu-a2p-087:120428:0]          mpool.c:38   UCX  WARN  object 0x363cdc0 was not returned to mpool ucp_requests
[1717814688.709085] [eu-a2p-087:120428:0]          mpool.c:38   UCX  WARN  object 0x363cf80 was not returned to mpool ucp_requests
[1717814688.709090] [eu-a2p-087:120428:0]          mpool.c:38   UCX  WARN  object 0x363d140 was not returned to mpool ucp_requests
[1717814688.709094] [eu-a2p-087:120428:0]          mpool.c:38   UCX  WARN  object 0x363d300 was not returned to mpool ucp_requests
[1717814688.709098] [eu-a2p-087:120428:0]          mpool.c:38   UCX  WARN  object 0x363d4c0 was not returned to mpool ucp_requests
[1717814688.709103] [eu-a2p-087:120428:0]          mpool.c:38   UCX  WARN  object 0x363d680 was not returned to mpool ucp_requests
[1717814688.709107] [eu-a2p-087:120428:0]          mpool.c:38   UCX  WARN  object 0x363d840 was not returned to mpool ucp_requests
[1717814688.709112] [eu-a2p-087:120428:0]          mpool.c:38   UCX  WARN  object 0x363da00 was not returned to mpool ucp_requests
[1717814688.709116] [eu-a2p-087:120428:0]          mpool.c:38   UCX  WARN  object 0x363dbc0 was not returned to mpool ucp_requests
[1717814688.709120] [eu-a2p-087:120428:0]          mpool.c:38   UCX  WARN  object 0x363dd80 was not returned to mpool ucp_requests
[1717814688.709125] [eu-a2p-087:120428:0]          mpool.c:38   UCX  WARN  object 0x363df40 was not returned to mpool ucp_requests
[1717814688.709130] [eu-a2p-087:120428:0]          mpool.c:38   UCX  WARN  object 0x363e100 was not returned to mpool ucp_requests
[1717814688.709134] [eu-a2p-087:120428:0]          mpool.c:38   UCX  WARN  object 0x363e2c0 was not returned to mpool ucp_requests
[1717814688.709138] [eu-a2p-087:120428:0]          mpool.c:38   UCX  WARN  object 0x363e480 was not returned to mpool ucp_requests
[1717814688.709143] [eu-a2p-087:120428:0]          mpool.c:38   UCX  WARN  object 0x363e640 was not returned to mpool ucp_requests
[1717814688.709148] [eu-a2p-087:120428:0]          mpool.c:38   UCX  WARN  object 0x363e800 was not returned to mpool ucp_requests
[1717814688.709152] [eu-a2p-087:120428:0]          mpool.c:38   UCX  WARN  object 0x363e9c0 was not returned to mpool ucp_requests
[1717814688.709156] [eu-a2p-087:120428:0]          mpool.c:38   UCX  WARN  object 0x363eb80 was not returned to mpool ucp_requests
[1717814688.709161] [eu-a2p-087:120428:0]          mpool.c:38   UCX  WARN  object 0x363ed40 was not returned to mpool ucp_requests


           ************************************************************
           *        Program running with 4 parallel MPI-processes     *
           *              working on a common directory               *
           ************************************************************

Diagonalization of the overlap matrix:
Smallest eigenvalue                        ... 4.260e-04
Time for diagonalization                   ...    0.029 sec
Threshold for overlap eigenvalues          ... 1.000e-08
Number of eigenvalues below threshold      ... 0
Time for construction of square roots      ...    0.013 sec
Total time needed                          ...    0.042 sec

-------------------
DFT GRID GENERATION
-------------------

General Integration Accuracy     IntAcc      ... 4.959
Radial Grid Type                 RadialGrid  ... OptM3 with GC (2021)
Angular Grid (max. ang.)         AngularGrid ... 6 (Lebedev-590)
Angular grid pruning method      GridPruning ... 4 (adaptive)
Weight generation scheme         WeightScheme... Becke
Basis function cutoff            BFCut       ... 1.0000e-11
Integration weight cutoff        WCut        ... 1.0000e-14
Angular grids for H and He will be reduced by one unit
Partially contracted basis set               ... off
Rotationally invariant grid construction     ... off

Total number of grid points                  ...   519002
Total number of batches                      ...     8132
Average number of points per batch           ...       63
Average number of grid points per atom       ...    11043
Time for grid setup =    7.495 sec

--------------------
COSX GRID GENERATION
--------------------

GRIDX 1
-------
General Integration Accuracy     IntAcc      ... 4.020
Radial Grid Type                 RadialGrid  ... OptM3 with GC (2021)
Angular Grid (max. ang.)         AngularGrid ... 2 (Lebedev-110)
Angular grid pruning method      GridPruning ... 4 (adaptive)
Weight generation scheme         WeightScheme... Becke
Basis function cutoff            BFCut       ... 1.0000e-11
Integration weight cutoff        WCut        ... 1.0000e-14
Angular grids for H and He will be reduced by one unit
Partially contracted basis set               ... on
Rotationally invariant grid construction     ... off

Total number of grid points                  ...    55842
Total number of batches                      ...      894
Average number of points per batch           ...       62
Average number of grid points per atom       ...     1188
UseSFitting                                  ... on

GRIDX 2
-------
General Integration Accuracy     IntAcc      ... 4.338
Radial Grid Type                 RadialGrid  ... OptM3 with GC (2021)
Angular Grid (max. ang.)         AngularGrid ... 3 (Lebedev-194)
Angular grid pruning method      GridPruning ... 4 (adaptive)
Weight generation scheme         WeightScheme... Becke
Basis function cutoff            BFCut       ... 1.0000e-11
Integration weight cutoff        WCut        ... 1.0000e-14
Angular grids for H and He will be reduced by one unit
Partially contracted basis set               ... on
Rotationally invariant grid construction     ... off

Total number of grid points                  ...   121525
Total number of batches                      ...     1927
Average number of points per batch           ...       63
Average number of grid points per atom       ...     2586
UseSFitting                                  ... on

GRIDX 3
-------
General Integration Accuracy     IntAcc      ... 4.871
Radial Grid Type                 RadialGrid  ... OptM3 with GC (2021)
Angular Grid (max. ang.)         AngularGrid ... 4 (Lebedev-302)
Angular grid pruning method      GridPruning ... 4 (adaptive)
Weight generation scheme         WeightScheme... Becke
Basis function cutoff            BFCut       ... 1.0000e-11
Integration weight cutoff        WCut        ... 1.0000e-14
Angular grids for H and He will be reduced by one unit
Partially contracted basis set               ... on
Rotationally invariant grid construction     ... off

Total number of grid points                  ...   233174
Total number of batches                      ...     3665
Average number of points per batch           ...       63
Average number of grid points per atom       ...     4961
UseSFitting                                  ... on

Time for X-Grid setup             =    3.912 sec


--------------------
CPCM SOLVATION MODEL
--------------------
CPCM parameters:
  Epsilon                                         ...      80.4000
  Refrac                                          ...       1.3300
  Rsolv                                           ...       1.3000
  Surface type                                    ... GAUSSIAN VDW
  Epsilon function type                           ...         CPCM
Radii:
 Radius for C  used is    3.8550 Bohr (=   2.0400 Ang.)
 Radius for O  used is    3.4469 Bohr (=   1.8240 Ang.)
 Radius for H  used is    2.4944 Bohr (=   1.3200 Ang.)
Calculating surface                               ...        done! (  0.0s)
GEPOL surface points                              ...         2495
GEPOL Volume                                      ...    2602.3214
GEPOL Surface-area                                ...    1339.9782
Calculating surface distance matrix               ...        done! (  0.1s)
Performing Cholesky decomposition & store         ...        done! (  0.3s)
Overall time for CPCM initialization              ...                 0.4s
--------------
SCF ITERATIONS
--------------
ITER       Energy         Delta-E        Max-DP      RMS-DP      [F,P]     Damp
               ***  Starting incremental Fock matrix formation  ***
  0   -889.7013986339   0.000000000000 0.00523716  0.00008116  0.0285457 0.7000
                      *** Initiating the SOSCF procedure ***
                      *** Re-Reading the Fockian *** 
                      *** Removing any level shift *** 
ITER      Energy       Delta-E        Grad      Rot      Max-DP    RMS-DP
  1   -889.70283579  -0.0014371559  0.001104  0.001104  0.016033  0.000268
               *** Restarting incremental Fock matrix formation ***
  2   -889.70681910  -0.0039833088  0.000669  0.001581  0.005447  0.000085
  3   -889.70694620  -0.0001270969  0.000174  0.000920  0.002002  0.000035
  4   -889.70694007   0.0000061206  0.000384  0.000657  0.001380  0.000021
  5   -889.70695140  -0.0000113245  0.000044  0.000155  0.000364  0.000005
  6   -889.70695120   0.0000001976  0.000064  0.000109  0.000227  0.000003
  7   -889.70695154  -0.0000003367  0.000005  0.000020  0.000025  0.000001
  8   -889.70695153   0.0000000100  0.000010  0.000015  0.000016  0.000000
                  ***Gradient check signals convergence***
              ***Rediagonalizing the Fockian in SOSCF/NRSCF***

               *****************************************************
               *                     SUCCESS                       *
               *           SCF CONVERGED AFTER   9 CYCLES          *
               *****************************************************

Old exchange energy                            =    -24.958359454 Eh
New exchange energy                            =    -24.958355964 Eh
Exchange energy change after final integration =      0.000003490 Eh
Total energy after final integration           =   -889.706948048 Eh
Final COS-X integration done in                =    24.825 sec
Total Energy       :         -889.70694805 Eh          -24210.15688 eV
  Last Energy change         ...   -1.0244e-08  Tolerance :   1.0000e-08
  Last MAX-Density change    ...    4.8850e-15  Tolerance :   1.0000e-07
             **** THE GBW FILE WAS UPDATED (mPQ2_2e_0H_B3LYP_631Gd_opt.gbw) ****
             **** DENSITY mPQ2_2e_0H_B3LYP_631Gd_opt.scfp WAS UPDATED ****
             **** ENERGY FILE WAS UPDATED (mPQ2_2e_0H_B3LYP_631Gd_opt.en.tmp) ****
             **** THE GBW FILE WAS UPDATED (mPQ2_2e_0H_B3LYP_631Gd_opt.gbw) ****
             **** DENSITY mPQ2_2e_0H_B3LYP_631Gd_opt.scfp WAS UPDATED ****
Total SCF time: 0 days 0 hours 2 min 40 sec 

Maximum memory used throughout the entire SCF-calculation: 178.9 MB

-------------------------   --------------------
FINAL SINGLE POINT ENERGY      -889.706948048295
-------------------------   --------------------


           ************************************************************
           *        Program running with 4 parallel MPI-processes     *
           *              working on a common directory               *
           ************************************************************
------------------------------------------------------------------------------
                         ORCA SCF GRADIENT CALCULATION
------------------------------------------------------------------------------

 ... reading COSX grid (gridx3)
Gradient of the Kohn-Sham DFT energy:
Kohn-Sham wavefunction type      ... RKS
Hartree-Fock exchange scaling    ...    0.200
Number of operators              ...    1
Number of atoms                  ...   47
Basis set dimensions             ...  346
Integral neglect threshold       ... 2.5e-11
Integral primitive cutoff        ... 2.5e-12
SHARK Integral package           ... ON

Nuc. rep. gradient       (SHARK) ... done (  0.0 sec)
HCore & Overlap gradient (SHARK) ... done (  0.5 sec)
RI-J gradient            (SHARK) ... done (  2.0 sec)
COSX-gradient                    ... done ( 31.6 sec)
Exchange-correlation gradient    ... done

------------------
CARTESIAN GRADIENT
------------------

   1   C   :   -0.000362373    0.000106927    0.000018158
   2   C   :    0.000547802   -0.000781088    0.000195399
   3   C   :   -0.000798715    0.000469308   -0.000428605
   4   C   :    0.000500985    0.000683610    0.000520069
   5   C   :    0.000172953   -0.000171404   -0.000301626
   6   C   :   -0.000422559    0.000457718   -0.000242510
   7   C   :    0.000252335    0.000274197    0.000066419
   8   C   :    0.000149300   -0.000334305    0.000027132
   9   C   :   -0.000086526    0.000173672   -0.000059671
  10   C   :    0.000039030    0.000064622    0.000097631
  11   C   :   -0.000129441    0.000256548    0.000227562
  12   C   :    0.000263981   -0.000504053   -0.000206997
  13   C   :   -0.000063069   -0.000165422    0.000403245
  14   O   :    0.000021279    0.000255609   -0.000460990
  15   O   :   -0.000179636   -0.000204297    0.000028650
  16   H   :   -0.000087793    0.000193809   -0.000210214
  17   H   :    0.000005574    0.000059734    0.000069792
  18   H   :    0.000080758    0.000025085   -0.000051817
  19   H   :   -0.000041716   -0.000037514    0.000128577
  20   H   :    0.000415285   -0.000071915    0.000165492
  21   H   :   -0.000071968   -0.000356619   -0.000337257
  22   H   :    0.000097266    0.000001553    0.000161579
  23   H   :   -0.000195315   -0.000232458   -0.000019983
  24   H   :   -0.000033799   -0.000153823   -0.000140414
  25   H   :   -0.000014635    0.000023432   -0.000039815
  26   H   :    0.000053220    0.000025302    0.000004986
  27   H   :   -0.000046774   -0.000088969    0.000016184
  28   H   :    0.000097194    0.000026233    0.000171479
  29   C   :    0.000147034    0.000097651    0.000387985
  30   H   :   -0.000255069    0.000125023   -0.000046086
  31   H   :   -0.000185245    0.000212891    0.000297307
  32   H   :    0.000140352   -0.000146287   -0.000073921
  33   H   :    0.000057329   -0.000049206   -0.000079393
  34   C   :    0.000057877    0.000210273    0.000062119
  35   H   :   -0.000257852   -0.000427440   -0.000075386
  36   H   :    0.000140179    0.000312374   -0.000085807
  37   C   :    0.000163012   -0.000182349   -0.000387883
  38   H   :   -0.000198398   -0.000212070    0.000055839
  39   C   :    0.000195364    0.000171583    0.000175905
  40   C   :   -0.000142451   -0.000040468    0.000030093
  41   H   :    0.000072928   -0.000017602   -0.000116086
  42   H   :   -0.000016761   -0.000046365    0.000030427
  43   H   :    0.000023611    0.000083021    0.000038739
  44   C   :   -0.000042422   -0.000154666   -0.000008098
  45   H   :   -0.000037444    0.000038665   -0.000019163
  46   H   :    0.000024652   -0.000040679    0.000015771
  47   H   :    0.000024047    0.000040095   -0.000007600

Difference to translation invariance:
           :    0.0000733864   -0.0000300620   -0.0000027853

Difference to rotation invariance:
           :   -0.0025087716    0.0004851576    0.0032011037

Norm of the cartesian gradient     ...    0.0027046475
RMS gradient                       ...    0.0002277724
MAX gradient                       ...    0.0007987149

-------
TIMINGS
-------

Total SCF gradient time            ...       48.327 sec

One electron gradient       ....       0.460 sec  (  1.0%)
RI-J Coulomb gradient       ....       1.965 sec  (  4.1%)
COSX gradient               ....      31.625 sec  ( 65.4%)
XC gradient                 ....      11.516 sec  ( 23.8%)
CPCM gradient               ....       1.008 sec  (  2.1%)
   A-Matrix (El+Nuc)        ....       0.255 sec  (  0.5%)
   Potential                ....       0.752 sec  (  1.6%)

Maximum memory used throughout the entire SCFGRAD-calculation: 114.3 MB
------------------------------------------------------------------------------
                         ORCA GEOMETRY RELAXATION STEP
------------------------------------------------------------------------------

Reading the OPT-File                    .... done
Getting information on internals        .... done
Copying old internal coords+grads       .... done
Making the new internal coordinates     .... (new redundants).... done
Validating the new internal coordinates .... (new redundants).... done
Calculating the B-matrix                .... done
Calculating the G,G- and P matrices     .... done
Transforming gradient to internals      .... done
Projecting the internal gradient        .... done
Number of atoms                         ....  47
Number of internal coordinates          .... 232
Current Energy                          ....  -889.706948048 Eh
Current gradient norm                   ....     0.002704647 Eh/bohr
Maximum allowed component of the step   ....  0.300
Current trust radius                    ....  0.300
Updating the Hessian (BFGS)             .... done
Forming the augmented Hessian           .... done
Diagonalizing the augmented Hessian     .... done
Last element of RFO vector              ....  0.974975061
Lowest eigenvalues of augmented Hessian:
 -0.000156310  0.000306444  0.001553738  0.002343066  0.003971070
Length of the computed step             ....  0.228020457
The final length of the internal step   ....  0.228020457
Converting the step to cartesian space:
 Initial RMS(Int)=    0.0149702764
Transforming coordinates:
 Iter   0:  RMS(Cart)=    0.0968612610 RMS(Int)=    0.5806223145
 Iter   1:  RMS(Cart)=    0.0024463951 RMS(Int)=    0.0010363722
 Iter   2:  RMS(Cart)=    0.0001365194 RMS(Int)=    0.0000407420
 Iter   3:  RMS(Cart)=    0.0000093046 RMS(Int)=    0.0000047107
 Iter   4:  RMS(Cart)=    0.0000005916 RMS(Int)=    0.0000002236
 Iter   5:  RMS(Cart)=    0.0000000417 RMS(Int)=    0.0000000232
done
Storing new coordinates                 .... done

                                .--------------------.
          ----------------------|Geometry convergence|-------------------------
          Item                value                   Tolerance       Converged
          ---------------------------------------------------------------------
          Energy change      -0.0000832174            0.0000002000      NO
          RMS gradient        0.0002062294            0.0000080000      NO
          MAX gradient        0.0013245784            0.0000300000      NO
          RMS step            0.0149702764            0.0001000000      NO
          MAX step            0.0628820860            0.0002000000      NO
          ........................................................
          Max(Bonds)      0.0009      Max(Angles)    0.42
          Max(Dihed)        3.60      Max(Improp)    0.00
          ---------------------------------------------------------------------

The optimization has not yet converged - more geometry cycles are needed


    ---------------------------------------------------------------------------
                         Redundant Internal Coordinates
                            (Angstroem and degrees)

        Definition                    Value    dE/dq     Step     New-Value
    ----------------------------------------------------------------------------
     1. B(C   1,C   0)                1.5146 -0.000136  0.0001    1.5147   
     2. B(C   2,C   1)                1.4101  0.000167  0.0003    1.4104   
     3. B(C   3,C   2)                1.5155  0.000148 -0.0003    1.5152   
     4. B(C   4,C   2)                1.4366  0.000418 -0.0006    1.4360   
     5. B(C   5,C   4)                1.4363  0.000097 -0.0001    1.4362   
     6. B(C   6,C   5)                1.5270 -0.000107 -0.0003    1.5266   
     7. B(C   7,C   6)                1.5162 -0.000036  0.0003    1.5165   
     8. B(C   8,C   7)                1.3466  0.000089  0.0001    1.3467   
     9. B(C   9,C   8)                1.5160 -0.000006 -0.0004    1.5156   
    10. B(C  10,C   8)                1.5208  0.000021 -0.0006    1.5203   
    11. B(C  11,C   5)                1.4137  0.000439 -0.0001    1.4135   
    12. B(C  12,C  11)                1.4393 -0.000105 -0.0009    1.4384   
    13. B(C  12,C   1)                1.4372 -0.000320  0.0004    1.4376   
    14. B(O  13,C  12)                1.3134 -0.000287  0.0006    1.3140   
    15. B(O  14,C   4)                1.3188  0.000028 -0.0003    1.3185   
    16. B(H  15,C   0)                1.1019 -0.000018  0.0003    1.1022   
    17. B(H  16,C   0)                1.1031 -0.000013 -0.0005    1.1026   
    18. B(H  17,C   0)                1.0944  0.000034 -0.0000    1.0944   
    19. B(H  18,C   3)                1.1027 -0.000111 -0.0004    1.1023   
    20. B(H  19,C   3)                1.1019  0.000133 -0.0002    1.1017   
    21. B(H  20,C   3)                1.0941  0.000107  0.0001    1.0942   
    22. B(H  21,C   6)                1.1029 -0.000048 -0.0004    1.1025   
    23. B(H  22,C   6)                1.0928 -0.000033  0.0001    1.0930   
    24. B(H  23,C   7)                1.0923 -0.000025  0.0002    1.0924   
    25. B(H  24,C   9)                1.0960 -0.000060 -0.0000    1.0960   
    26. B(H  25,C   9)                1.1006 -0.000041 -0.0002    1.1004   
    27. B(H  26,C   9)                1.0981 -0.000015 -0.0002    1.0979   
    28. B(H  27,C  10)                1.0966 -0.000099 -0.0001    1.0965   
    29. B(C  28,C  11)                1.5165 -0.000333  0.0000    1.5166   
    30. B(H  29,C  28)                1.1018  0.000012 -0.0001    1.1017   
    31. B(H  30,C  28)                1.0937 -0.000093  0.0005    1.0943   
    32. B(H  31,C  28)                1.1014 -0.000050 -0.0005    1.1009   
    33. B(H  32,C  10)                1.0995 -0.000016 -0.0001    1.0993   
    34. B(C  33,C  10)                1.5592 -0.000225  0.0006    1.5598   
    35. B(H  34,C  33)                1.0968 -0.000001 -0.0001    1.0968   
    36. B(H  35,C  33)                1.1005  0.000268 -0.0006    1.0998   
    37. B(C  36,C  33)                1.5058 -0.000193  0.0007    1.5064   
    38. B(H  37,C  36)                1.0918 -0.000004 -0.0001    1.0917   
    39. B(C  38,C  36)                1.3452 -0.000032  0.0001    1.3453   
    40. B(C  39,C  38)                1.5114  0.000046 -0.0003    1.5111   
    41. B(H  40,C  39)                1.0998 -0.000038 -0.0002    1.0997   
    42. B(H  41,C  39)                1.0930 -0.000035 -0.0001    1.0928   
    43. B(H  42,C  39)                1.0993 -0.000069  0.0000    1.0994   
    44. B(C  43,C  38)                1.5127 -0.000001 -0.0001    1.5126   
    45. B(H  44,C  43)                1.0954 -0.000049 -0.0001    1.0953   
    46. B(H  45,C  43)                1.1000 -0.000039 -0.0001    1.0999   
    47. B(H  46,C  43)                1.0998 -0.000043 -0.0001    1.0997   
    48. A(H  16,C   0,H  17)          108.03 -0.000068    0.20    108.22   
    49. A(C   1,C   0,H  17)          108.40  0.000088   -0.31    108.08   
    50. A(H  15,C   0,H  17)          108.61  0.000140    0.09    108.71   
    51. A(C   1,C   0,H  16)          113.19  0.000082    0.08    113.27   
    52. A(C   1,C   0,H  15)          112.92 -0.000127    0.03    112.95   
    53. A(H  15,C   0,H  16)          105.51 -0.000113   -0.03    105.48   
    54. A(C   0,C   1,C   2)          120.07 -0.000970    0.26    120.33   
    55. A(C   0,C   1,C  12)          117.39  0.000626   -0.21    117.19   
    56. A(C   2,C   1,C  12)          122.54  0.000344   -0.05    122.48   
    57. A(C   1,C   2,C   4)          122.28 -0.000143    0.05    122.33   
    58. A(C   1,C   2,C   3)          119.84 -0.001182   -0.09    119.75   
    59. A(C   3,C   2,C   4)          117.88  0.001325    0.03    117.91   
    60. A(H  18,C   3,H  19)          105.58 -0.000082    0.02    105.60   
    61. A(C   2,C   3,H  18)          112.97  0.000084   -0.08    112.89   
    62. A(C   2,C   3,H  20)          108.52 -0.000504    0.42    108.94   
    63. A(C   2,C   3,H  19)          112.86 -0.000152   -0.03    112.84   
    64. A(H  19,C   3,H  20)          108.67  0.000522   -0.41    108.25   
    65. A(H  18,C   3,H  20)          108.06  0.000185   -0.01    108.05   
    66. A(C   2,C   4,O  14)          122.20  0.000376   -0.07    122.13   
    67. A(C   5,C   4,O  14)          122.48 -0.000176    0.14    122.61   
    68. A(C   2,C   4,C   5)          115.32 -0.000199   -0.05    115.27   
    69. A(C   6,C   5,C  11)          120.59 -0.000367   -0.02    120.57   
    70. A(C   4,C   5,C  11)          122.46  0.000094    0.03    122.49   
    71. A(C   4,C   5,C   6)          116.95  0.000272   -0.00    116.95   
    72. A(C   5,C   6,C   7)          113.60  0.000537   -0.09    113.51   
    73. A(H  21,C   6,H  22)          107.70  0.000085   -0.05    107.64   
    74. A(C   7,C   6,H  22)          110.24 -0.000240    0.00    110.24   
    75. A(C   5,C   6,H  22)          107.74  0.000037   -0.05    107.69   
    76. A(C   5,C   6,H  21)          109.89 -0.000204    0.14    110.02   
    77. A(C   7,C   6,H  21)          107.54 -0.000235    0.05    107.59   
    78. A(C   8,C   7,H  23)          116.38  0.000040   -0.03    116.34   
    79. A(C   6,C   7,H  23)          114.10  0.000079   -0.04    114.06   
    80. A(C   6,C   7,C   8)          129.52 -0.000119    0.06    129.59   
    81. A(C   9,C   8,C  10)          115.44 -0.000081    0.07    115.50   
    82. A(C   7,C   8,C  10)          124.40  0.000233   -0.16    124.24   
    83. A(C   7,C   8,C   9)          120.13 -0.000154    0.09    120.22   
    84. A(H  25,C   9,H  26)          106.08 -0.000038    0.04    106.12   
    85. A(H  24,C   9,H  26)          108.15 -0.000019    0.02    108.17   
    86. A(C   8,C   9,H  26)          111.93  0.000160   -0.07    111.86   
    87. A(H  24,C   9,H  25)          107.88  0.000016    0.02    107.91   
    88. A(C   8,C   9,H  25)          110.79 -0.000090   -0.00    110.79   
    89. A(C   8,C   9,H  24)          111.76 -0.000031   -0.01    111.75   
    90. A(H  32,C  10,C  33)          108.45 -0.000051   -0.12    108.34   
    91. A(C   8,C  10,C  33)          115.86  0.000205   -0.07    115.79   
    92. A(H  27,C  10,H  32)          106.50  0.000043    0.06    106.57   
    93. A(C   8,C  10,H  32)          108.75 -0.000114    0.14    108.89   
    94. A(H  27,C  10,C  33)          106.91 -0.000032   -0.06    106.85   
    95. A(C   8,C  10,H  27)          109.95 -0.000059    0.06    110.01   
    96. A(C  12,C  11,C  28)          116.50 -0.000372    0.05    116.54   
    97. A(C   5,C  11,C  28)          121.35  0.000359   -0.05    121.30   
    98. A(C   5,C  11,C  12)          122.15  0.000014    0.01    122.16   
    99. A(C   1,C  12,O  13)          122.17 -0.000020   -0.03    122.14   
   100. A(C  11,C  12,O  13)          122.60  0.000128    0.03    122.63   
   101. A(C   1,C  12,C  11)          115.23 -0.000109    0.00    115.23   
   102. A(H  30,C  28,H  31)          107.67 -0.000086    0.10    107.77   
   103. A(H  29,C  28,H  31)          105.77 -0.000098    0.02    105.78   
   104. A(C  11,C  28,H  31)          113.86  0.000348   -0.04    113.82   
   105. A(H  29,C  28,H  30)          108.51  0.000397   -0.29    108.22   
   106. A(C  11,C  28,H  30)          107.78 -0.000316    0.14    107.92   
   107. A(C  11,C  28,H  29)          113.03 -0.000221    0.08    113.11   
   108. A(H  34,C  33,H  35)          107.12  0.000014   -0.19    106.93   
   109. A(C  10,C  33,H  35)          107.11  0.000219   -0.01    107.10   
   110. A(C  10,C  33,H  34)          107.30 -0.000070    0.12    107.41   
   111. A(H  35,C  33,C  36)          109.10  0.000096   -0.04    109.06   
   112. A(H  34,C  33,C  36)          110.74  0.000228   -0.04    110.70   
   113. A(C  10,C  33,C  36)          115.12 -0.000461    0.15    115.27   
   114. A(H  37,C  36,C  38)          116.58 -0.000259    0.16    116.74   
   115. A(C  33,C  36,C  38)          128.84  0.000228   -0.17    128.67   
   116. A(C  33,C  36,H  37)          114.57  0.000031    0.02    114.59   
   117. A(C  39,C  38,C  43)          114.25 -0.000001    0.01    114.26   
   118. A(C  36,C  38,C  43)          120.80 -0.000031    0.01    120.81   
   119. A(C  36,C  38,C  39)          124.95  0.000032   -0.02    124.93   
   120. A(H  41,C  39,H  42)          107.91  0.000017   -0.03    107.89   
   121. A(H  40,C  39,H  42)          106.23 -0.000012   -0.01    106.22   
   122. A(C  38,C  39,H  42)          110.47  0.000030   -0.05    110.42   
   123. A(H  40,C  39,H  41)          107.93 -0.000046    0.06    107.99   
   124. A(C  38,C  39,H  41)          113.30 -0.000037    0.01    113.30   
   125. A(C  38,C  39,H  40)          110.71  0.000048    0.02    110.73   
   126. A(H  45,C  43,H  46)          106.23 -0.000014    0.01    106.24   
   127. A(H  44,C  43,H  46)          108.18  0.000003   -0.00    108.17   
   128. A(C  38,C  43,H  46)          111.11 -0.000001   -0.01    111.09   
   129. A(H  44,C  43,H  45)          108.09 -0.000038    0.03    108.12   
   130. A(C  38,C  43,H  45)          111.10  0.000028   -0.02    111.08   
   131. A(C  38,C  43,H  44)          111.91  0.000019   -0.01    111.90   
   132. D(C   2,C   1,C   0,H  16)    -62.98  0.000011    2.99    -59.99   
   133. D(C   2,C   1,C   0,H  15)     56.82 -0.000170    3.01     59.83   
   134. D(C  12,C   1,C   0,H  17)     -3.06  0.000010    2.87     -0.19   
   135. D(C   2,C   1,C   0,H  17)    177.20 -0.000015    2.91    180.12   
   136. D(C  12,C   1,C   0,H  15)   -123.45 -0.000146    2.97   -120.48   
   137. D(C  12,C   1,C   0,H  16)    116.76  0.000035    2.95    119.70   
   138. D(C   3,C   2,C   1,C   0)      0.59 -0.000022   -0.07      0.52   
   139. D(C   4,C   2,C   1,C   0)   -179.58 -0.000021    0.01   -179.57   
   140. D(C   3,C   2,C   1,C  12)   -179.13 -0.000048   -0.02   -179.15   
   141. D(C   4,C   2,C   1,C  12)      0.70 -0.000047    0.06      0.76   
   142. D(H  19,C   3,C   2,C   4)    123.35  0.000155   -1.22    122.13   
   143. D(H  20,C   3,C   2,C   1)   -177.31 -0.000060   -0.99   -178.30   
   144. D(H  19,C   3,C   2,C   1)    -56.81  0.000154   -1.14    -57.95   
   145. D(H  18,C   3,C   2,C   4)   -116.96 -0.000001   -1.24   -118.20   
   146. D(H  18,C   3,C   2,C   1)     62.88 -0.000003   -1.16     61.72   
   147. D(H  20,C   3,C   2,C   4)      2.85 -0.000059   -1.07      1.78   
   148. D(O  14,C   4,C   2,C   1)   -178.56 -0.000025    0.03   -178.54   
   149. D(O  14,C   4,C   2,C   3)      1.27 -0.000028    0.12      1.39   
   150. D(C   5,C   4,C   2,C   1)      0.86  0.000026   -0.16      0.70   
   151. D(C   5,C   4,C   2,C   3)   -179.31  0.000023   -0.07   -179.38   
   152. D(C  11,C   5,C   4,O  14)    177.75  0.000103   -0.14    177.60   
   153. D(C  11,C   5,C   4,C   2)     -1.67  0.000048    0.07     -1.60   
   154. D(C   6,C   5,C   4,C   2)    178.76  0.000105   -0.02    178.75   
   155. D(C   6,C   5,C   4,O  14)     -1.82  0.000160   -0.23     -2.05   
   156. D(H  22,C   6,C   5,C  11)   -157.55 -0.000065    0.83   -156.72   
   157. D(H  22,C   6,C   5,C   4)     22.03 -0.000118    0.89     22.92   
   158. D(H  21,C   6,C   5,C  11)    -40.47 -0.000053    0.79    -39.68   
   159. D(H  21,C   6,C   5,C   4)    139.10 -0.000106    0.86    139.96   
   160. D(C   7,C   6,C   5,C  11)     80.04 -0.000138    0.90     80.94   
   161. D(C   7,C   6,C   5,C   4)   -100.39 -0.000191    0.96    -99.43   
   162. D(C   8,C   7,C   6,C   5)    122.91  0.000028    1.21    124.12   
   163. D(H  23,C   7,C   6,H  22)   -178.20 -0.000311    1.59   -176.61   
   164. D(H  23,C   7,C   6,C   5)    -57.18 -0.000067    1.48    -55.69   
   165. D(H  23,C   7,C   6,H  21)     64.65 -0.000147    1.63     66.28   
   166. D(C   8,C   7,C   6,H  22)      1.89 -0.000215    1.32      3.21   
   167. D(C   8,C   7,C   6,H  21)   -115.26 -0.000052    1.35   -113.91   
   168. D(C  10,C   8,C   7,H  23)   -179.34 -0.000032   -0.09   -179.43   
   169. D(C   9,C   8,C   7,H  23)     -1.66 -0.000078    0.05     -1.60   
   170. D(C   9,C   8,C   7,C   6)    178.25 -0.000175    0.34    178.59   
   171. D(C  10,C   8,C   7,C   6)      0.57 -0.000130    0.20      0.76   
   172. D(H  26,C   9,C   8,C  10)    -56.16  0.000018   -0.02    -56.18   
   173. D(H  26,C   9,C   8,C   7)    125.96  0.000052   -0.15    125.81   
   174. D(H  25,C   9,C   8,C  10)     62.02  0.000014   -0.02     61.99   
   175. D(H  25,C   9,C   8,C   7)   -115.87  0.000048   -0.15   -116.01   
   176. D(H  24,C   9,C   8,C  10)   -177.64 -0.000049    0.00   -177.64   
   177. D(H  24,C   9,C   8,C   7)      4.48 -0.000015   -0.13      4.36   
   178. D(C  33,C  10,C   8,C   9)     92.20 -0.000084   -1.03     91.16   
   179. D(C  33,C  10,C   8,C   7)    -90.02 -0.000130   -0.90    -90.92   
   180. D(H  32,C  10,C   8,C   9)    -30.22 -0.000072   -0.93    -31.15   
   181. D(H  32,C  10,C   8,C   7)    147.56 -0.000118   -0.80    146.76   
   182. D(H  27,C  10,C   8,C   9)   -146.47 -0.000025   -1.11   -147.59   
   183. D(H  27,C  10,C   8,C   7)     31.31 -0.000071   -0.97     30.33   
   184. D(C  28,C  11,C   5,C   6)      1.65 -0.000201    0.16      1.81   
   185. D(C  28,C  11,C   5,C   4)   -177.90 -0.000146    0.09   -177.80   
   186. D(C  12,C  11,C   5,C   6)   -179.48 -0.000155    0.17   -179.31   
   187. D(C  12,C  11,C   5,C   4)      0.97 -0.000099    0.10      1.08   
   188. D(C   1,C  12,C  11,C  28)    179.52  0.000126   -0.17    179.34   
   189. D(C   1,C  12,C  11,C   5)      0.60  0.000074   -0.20      0.39   
   190. D(O  13,C  12,C   1,C   2)    178.36 -0.000173    0.27    178.63   
   191. D(O  13,C  12,C   1,C   0)     -1.37 -0.000194    0.32     -1.04   
   192. D(C  11,C  12,C   1,C   2)     -1.41 -0.000004    0.12     -1.29   
   193. D(O  13,C  12,C  11,C   5)   -179.17  0.000244   -0.36   -179.53   
   194. D(C  11,C  12,C   1,C   0)    178.86 -0.000025    0.18    179.04   
   195. D(O  13,C  12,C  11,C  28)     -0.25  0.000296   -0.33     -0.58   
   196. D(H  31,C  28,C  11,C  12)    115.45 -0.000022    1.08    116.52   
   197. D(H  31,C  28,C  11,C   5)    -65.62  0.000025    1.10    -64.53   
   198. D(H  30,C  28,C  11,C  12)     -3.93  0.000089    0.89     -3.04   
   199. D(H  30,C  28,C  11,C   5)    175.00  0.000136    0.91    175.91   
   200. D(H  29,C  28,C  11,C  12)   -123.83 -0.000058    1.14   -122.69   
   201. D(H  29,C  28,C  11,C   5)     55.10 -0.000011    1.16     56.26   
   202. D(C  36,C  33,C  10,H  27)   -179.84  0.000041   -0.72   -180.56   
   203. D(C  36,C  33,C  10,C   8)    -56.90  0.000078   -0.74    -57.64   
   204. D(H  35,C  33,C  10,H  32)   -172.83  0.000018   -0.67   -173.50   
   205. D(H  35,C  33,C  10,H  27)    -58.34  0.000026   -0.68    -59.02   
   206. D(H  35,C  33,C  10,C   8)     64.60  0.000064   -0.71     63.90   
   207. D(H  34,C  33,C  10,H  32)    -58.09  0.000106   -0.84    -58.92   
   208. D(H  34,C  33,C  10,H  27)     56.40  0.000115   -0.85     55.55   
   209. D(C  36,C  33,C  10,H  32)     65.68  0.000032   -0.71     64.97   
   210. D(H  34,C  33,C  10,C   8)    179.34  0.000152   -0.87    178.47   
   211. D(C  38,C  36,C  33,H  35)    127.23 -0.000122    3.31    130.54   
   212. D(C  38,C  36,C  33,H  34)      9.56 -0.000332    3.60     13.17   
   213. D(C  38,C  36,C  33,C  10)   -112.36 -0.000079    3.37   -108.98   
   214. D(H  37,C  36,C  33,H  35)    -51.87 -0.000128    2.99    -48.88   
   215. D(H  37,C  36,C  33,H  34)   -169.53 -0.000337    3.28   -166.26   
   216. D(H  37,C  36,C  33,C  10)     68.55 -0.000084    3.05     71.60   
   217. D(C  43,C  38,C  36,H  37)      0.23 -0.000032    0.15      0.38   
   218. D(C  43,C  38,C  36,C  33)   -178.85 -0.000040   -0.18   -179.03   
   219. D(C  39,C  38,C  36,H  37)   -179.98 -0.000022    0.26   -179.72   
   220. D(C  39,C  38,C  36,C  33)      0.94 -0.000030   -0.08      0.87   
   221. D(H  42,C  39,C  38,C  43)    -56.16  0.000075   -1.23    -57.39   
   222. D(H  42,C  39,C  38,C  36)    124.04  0.000065   -1.33    122.71   
   223. D(H  41,C  39,C  38,C  43)   -177.36  0.000057   -1.17   -178.53   
   224. D(H  41,C  39,C  38,C  36)      2.83  0.000048   -1.26      1.57   
   225. D(H  40,C  39,C  38,C  43)     61.23  0.000108   -1.26     59.97   
   226. D(H  40,C  39,C  38,C  36)   -118.57  0.000099   -1.36   -119.93   
   227. D(H  46,C  43,C  38,C  39)     58.94 -0.000020   -0.16     58.79   
   228. D(H  46,C  43,C  38,C  36)   -121.25 -0.000011   -0.07   -121.31   
   229. D(H  45,C  43,C  38,C  39)    -59.09 -0.000020   -0.15    -59.24   
   230. D(H  45,C  43,C  38,C  36)    120.72 -0.000011   -0.06    120.66   
   231. D(H  44,C  43,C  38,C  39)    179.99 -0.000005   -0.18    179.81   
   232. D(H  44,C  43,C  38,C  36)     -0.20  0.000005   -0.09     -0.29   
    ----------------------------------------------------------------------------

         *************************************************************
         *                GEOMETRY OPTIMIZATION CYCLE  47            *
         *************************************************************
---------------------------------
CARTESIAN COORDINATES (ANGSTROEM)
---------------------------------
  C      4.588459    1.754359    1.524477
  C      3.556950    0.965813    0.744496
  C      2.452500    1.620250    0.160390
  C      2.305166    3.121284    0.305101
  C      1.444789    0.914272   -0.580019
  C      1.632904   -0.506718   -0.670109
  C      0.567984   -1.299065   -1.424220
  C     -0.441904   -1.972590   -0.515246
  C     -1.784617   -1.870802   -0.499796
  C     -2.599192   -2.674249    0.494203
  C     -2.588874   -1.016141   -1.466216
  C      2.748581   -1.162490   -0.101458
  C      3.764056   -0.452066    0.628689
  O      4.809360   -1.050950    1.153268
  O      0.429357    1.534016   -1.148574
  H      4.159359    2.284316    2.390390
  H      5.089127    2.531007    0.922899
  H      5.350250    1.055291    1.883202
  H      3.139073    3.679787   -0.150618
  H      2.268772    3.448363    1.356509
  H      1.378822    3.436267   -0.184741
  H      1.043483   -2.084878   -2.034031
  H      0.062760   -0.610684   -2.106461
  H      0.002932   -2.632160    0.233406
  H     -1.959015   -3.233816    1.185807
  H     -3.248032   -3.395593   -0.025032
  H     -3.266923   -2.035201    1.086738
  H     -2.069228   -0.948950   -2.429451
  C      2.945675   -2.658343   -0.254912
  H      2.963921   -2.986386   -1.306519
  H      3.905145   -2.920036    0.201557
  H      2.165470   -3.262085    0.233623
  H     -3.550773   -1.510687   -1.662861
  C     -2.874348    0.445808   -1.003345
  H     -3.432859    0.941307   -1.806752
  H     -1.903156    0.956213   -0.926475
  C     -3.602746    0.574230    0.309032
  H     -3.006357    0.317346    1.186662
  C     -4.869353    0.968724    0.532254
  C     -5.855943    1.360114   -0.543386
  H     -6.191706    2.398013   -0.404488
  H     -5.451904    1.268575   -1.554666
  H     -6.758075    0.734766   -0.482347
  C     -5.417695    1.053849    1.939408
  H     -4.673057    0.759113    2.686634
  H     -5.750900    2.075722    2.173024
  H     -6.299321    0.407716    2.060390

----------------------------
CARTESIAN COORDINATES (A.U.)
----------------------------
  NO LB      ZA    FRAG     MASS         X           Y           Z
   0 C     6.0000    0    12.011    8.670930    3.315257    2.880843
   1 C     6.0000    0    12.011    6.721662    1.825121    1.406893
   2 C     6.0000    0    12.011    4.634553    3.061828    0.303092
   3 C     6.0000    0    12.011    4.356133    5.898372    0.576558
   4 C     6.0000    0    12.011    2.730256    1.727725   -1.096078
   5 C     6.0000    0    12.011    3.085742   -0.957558   -1.266322
   6 C     6.0000    0    12.011    1.073334   -2.454877   -2.691386
   7 C     6.0000    0    12.011   -0.835078   -3.727656   -0.973674
   8 C     6.0000    0    12.011   -3.372437   -3.535303   -0.944477
   9 C     6.0000    0    12.011   -4.911760   -5.053598    0.933908
  10 C     6.0000    0    12.011   -4.892264   -1.920227   -2.770746
  11 C     6.0000    0    12.011    5.194066   -2.196788   -0.191727
  12 C     6.0000    0    12.011    7.113035   -0.854281    1.188050
  13 O     8.0000    0    15.999    9.088373   -1.986008    2.179361
  14 O     8.0000    0    15.999    0.811367    2.898871   -2.170490
  15 H     1.0000    0     1.008    7.860049    4.316731    4.517183
  16 H     1.0000    0     1.008    9.617057    4.782910    1.744027
  17 H     1.0000    0     1.008   10.110507    1.994211    3.558736
  18 H     1.0000    0     1.008    5.931988    6.953789   -0.284626
  19 H     1.0000    0     1.008    4.287358    6.516461    2.563431
  20 H     1.0000    0     1.008    2.605596    6.493604   -0.349109
  21 H     1.0000    0     1.008    1.971897   -3.939849   -3.843762
  22 H     1.0000    0     1.008    0.118599   -1.154025   -3.980634
  23 H     1.0000    0     1.008    0.005541   -4.974062    0.441074
  24 H     1.0000    0     1.008   -3.702002   -6.111026    2.240850
  25 H     1.0000    0     1.008   -6.137892   -6.416740   -0.047304
  26 H     1.0000    0     1.008   -6.173590   -3.845973    2.053638
  27 H     1.0000    0     1.008   -3.910275   -1.793256   -4.590997
  28 C     6.0000    0    12.011    5.566520   -5.023540   -0.481714
  29 H     1.0000    0     1.008    5.601000   -5.643451   -2.468963
  30 H     1.0000    0     1.008    7.379654   -5.518068    0.380888
  31 H     1.0000    0     1.008    4.092146   -6.164448    0.441483
  32 H     1.0000    0     1.008   -6.709989   -2.854786   -3.142352
  33 C     6.0000    0    12.011   -5.431730    0.842455   -1.896047
  34 H     1.0000    0     1.008   -6.487163    1.778812   -3.414266
  35 H     1.0000    0     1.008   -3.596445    1.806982   -1.750784
  36 C     6.0000    0    12.011   -6.808203    1.085138    0.583986
  37 H     1.0000    0     1.008   -5.681191    0.599697    2.242467
  38 C     6.0000    0    12.011   -9.201744    1.830622    1.005815
  39 C     6.0000    0    12.011  -11.066129    2.570243   -1.026851
  40 H     1.0000    0     1.008  -11.700628    4.531588   -0.764371
  41 H     1.0000    0     1.008  -10.302606    2.397259   -2.937893
  42 H     1.0000    0     1.008  -12.770911    1.388506   -0.911503
  43 C     6.0000    0    12.011  -10.237960    1.991487    3.664949
  44 H     1.0000    0     1.008   -8.830798    1.434516    5.077002
  45 H     1.0000    0     1.008  -10.867626    3.922545    4.106419
  46 H     1.0000    0     1.008  -11.903991    0.770472    3.893572

--------------------------------
INTERNAL COORDINATES (ANGSTROEM)
--------------------------------
 C      0   0   0     0.000000000000     0.00000000     0.00000000
 C      1   0   0     1.514656670082     0.00000000     0.00000000
 C      2   1   0     1.410418198893   120.33000599     0.00000000
 C      3   2   1     1.515174126243   119.75305763     0.51711645
 C      3   2   1     1.435997748784   122.33921745   180.42739544
 C      5   3   2     1.436216332329   115.26743851     0.70168858
 C      6   5   3     1.526615021355   116.94520048   178.75872855
 C      7   6   5     1.516490892359   113.51365998   260.57799220
 C      8   7   6     1.346653751830   129.59040013   124.12003277
 C      9   8   7     1.515616558470   120.22098505   178.58747572
 C      9   8   7     1.520277397274   124.24075320     0.76294830
 C      6   5   3     1.413554589309   122.48938397   358.39744083
 C      2   1   3     1.437596585263   117.18354600   179.68421601
 O     13   2   1     1.313965318883   122.13927978   358.95278903
 O      5   3   2     1.318499005585   122.12035639   181.48469297
 H      1   2   3     1.102173881757   112.93958110    59.83406168
 H      1   2   3     1.102609413057   113.26480752   300.01607617
 H      1   2   3     1.094397038932   108.07664080   180.12358436
 H      4   3   2     1.102272867978   112.88629363    61.70780286
 H      4   3   2     1.101709220508   112.85947866   302.03903364
 H      4   3   2     1.094199619198   108.95012887   181.71983763
 H      7   6   5     1.102484052913   110.01774974   139.96328311
 H      7   6   5     1.092965171668   107.69210644    22.91564576
 H      8   7   6     1.092424841237   114.06383125   304.30548940
 H     10   9   8     1.096018446803   111.75054502     4.35650764
 H     10   9   8     1.100425263509   110.78956406   243.98750806
 H     10   9   8     1.097882442763   111.85603719   125.80906968
 H     11   9   8     1.096525548859   110.00839573    30.32737443
 C     12   6   5     1.516564749972   121.29538536   182.19236496
 H     29  12   6     1.101736079526   113.10505551    56.25311966
 H     29  12   6     1.094270799960   107.91614515   175.91821604
 H     29  12   6     1.100859468767   113.82397235   295.47724742
 H     11   9   8     1.099315895111   108.88674949   146.76667318
 C     11   9   8     1.559819638899   115.79055338   269.08234428
 H     34  11   9     1.096775331275   107.41296648   178.46813738
 H     34  11   9     1.099834290958   107.10278037    63.89753734
 C     34  11   9     1.506449398498   115.27156343   302.36142578
 H     37  34  11     1.091743681580   114.59021312    71.59576867
 C     37  34  11     1.345268349769   128.66756269   251.01743495
 C     39  37  34     1.511141787598   124.92769917     0.86688926
 H     40  39  37     1.099665030517   110.72552494   240.07037102
 H     40  39  37     1.092846630700   113.30388953     1.57106373
 H     40  39  37     1.099376456462   110.41967575   122.71408775
 C     39  37  34     1.512615556203   120.80920546   180.97401008
 H     44  39  37     1.095309011141   111.90359789   359.71110116
 H     44  39  37     1.099920223116   111.08095982   120.66094426
 H     44  39  37     1.099722154376   111.09375069   238.68922316

---------------------------
INTERNAL COORDINATES (A.U.)
---------------------------
 C      0   0   0     0.000000000000     0.00000000     0.00000000
 C      1   0   0     2.862286293372     0.00000000     0.00000000
 C      2   1   0     2.665304130206   120.33000599     0.00000000
 C      3   2   1     2.863264143803   119.75305763     0.51711645
 C      3   2   1     2.713642474129   122.33921745   180.42739544
 C      5   3   2     2.714055537166   115.26743851     0.70168858
 C      6   5   3     2.884884302292   116.94520048   178.75872855
 C      7   6   5     2.865752471145   113.51365998   260.57799220
 C      8   7   6     2.544806788176   129.59040013   124.12003277
 C      9   8   7     2.864100219545   120.22098505   178.58747572
 C      9   8   7     2.872907928438   124.24075320     0.76294830
 C      6   5   3     2.671231049141   122.48938397   358.39744083
 C      2   1   3     2.716663837206   117.18354600   179.68421601
 O     13   2   1     2.483034602159   122.13927978   358.95278903
 O      5   3   2     2.491602028403   122.12035639   181.48469297
 H      1   2   3     2.082806788481   112.93958110    59.83406168
 H      1   2   3     2.083629823361   113.26480752   300.01607617
 H      1   2   3     2.068110685357   108.07664080   180.12358436
 H      4   3   2     2.082993845330   112.88629363    61.70780286
 H      4   3   2     2.081928705975   112.85947866   302.03903364
 H      4   3   2     2.067737616124   108.95012887   181.71983763
 H      7   6   5     2.083392927021   110.01774974   139.96328311
 H      7   6   5     2.065404848367   107.69210644    22.91564576
 H      8   7   6     2.064383771830   114.06383125   304.30548940
 H     10   9   8     2.071174702184   111.75054502     4.35650764
 H     10   9   8     2.079502378880   110.78956406   243.98750806
 H     10   9   8     2.074697144062   111.85603719   125.80906968
 H     11   9   8     2.072132986191   110.00839573    30.32737443
 C     12   6   5     2.865892041806   121.29538536   182.19236496
 H     29  12   6     2.081979462165   113.10505551    56.25311966
 H     29  12   6     2.067872128270   107.91614515   175.91821604
 H     29  12   6     2.080322907904   113.82397235   295.47724742
 H     11   9   8     2.077405976426   108.88674949   146.76667318
 C     11   9   8     2.947631935830   115.79055338   269.08234428
 H     34  11   9     2.072605006550   107.41296648   178.46813738
 H     34  11   9     2.078385602606   107.10278037    63.89753734
 C     34  11   9     2.846776797771   115.27156343   302.36142578
 H     37  34  11     2.063096566626   114.59021312    71.59576867
 C     37  34  11     2.542188757696   128.66756269   251.01743495
 C     39  37  34     2.855644128085   124.92769917     0.86688926
 H     40  39  37     2.078065746727   110.72552494   240.07037102
 H     40  39  37     2.065180838402   113.30388953     1.57106373
 H     40  39  37     2.077520420794   110.41967575   122.71408775
 C     39  37  34     2.858429147132   120.80920546   180.97401008
 H     44  39  37     2.069834063072   111.90359789   359.71110116
 H     44  39  37     2.078547990851   111.08095982   120.66094426
 H     44  39  37     2.078173695176   111.09375069   238.68922316


           ************************************************************
           *        Program running with 4 parallel MPI-processes     *
           *              working on a common directory               *
           ************************************************************
------------------------------------------------------------------------------
                   ___                                                        
                  /   \      - P O W E R E D   B Y -                         
                 /     \                                                     
                 |  |  |   _    _      __       _____    __    __             
                 |  |  |  | |  | |    /  \     |  _  \  |  |  /  |          
                  \  \/   | |  | |   /    \    | | | |  |  | /  /          
                 / \  \   | |__| |  /  /\  \   | |_| |  |  |/  /          
                |  |  |   |  __  | /  /__\  \  |    /   |      \           
                |  |  |   | |  | | |   __   |  |    \   |  |\   \          
                \     /   | |  | | |  |  |  |  | |\  \  |  | \   \       
                 \___/    |_|  |_| |__|  |__|  |_| \__\ |__|  \__/        
                                                                              
                      - O R C A' S   B I G   F R I E N D -                    
                                      &                                       
                       - I N T E G R A L  F E E D E R -                       
                                                                              
 v1 FN, 2020, v2 2021                                                         
------------------------------------------------------------------------------


Reading SHARK input file mPQ2_2e_0H_B3LYP_631Gd_opt.SHARKINP.tmp ... ok
----------------------
SHARK INTEGRAL PACKAGE
----------------------

Number of atoms                             ...     47
Number of basis functions                   ...    346
Number of shells                            ...    178
Maximum angular momentum                    ...      2
Integral batch strategy                     ... SHARK/LIBINT Hybrid
RI-J (if used) integral strategy            ... SPLIT-RIJ (Revised 2003 algorithm where possible)
Printlevel                                  ...      1
Contraction scheme used                     ... SEGMENTED contraction
Coulomb Range Separation                    ... NOT USED
Exchange Range Separation                   ... NOT USED
Finite Nucleus Model                        ... NOT USED
Auxiliary Coulomb fitting basis             ... AVAILABLE
   # of basis functions in Aux-J            ...   1315
   # of shells in Aux-J                     ...    445
   Maximum angular momentum in Aux-J        ...      4
Auxiliary J/K fitting basis                 ... NOT available
Auxiliary Correlation fitting basis         ... NOT available
Auxiliary 'external' fitting basis          ... NOT available
Integral threshold                          ...     2.500000e-11
Primitive cut-off                           ...     2.500000e-12
Primitive pair pre-selection threshold      ...     2.500000e-12

Calculating pre-screening integrals         ... done (  0.1 sec) Dimension = 178
Organizing shell pair data                  ... done (  0.1 sec)
Shell pair information
Total number of shell pairs                 ...     15931
Shell pairs after pre-screening             ...     10894
Total number of primitive shell pairs       ...     88509
Primitive shell pairs kept                  ...     33359
          la=0 lb=0:   4312 shell pairs
          la=1 lb=0:   3612 shell pairs
          la=1 lb=1:    755 shell pairs
          la=2 lb=0:   1443 shell pairs
          la=2 lb=1:    642 shell pairs
          la=2 lb=2:    130 shell pairs

Calculating one electron integrals          ... done (  0.1 sec)
Calculating RI/J V-Matrix + Cholesky decomp.... done (  0.7 sec)
Calculating Nuclear repulsion               ... done (  0.0 sec) ENN=   1627.524749547284 Eh

SHARK setup successfully completed in   1.3 seconds

Maximum memory used throughout the entire GTOINT-calculation: 26.5 MB
[1717814902.593430] [eu-a2p-087:120817:0]          mpool.c:38   UCX  WARN  object 0x2aeba00 was not returned to mpool ucp_requests
[1717814902.593457] [eu-a2p-087:120817:0]          mpool.c:38   UCX  WARN  object 0x2aebbc0 was not returned to mpool ucp_requests
[1717814902.593463] [eu-a2p-087:120817:0]          mpool.c:38   UCX  WARN  object 0x2aebd80 was not returned to mpool ucp_requests
[1717814902.593467] [eu-a2p-087:120817:0]          mpool.c:38   UCX  WARN  object 0x2aebf40 was not returned to mpool ucp_requests
[1717814902.593471] [eu-a2p-087:120817:0]          mpool.c:38   UCX  WARN  object 0x2aec100 was not returned to mpool ucp_requests
[1717814902.593476] [eu-a2p-087:120817:0]          mpool.c:38   UCX  WARN  object 0x2aec2c0 was not returned to mpool ucp_requests
[1717814902.593480] [eu-a2p-087:120817:0]          mpool.c:38   UCX  WARN  object 0x2aec480 was not returned to mpool ucp_requests
[1717814902.593484] [eu-a2p-087:120817:0]          mpool.c:38   UCX  WARN  object 0x2aec640 was not returned to mpool ucp_requests
[1717814902.593488] [eu-a2p-087:120817:0]          mpool.c:38   UCX  WARN  object 0x2aec9c0 was not returned to mpool ucp_requests
[1717814902.593492] [eu-a2p-087:120817:0]          mpool.c:38   UCX  WARN  object 0x2aecb80 was not returned to mpool ucp_requests
[1717814902.593496] [eu-a2p-087:120817:0]          mpool.c:38   UCX  WARN  object 0x2aecd40 was not returned to mpool ucp_requests
[1717814902.593346] [eu-a2p-087:120819:0]          mpool.c:38   UCX  WARN  object 0x4282880 was not returned to mpool ucp_requests
[1717814902.593387] [eu-a2p-087:120819:0]          mpool.c:38   UCX  WARN  object 0x4282a40 was not returned to mpool ucp_requests
[1717814902.593394] [eu-a2p-087:120819:0]          mpool.c:38   UCX  WARN  object 0x4282c00 was not returned to mpool ucp_requests
[1717814902.593399] [eu-a2p-087:120819:0]          mpool.c:38   UCX  WARN  object 0x4282dc0 was not returned to mpool ucp_requests
[1717814902.593403] [eu-a2p-087:120819:0]          mpool.c:38   UCX  WARN  object 0x4282f80 was not returned to mpool ucp_requests
[1717814902.593409] [eu-a2p-087:120819:0]          mpool.c:38   UCX  WARN  object 0x4283140 was not returned to mpool ucp_requests
[1717814902.593414] [eu-a2p-087:120819:0]          mpool.c:38   UCX  WARN  object 0x4283300 was not returned to mpool ucp_requests
[1717814902.593419] [eu-a2p-087:120819:0]          mpool.c:38   UCX  WARN  object 0x42834c0 was not returned to mpool ucp_requests
[1717814902.593423] [eu-a2p-087:120819:0]          mpool.c:38   UCX  WARN  object 0x4283680 was not returned to mpool ucp_requests
[1717814902.593427] [eu-a2p-087:120819:0]          mpool.c:38   UCX  WARN  object 0x4283840 was not returned to mpool ucp_requests
[1717814902.593432] [eu-a2p-087:120819:0]          mpool.c:38   UCX  WARN  object 0x4283a00 was not returned to mpool ucp_requests
[1717814902.593436] [eu-a2p-087:120819:0]          mpool.c:38   UCX  WARN  object 0x4283bc0 was not returned to mpool ucp_requests
[1717814902.593440] [eu-a2p-087:120819:0]          mpool.c:38   UCX  WARN  object 0x4283d80 was not returned to mpool ucp_requests
[1717814902.593445] [eu-a2p-087:120819:0]          mpool.c:38   UCX  WARN  object 0x4283f40 was not returned to mpool ucp_requests
[1717814902.593449] [eu-a2p-087:120819:0]          mpool.c:38   UCX  WARN  object 0x4284100 was not returned to mpool ucp_requests
[1717814902.593453] [eu-a2p-087:120819:0]          mpool.c:38   UCX  WARN  object 0x42842c0 was not returned to mpool ucp_requests
[1717814902.593458] [eu-a2p-087:120819:0]          mpool.c:38   UCX  WARN  object 0x4284480 was not returned to mpool ucp_requests
[1717814902.593463] [eu-a2p-087:120819:0]          mpool.c:38   UCX  WARN  object 0x4284640 was not returned to mpool ucp_requests
[1717814902.593467] [eu-a2p-087:120819:0]          mpool.c:38   UCX  WARN  object 0x4284800 was not returned to mpool ucp_requests
[1717814902.593471] [eu-a2p-087:120819:0]          mpool.c:38   UCX  WARN  object 0x42849c0 was not returned to mpool ucp_requests
[1717814902.593476] [eu-a2p-087:120819:0]          mpool.c:38   UCX  WARN  object 0x4284b80 was not returned to mpool ucp_requests
[1717814902.593480] [eu-a2p-087:120819:0]          mpool.c:38   UCX  WARN  object 0x4284d40 was not returned to mpool ucp_requests
[1717814902.613745] [eu-a2p-087:120818:0]          mpool.c:38   UCX  WARN  object 0x3f3c880 was not returned to mpool ucp_requests
[1717814902.613773] [eu-a2p-087:120818:0]          mpool.c:38   UCX  WARN  object 0x3f3ca40 was not returned to mpool ucp_requests
[1717814902.613779] [eu-a2p-087:120818:0]          mpool.c:38   UCX  WARN  object 0x3f3cc00 was not returned to mpool ucp_requests
[1717814902.613784] [eu-a2p-087:120818:0]          mpool.c:38   UCX  WARN  object 0x3f3cdc0 was not returned to mpool ucp_requests
[1717814902.613789] [eu-a2p-087:120818:0]          mpool.c:38   UCX  WARN  object 0x3f3cf80 was not returned to mpool ucp_requests
[1717814902.613793] [eu-a2p-087:120818:0]          mpool.c:38   UCX  WARN  object 0x3f3d140 was not returned to mpool ucp_requests
[1717814902.613797] [eu-a2p-087:120818:0]          mpool.c:38   UCX  WARN  object 0x3f3d300 was not returned to mpool ucp_requests
[1717814902.613802] [eu-a2p-087:120818:0]          mpool.c:38   UCX  WARN  object 0x3f3d4c0 was not returned to mpool ucp_requests
[1717814902.613806] [eu-a2p-087:120818:0]          mpool.c:38   UCX  WARN  object 0x3f3d680 was not returned to mpool ucp_requests
[1717814902.613811] [eu-a2p-087:120818:0]          mpool.c:38   UCX  WARN  object 0x3f3d840 was not returned to mpool ucp_requests
[1717814902.613815] [eu-a2p-087:120818:0]          mpool.c:38   UCX  WARN  object 0x3f3da00 was not returned to mpool ucp_requests
[1717814902.613820] [eu-a2p-087:120818:0]          mpool.c:38   UCX  WARN  object 0x3f3dbc0 was not returned to mpool ucp_requests
[1717814902.613824] [eu-a2p-087:120818:0]          mpool.c:38   UCX  WARN  object 0x3f3dd80 was not returned to mpool ucp_requests
[1717814902.613829] [eu-a2p-087:120818:0]          mpool.c:38   UCX  WARN  object 0x3f3df40 was not returned to mpool ucp_requests
[1717814902.613833] [eu-a2p-087:120818:0]          mpool.c:38   UCX  WARN  object 0x3f3e100 was not returned to mpool ucp_requests
[1717814902.613837] [eu-a2p-087:120818:0]          mpool.c:38   UCX  WARN  object 0x3f3e2c0 was not returned to mpool ucp_requests
[1717814902.613842] [eu-a2p-087:120818:0]          mpool.c:38   UCX  WARN  object 0x3f3e480 was not returned to mpool ucp_requests
[1717814902.613846] [eu-a2p-087:120818:0]          mpool.c:38   UCX  WARN  object 0x3f3e640 was not returned to mpool ucp_requests
[1717814902.613851] [eu-a2p-087:120818:0]          mpool.c:38   UCX  WARN  object 0x3f3e800 was not returned to mpool ucp_requests
[1717814902.613855] [eu-a2p-087:120818:0]          mpool.c:38   UCX  WARN  object 0x3f3e9c0 was not returned to mpool ucp_requests
[1717814902.613859] [eu-a2p-087:120818:0]          mpool.c:38   UCX  WARN  object 0x3f3eb80 was not returned to mpool ucp_requests
[1717814902.613864] [eu-a2p-087:120818:0]          mpool.c:38   UCX  WARN  object 0x3f3ed40 was not returned to mpool ucp_requests


           ************************************************************
           *        Program running with 4 parallel MPI-processes     *
           *              working on a common directory               *
           ************************************************************

Diagonalization of the overlap matrix:
Smallest eigenvalue                        ... 4.268e-04
Time for diagonalization                   ...    0.027 sec
Threshold for overlap eigenvalues          ... 1.000e-08
Number of eigenvalues below threshold      ... 0
Time for construction of square roots      ...    0.013 sec
Total time needed                          ...    0.041 sec

-------------------
DFT GRID GENERATION
-------------------

General Integration Accuracy     IntAcc      ... 4.959
Radial Grid Type                 RadialGrid  ... OptM3 with GC (2021)
Angular Grid (max. ang.)         AngularGrid ... 6 (Lebedev-590)
Angular grid pruning method      GridPruning ... 4 (adaptive)
Weight generation scheme         WeightScheme... Becke
Basis function cutoff            BFCut       ... 1.0000e-11
Integration weight cutoff        WCut        ... 1.0000e-14
Angular grids for H and He will be reduced by one unit
Partially contracted basis set               ... off
Rotationally invariant grid construction     ... off

Total number of grid points                  ...   518995
Total number of batches                      ...     8130
Average number of points per batch           ...       63
Average number of grid points per atom       ...    11042
Time for grid setup =    7.535 sec

--------------------
COSX GRID GENERATION
--------------------

GRIDX 1
-------
General Integration Accuracy     IntAcc      ... 4.020
Radial Grid Type                 RadialGrid  ... OptM3 with GC (2021)
Angular Grid (max. ang.)         AngularGrid ... 2 (Lebedev-110)
Angular grid pruning method      GridPruning ... 4 (adaptive)
Weight generation scheme         WeightScheme... Becke
Basis function cutoff            BFCut       ... 1.0000e-11
Integration weight cutoff        WCut        ... 1.0000e-14
Angular grids for H and He will be reduced by one unit
Partially contracted basis set               ... on
Rotationally invariant grid construction     ... off

Total number of grid points                  ...    55851
Total number of batches                      ...      896
Average number of points per batch           ...       62
Average number of grid points per atom       ...     1188
UseSFitting                                  ... on

GRIDX 2
-------
General Integration Accuracy     IntAcc      ... 4.338
Radial Grid Type                 RadialGrid  ... OptM3 with GC (2021)
Angular Grid (max. ang.)         AngularGrid ... 3 (Lebedev-194)
Angular grid pruning method      GridPruning ... 4 (adaptive)
Weight generation scheme         WeightScheme... Becke
Basis function cutoff            BFCut       ... 1.0000e-11
Integration weight cutoff        WCut        ... 1.0000e-14
Angular grids for H and He will be reduced by one unit
Partially contracted basis set               ... on
Rotationally invariant grid construction     ... off

Total number of grid points                  ...   121600
Total number of batches                      ...     1926
Average number of points per batch           ...       63
Average number of grid points per atom       ...     2587
UseSFitting                                  ... on

GRIDX 3
-------
General Integration Accuracy     IntAcc      ... 4.871
Radial Grid Type                 RadialGrid  ... OptM3 with GC (2021)
Angular Grid (max. ang.)         AngularGrid ... 4 (Lebedev-302)
Angular grid pruning method      GridPruning ... 4 (adaptive)
Weight generation scheme         WeightScheme... Becke
Basis function cutoff            BFCut       ... 1.0000e-11
Integration weight cutoff        WCut        ... 1.0000e-14
Angular grids for H and He will be reduced by one unit
Partially contracted basis set               ... on
Rotationally invariant grid construction     ... off

Total number of grid points                  ...   233240
Total number of batches                      ...     3669
Average number of points per batch           ...       63
Average number of grid points per atom       ...     4963
UseSFitting                                  ... on

Time for X-Grid setup             =    3.919 sec


--------------------
CPCM SOLVATION MODEL
--------------------
CPCM parameters:
  Epsilon                                         ...      80.4000
  Refrac                                          ...       1.3300
  Rsolv                                           ...       1.3000
  Surface type                                    ... GAUSSIAN VDW
  Epsilon function type                           ...         CPCM
Radii:
 Radius for C  used is    3.8550 Bohr (=   2.0400 Ang.)
 Radius for O  used is    3.4469 Bohr (=   1.8240 Ang.)
 Radius for H  used is    2.4944 Bohr (=   1.3200 Ang.)
Calculating surface                               ...        done! (  0.0s)
GEPOL surface points                              ...         2483
GEPOL Volume                                      ...    2602.1447
GEPOL Surface-area                                ...    1341.0724
Calculating surface distance matrix               ...        done! (  0.1s)
Performing Cholesky decomposition & store         ...        done! (  0.3s)
Overall time for CPCM initialization              ...                 0.4s
--------------
SCF ITERATIONS
--------------
ITER       Energy         Delta-E        Max-DP      RMS-DP      [F,P]     Damp
               ***  Starting incremental Fock matrix formation  ***
  0   -889.6993119180   0.000000000000 0.00432533  0.00009329  0.0262994 0.7000
                      *** Initiating the SOSCF procedure ***
                      *** Re-Reading the Fockian *** 
                      *** Removing any level shift *** 
ITER      Energy       Delta-E        Grad      Rot      Max-DP    RMS-DP
  1   -889.70132005  -0.0020081356  0.001562  0.001562  0.013962  0.000307
               *** Restarting incremental Fock matrix formation ***
  2   -889.70687816  -0.0055581076  0.000924  0.002273  0.004188  0.000096
  3   -889.70705526  -0.0001771004  0.000225  0.000906  0.001674  0.000034
  4   -889.70705001   0.0000052492  0.000382  0.000629  0.001226  0.000020
  5   -889.70706176  -0.0000117480  0.000047  0.000183  0.000358  0.000006
  6   -889.70706151   0.0000002519  0.000069  0.000112  0.000231  0.000003
  7   -889.70706192  -0.0000004140  0.000004  0.000015  0.000023  0.000001
  8   -889.70706192   0.0000000071  0.000007  0.000012  0.000014  0.000000
                  ***Gradient check signals convergence***
              ***Rediagonalizing the Fockian in SOSCF/NRSCF***

               *****************************************************
               *                     SUCCESS                       *
               *           SCF CONVERGED AFTER   9 CYCLES          *
               *****************************************************

Old exchange energy                            =    -24.958599786 Eh
New exchange energy                            =    -24.958595534 Eh
Exchange energy change after final integration =      0.000004252 Eh
Total energy after final integration           =   -889.707057669 Eh
Final COS-X integration done in                =    24.848 sec
Total Energy       :         -889.70705767 Eh          -24210.15986 eV
  Last Energy change         ...   -5.6644e-09  Tolerance :   1.0000e-08
  Last MAX-Density change    ...    4.4409e-15  Tolerance :   1.0000e-07
             **** THE GBW FILE WAS UPDATED (mPQ2_2e_0H_B3LYP_631Gd_opt.gbw) ****
             **** DENSITY mPQ2_2e_0H_B3LYP_631Gd_opt.scfp WAS UPDATED ****
             **** ENERGY FILE WAS UPDATED (mPQ2_2e_0H_B3LYP_631Gd_opt.en.tmp) ****
             **** THE GBW FILE WAS UPDATED (mPQ2_2e_0H_B3LYP_631Gd_opt.gbw) ****
             **** DENSITY mPQ2_2e_0H_B3LYP_631Gd_opt.scfp WAS UPDATED ****
Total SCF time: 0 days 0 hours 2 min 41 sec 

Maximum memory used throughout the entire SCF-calculation: 179.6 MB

-------------------------   --------------------
FINAL SINGLE POINT ENERGY      -889.707057669256
-------------------------   --------------------


           ************************************************************
           *        Program running with 4 parallel MPI-processes     *
           *              working on a common directory               *
           ************************************************************
------------------------------------------------------------------------------
                         ORCA SCF GRADIENT CALCULATION
------------------------------------------------------------------------------

 ... reading COSX grid (gridx3)
Gradient of the Kohn-Sham DFT energy:
Kohn-Sham wavefunction type      ... RKS
Hartree-Fock exchange scaling    ...    0.200
Number of operators              ...    1
Number of atoms                  ...   47
Basis set dimensions             ...  346
Integral neglect threshold       ... 2.5e-11
Integral primitive cutoff        ... 2.5e-12
SHARK Integral package           ... ON

Nuc. rep. gradient       (SHARK) ... done (  0.0 sec)
HCore & Overlap gradient (SHARK) ... done (  0.5 sec)
RI-J gradient            (SHARK) ... done (  1.9 sec)
COSX-gradient                    ... done ( 31.7 sec)
Exchange-correlation gradient    ... done

------------------
CARTESIAN GRADIENT
------------------

   1   C   :   -0.000037033   -0.000054251    0.000438844
   2   C   :    0.000572764   -0.000471479    0.000626900
   3   C   :   -0.001247835    0.000193459   -0.000992560
   4   C   :    0.000496933    0.000030894    0.000343923
   5   C   :    0.000063888   -0.000338961   -0.000143154
   6   C   :   -0.000098922    0.000572637   -0.000117007
   7   C   :    0.000493340    0.000098809    0.000216774
   8   C   :    0.000163875   -0.000321448   -0.000410734
   9   C   :   -0.000409403   -0.000061452    0.000246813
  10   C   :   -0.000087875    0.000086960    0.000117674
  11   C   :    0.000181539   -0.000394398    0.000204995
  12   C   :    0.000277375   -0.000192900    0.000104263
  13   C   :   -0.000379883   -0.000253053   -0.000218416
  14   O   :    0.000159051    0.000003416   -0.000048100
  15   O   :    0.000043688    0.000210803    0.000159313
  16   H   :   -0.000174233    0.000222287   -0.000427163
  17   H   :    0.000046242    0.000069148    0.000287404
  18   H   :    0.000142095   -0.000091309   -0.000498393
  19   H   :   -0.000156031   -0.000193909    0.000118887
  20   H   :    0.000041190   -0.000101960   -0.000216997
  21   H   :   -0.000011621    0.000351945   -0.000045520
  22   H   :   -0.000141843    0.000075609    0.000164964
  23   H   :   -0.000069046   -0.000144456   -0.000038215
  24   H   :   -0.000145861   -0.000089020   -0.000072560
  25   H   :   -0.000023385    0.000042681   -0.000038550
  26   H   :    0.000158496    0.000111837    0.000001971
  27   H   :    0.000002310   -0.000046822   -0.000033818
  28   H   :    0.000108626    0.000176968    0.000140396
  29   C   :   -0.000294220    0.000356954    0.000264460
  30   H   :    0.000020526    0.000006899    0.000194594
  31   H   :    0.000176081   -0.000088478    0.000154765
  32   H   :    0.000301953    0.000081542   -0.000160184
  33   H   :    0.000071133    0.000165989   -0.000036520
  34   C   :   -0.000153007   -0.000059607   -0.000005026
  35   H   :    0.000021466   -0.000093436    0.000065234
  36   H   :   -0.000072201    0.000356332   -0.000252455
  37   C   :    0.000109967   -0.000061416    0.000071548
  38   H   :   -0.000011126   -0.000212427   -0.000099297
  39   C   :    0.000006767    0.000141910   -0.000086291
  40   C   :   -0.000120897   -0.000025751    0.000007490
  41   H   :    0.000048482   -0.000082936   -0.000096332
  42   H   :   -0.000059096   -0.000023879    0.000099847
  43   H   :    0.000053905    0.000075720    0.000052912
  44   C   :   -0.000056054   -0.000062410    0.000047687
  45   H   :   -0.000044853    0.000011686   -0.000053976
  46   H   :    0.000032333   -0.000076394   -0.000015490
  47   H   :    0.000076771    0.000062385   -0.000028793

Difference to translation invariance:
           :    0.0000763679   -0.0000352809   -0.0000038959

Difference to rotation invariance:
           :   -0.0021740107   -0.0001116056    0.0024242978

Norm of the cartesian gradient     ...    0.0028696077
RMS gradient                       ...    0.0002416646
MAX gradient                       ...    0.0012478346

-------
TIMINGS
-------

Total SCF gradient time            ...       48.507 sec

One electron gradient       ....       0.507 sec  (  1.0%)
RI-J Coulomb gradient       ....       1.917 sec  (  4.0%)
COSX gradient               ....      31.735 sec  ( 65.4%)
XC gradient                 ....      11.568 sec  ( 23.8%)
CPCM gradient               ....       0.997 sec  (  2.1%)
   A-Matrix (El+Nuc)        ....       0.253 sec  (  0.5%)
   Potential                ....       0.745 sec  (  1.5%)

Maximum memory used throughout the entire SCFGRAD-calculation: 115.4 MB
------------------------------------------------------------------------------
                         ORCA GEOMETRY RELAXATION STEP
------------------------------------------------------------------------------

Reading the OPT-File                    .... done
Getting information on internals        .... done
Copying old internal coords+grads       .... done
Making the new internal coordinates     .... (new redundants).... done
Validating the new internal coordinates .... (new redundants).... done
Calculating the B-matrix                .... done
Calculating the G,G- and P matrices     .... done
Transforming gradient to internals      .... done
Projecting the internal gradient        .... done
Number of atoms                         ....  47
Number of internal coordinates          .... 232
Current Energy                          ....  -889.707057669 Eh
Current gradient norm                   ....     0.002869608 Eh/bohr
Maximum allowed component of the step   ....  0.300
Current trust radius                    ....  0.300
Updating the Hessian (BFGS)             .... done
Forming the augmented Hessian           .... done
Diagonalizing the augmented Hessian     .... done
Last element of RFO vector              ....  0.982570512
Lowest eigenvalues of augmented Hessian:
 -0.000107442  0.000302698  0.001990287  0.002054918  0.003539872
Length of the computed step             ....  0.189187703
The final length of the internal step   ....  0.189187703
Converting the step to cartesian space:
 Initial RMS(Int)=    0.0124207812
Transforming coordinates:
 Iter   0:  RMS(Cart)=    0.0896217523 RMS(Int)=    0.4123520906
 Iter   1:  RMS(Cart)=    0.0016686369 RMS(Int)=    0.0005801028
 Iter   2:  RMS(Cart)=    0.0000612474 RMS(Int)=    0.0000131660
 Iter   3:  RMS(Cart)=    0.0000025754 RMS(Int)=    0.0000011251
 Iter   4:  RMS(Cart)=    0.0000001039 RMS(Int)=    0.0000000322
 Iter   5:  RMS(Cart)=    0.0000000048 RMS(Int)=    0.0000000024
done
Storing new coordinates                 .... done

                                .--------------------.
          ----------------------|Geometry convergence|-------------------------
          Item                value                   Tolerance       Converged
          ---------------------------------------------------------------------
          Energy change      -0.0001096210            0.0000002000      NO
          RMS gradient        0.0001969833            0.0000080000      NO
          MAX gradient        0.0010980180            0.0000300000      NO
          RMS step            0.0124207812            0.0001000000      NO
          MAX step            0.0408085048            0.0002000000      NO
          ........................................................
          Max(Bonds)      0.0010      Max(Angles)    0.23
          Max(Dihed)        2.34      Max(Improp)    0.00
          ---------------------------------------------------------------------

The optimization has not yet converged - more geometry cycles are needed


    ---------------------------------------------------------------------------
                         Redundant Internal Coordinates
                            (Angstroem and degrees)

        Definition                    Value    dE/dq     Step     New-Value
    ----------------------------------------------------------------------------
     1. B(C   1,C   0)                1.5147 -0.000052  0.0001    1.5148   
     2. B(C   2,C   1)                1.4104  0.000684 -0.0009    1.4096   
     3. B(C   3,C   2)                1.5152  0.000055 -0.0003    1.5149   
     4. B(C   4,C   2)                1.4360 -0.000206  0.0002    1.4362   
     5. B(C   5,C   4)                1.4362  0.000101 -0.0003    1.4359   
     6. B(C   6,C   5)                1.5266 -0.000012 -0.0005    1.5261   
     7. B(C   7,C   6)                1.5165  0.000122  0.0001    1.5166   
     8. B(C   8,C   7)                1.3467  0.000221 -0.0002    1.3464   
     9. B(C   9,C   8)                1.5156 -0.000121 -0.0002    1.5154   
    10. B(C  10,C   8)                1.5203 -0.000128 -0.0001    1.5202   
    11. B(C  11,C   5)                1.4136  0.000452 -0.0002    1.4134   
    12. B(C  12,C  11)                1.4384 -0.000643 -0.0003    1.4381   
    13. B(C  12,C   1)                1.4376 -0.000343  0.0010    1.4386   
    14. B(O  13,C  12)                1.3140  0.000107  0.0004    1.3143   
    15. B(O  14,C   4)                1.3185 -0.000004 -0.0002    1.3183   
    16. B(H  15,C   0)                1.1022 -0.000162  0.0003    1.1025   
    17. B(H  16,C   0)                1.1026 -0.000100  0.0000    1.1026   
    18. B(H  17,C   0)                1.0944  0.000005 -0.0001    1.0943   
    19. B(H  18,C   3)                1.1023 -0.000271  0.0005    1.1028   
    20. B(H  19,C   3)                1.1017 -0.000227  0.0004    1.1021   
    21. B(H  20,C   3)                1.0942  0.000122 -0.0003    1.0939   
    22. B(H  21,C   6)                1.1025 -0.000209  0.0002    1.1027   
    23. B(H  22,C   6)                1.0930 -0.000027  0.0000    1.0930   
    24. B(H  23,C   7)                1.0924 -0.000065  0.0003    1.0927   
    25. B(H  24,C   9)                1.0960 -0.000071  0.0001    1.0961   
    26. B(H  25,C   9)                1.1004 -0.000160  0.0001    1.1005   
    27. B(H  26,C   9)                1.0979 -0.000049  0.0001    1.0980   
    28. B(H  27,C  10)                1.0965 -0.000058 -0.0000    1.0965   
    29. B(C  28,C  11)                1.5166 -0.000357  0.0005    1.5171   
    30. B(H  29,C  28)                1.1017 -0.000176  0.0003    1.1021   
    31. B(H  30,C  28)                1.0943  0.000231 -0.0001    1.0942   
    32. B(H  31,C  28)                1.1009 -0.000329  0.0003    1.1011   
    33. B(H  32,C  10)                1.0993 -0.000131  0.0001    1.0994   
    34. B(C  33,C  10)                1.5598 -0.000007  0.0001    1.5599   
    35. B(H  34,C  33)                1.0968 -0.000098  0.0001    1.0969   
    36. B(H  35,C  33)                1.0998  0.000087 -0.0004    1.0994   
    37. B(C  36,C  33)                1.5064 -0.000076  0.0007    1.5071   
    38. B(H  37,C  36)                1.0917 -0.000035  0.0000    1.0918   
    39. B(C  38,C  36)                1.3453  0.000074 -0.0000    1.3452   
    40. B(C  39,C  38)                1.5111 -0.000016 -0.0001    1.5110   
    41. B(H  40,C  39)                1.0997 -0.000094  0.0001    1.0998   
    42. B(H  41,C  39)                1.0928 -0.000119  0.0001    1.0929   
    43. B(H  42,C  39)                1.0994 -0.000091  0.0001    1.0995   
    44. B(C  43,C  38)                1.5126 -0.000036  0.0001    1.5127   
    45. B(H  44,C  43)                1.0953 -0.000067  0.0001    1.0954   
    46. B(H  45,C  43)                1.0999 -0.000083  0.0001    1.1000   
    47. B(H  46,C  43)                1.0997 -0.000101  0.0001    1.0999   
    48. A(H  16,C   0,H  17)          108.22 -0.000154    0.14    108.36   
    49. A(C   1,C   0,H  17)          108.08 -0.000270   -0.16    107.91   
    50. A(H  15,C   0,H  17)          108.70  0.000520   -0.03    108.68   
    51. A(C   1,C   0,H  16)          113.26  0.000381   -0.01    113.25   
    52. A(C   1,C   0,H  15)          112.94 -0.000232    0.03    112.97   
    53. A(H  15,C   0,H  16)          105.47 -0.000221    0.05    105.52   
    54. A(C   0,C   1,C   2)          120.33 -0.000114    0.08    120.41   
    55. A(C   0,C   1,C  12)          117.18  0.000003   -0.06    117.13   
    56. A(C   2,C   1,C  12)          122.49  0.000111   -0.02    122.46   
    57. A(C   1,C   2,C   4)          122.34  0.000018    0.04    122.38   
    58. A(C   1,C   2,C   3)          119.75 -0.001098    0.03    119.79   
    59. A(C   3,C   2,C   4)          117.91  0.001080   -0.07    117.83   
    60. A(H  18,C   3,H  19)          105.61  0.000032   -0.06    105.56   
    61. A(C   2,C   3,H  18)          112.89 -0.000196   -0.03    112.86   
    62. A(C   2,C   3,H  20)          108.95  0.000533    0.02    108.97   
    63. A(C   2,C   3,H  19)          112.86 -0.000140    0.14    113.00   
    64. A(H  19,C   3,H  20)          108.29 -0.000108   -0.17    108.12   
    65. A(H  18,C   3,H  20)          108.03 -0.000142    0.08    108.11   
    66. A(C   2,C   4,O  14)          122.12 -0.000186    0.00    122.12   
    67. A(C   5,C   4,O  14)          122.61  0.000464    0.02    122.63   
    68. A(C   2,C   4,C   5)          115.27 -0.000278   -0.03    115.24   
    69. A(C   6,C   5,C  11)          120.56 -0.000263    0.01    120.57   
    70. A(C   4,C   5,C  11)          122.49  0.000089    0.03    122.52   
    71. A(C   4,C   5,C   6)          116.95  0.000173   -0.04    116.90   
    72. A(C   5,C   6,C   7)          113.51  0.000541   -0.18    113.34   
    73. A(H  21,C   6,H  22)          107.64  0.000043   -0.04    107.60   
    74. A(C   7,C   6,H  22)          110.25 -0.000122    0.05    110.29   
    75. A(C   5,C   6,H  22)          107.69 -0.000107   -0.02    107.67   
    76. A(C   5,C   6,H  21)          110.02 -0.000037    0.15    110.17   
    77. A(C   7,C   6,H  21)          107.59 -0.000336    0.05    107.64   
    78. A(C   8,C   7,H  23)          116.35 -0.000285    0.06    116.40   
    79. A(C   6,C   7,H  23)          114.06 -0.000021   -0.05    114.02   
    80. A(C   6,C   7,C   8)          129.59  0.000306   -0.01    129.58   
    81. A(C   9,C   8,C  10)          115.51 -0.000210    0.10    115.60   
    82. A(C   7,C   8,C  10)          124.24  0.000224   -0.20    124.04   
    83. A(C   7,C   8,C   9)          120.22 -0.000014    0.11    120.33   
    84. A(H  25,C   9,H  26)          106.12  0.000041    0.03    106.15   
    85. A(H  24,C   9,H  26)          108.17  0.000012    0.00    108.18   
    86. A(C   8,C   9,H  26)          111.86  0.000064   -0.08    111.78   
    87. A(H  24,C   9,H  25)          107.91  0.000049    0.02    107.92   
    88. A(C   8,C   9,H  25)          110.79 -0.000163    0.03    110.82   
    89. A(C   8,C   9,H  24)          111.75  0.000002    0.00    111.75   
    90. A(H  32,C  10,C  33)          108.34 -0.000223   -0.02    108.32   
    91. A(C   8,C  10,C  33)          115.79  0.000187   -0.23    115.56   
    92. A(H  27,C  10,H  32)          106.56  0.000089    0.02    106.58   
    93. A(C   8,C  10,H  32)          108.89 -0.000033    0.18    109.07   
    94. A(H  27,C  10,C  33)          106.86 -0.000091    0.01    106.87   
    95. A(C   8,C  10,H  27)          110.01  0.000062    0.05    110.06   
    96. A(C  12,C  11,C  28)          116.54 -0.000680    0.18    116.71   
    97. A(C   5,C  11,C  28)          121.30  0.000541   -0.17    121.12   
    98. A(C   5,C  11,C  12)          122.16  0.000140   -0.01    122.15   
    99. A(C   1,C  12,O  13)          122.14  0.000008   -0.02    122.11   
   100. A(C  11,C  12,O  13)          122.63  0.000072    0.03    122.66   
   101. A(C   1,C  12,C  11)          115.23 -0.000080   -0.01    115.23   
   102. A(H  30,C  28,H  31)          107.77 -0.000101    0.11    107.88   
   103. A(H  29,C  28,H  31)          105.78 -0.000085   -0.01    105.77   
   104. A(C  11,C  28,H  31)          113.82  0.000157   -0.01    113.82   
   105. A(H  29,C  28,H  30)          108.21 -0.000023   -0.21    108.00   
   106. A(C  11,C  28,H  30)          107.92 -0.000002    0.07    107.98   
   107. A(C  11,C  28,H  29)          113.11  0.000040    0.03    113.14   
   108. A(H  34,C  33,H  35)          106.93 -0.000187   -0.13    106.80   
   109. A(C  10,C  33,H  35)          107.10  0.000300   -0.06    107.04   
   110. A(C  10,C  33,H  34)          107.41  0.000139    0.17    107.58   
   111. A(H  35,C  33,C  36)          109.06  0.000090   -0.07    108.99   
   112. A(H  34,C  33,C  36)          110.70  0.000221   -0.06    110.64   
   113. A(C  10,C  33,C  36)          115.27 -0.000544    0.12    115.39   
   114. A(H  37,C  36,C  38)          116.74 -0.000029    0.13    116.87   
   115. A(C  33,C  36,C  38)          128.67  0.000246   -0.17    128.50   
   116. A(C  33,C  36,H  37)          114.59 -0.000217    0.04    114.63   
   117. A(C  39,C  38,C  43)          114.26 -0.000089    0.02    114.28   
   118. A(C  36,C  38,C  43)          120.81 -0.000145    0.01    120.82   
   119. A(C  36,C  38,C  39)          124.93  0.000234   -0.03    124.89   
   120. A(H  41,C  39,H  42)          107.89  0.000024   -0.02    107.87   
   121. A(H  40,C  39,H  42)          106.22 -0.000014   -0.00    106.22   
   122. A(C  38,C  39,H  42)          110.42 -0.000039   -0.01    110.41   
   123. A(H  40,C  39,H  41)          107.99 -0.000043    0.04    108.03   
   124. A(C  38,C  39,H  41)          113.30  0.000007    0.01    113.31   
   125. A(C  38,C  39,H  40)          110.73  0.000064   -0.02    110.71   
   126. A(H  45,C  43,H  46)          106.24  0.000003    0.01    106.25   
   127. A(H  44,C  43,H  46)          108.17  0.000010   -0.01    108.16   
   128. A(C  38,C  43,H  46)          111.09 -0.000021   -0.01    111.08   
   129. A(H  44,C  43,H  45)          108.12 -0.000002    0.03    108.15   
   130. A(C  38,C  43,H  45)          111.08  0.000017   -0.01    111.07   
   131. A(C  38,C  43,H  44)          111.90 -0.000007   -0.01    111.90   
   132. D(C   2,C   1,C   0,H  16)    -59.98  0.000070    0.76    -59.22   
   133. D(C   2,C   1,C   0,H  15)     59.83 -0.000112    0.83     60.67   
   134. D(C  12,C   1,C   0,H  17)     -0.19  0.000183    0.71      0.52   
   135. D(C   2,C   1,C   0,H  17)   -179.88  0.000211    0.71   -179.17   
   136. D(C  12,C   1,C   0,H  15)   -120.48 -0.000140    0.84   -119.64   
   137. D(C  12,C   1,C   0,H  16)    119.70  0.000043    0.77    120.47   
   138. D(C   3,C   2,C   1,C   0)      0.52 -0.000009   -0.00      0.51   
   139. D(C   4,C   2,C   1,C   0)   -179.57 -0.000006    0.00   -179.57   
   140. D(C   3,C   2,C   1,C  12)   -179.15  0.000021   -0.01   -179.16   
   141. D(C   4,C   2,C   1,C  12)      0.76  0.000023   -0.00      0.76   
   142. D(H  19,C   3,C   2,C   4)    122.12  0.000086    1.21    123.34   
   143. D(H  20,C   3,C   2,C   1)   -178.28 -0.000053    1.33   -176.95   
   144. D(H  19,C   3,C   2,C   1)    -57.96  0.000088    1.22    -56.74   
   145. D(H  18,C   3,C   2,C   4)   -118.21 -0.000115    1.22   -116.99   
   146. D(H  18,C   3,C   2,C   1)     61.71 -0.000114    1.23     62.94   
   147. D(H  20,C   3,C   2,C   4)      1.81 -0.000054    1.32      3.13   
   148. D(O  14,C   4,C   2,C   1)   -178.52 -0.000037    0.16   -178.36   
   149. D(O  14,C   4,C   2,C   3)      1.40 -0.000036    0.17      1.56   
   150. D(C   5,C   4,C   2,C   1)      0.70 -0.000021   -0.11      0.59   
   151. D(C   5,C   4,C   2,C   3)   -179.39 -0.000021   -0.10   -179.49   
   152. D(C  11,C   5,C   4,O  14)    177.61  0.000044   -0.24    177.37   
   153. D(C  11,C   5,C   4,C   2)     -1.60  0.000034    0.03     -1.58   
   154. D(C   6,C   5,C   4,C   2)    178.76  0.000059   -0.11    178.65   
   155. D(C   6,C   5,C   4,O  14)     -2.03  0.000069   -0.38     -2.41   
   156. D(H  22,C   6,C   5,C  11)   -156.73 -0.000036    0.61   -156.12   
   157. D(H  22,C   6,C   5,C   4)     22.92 -0.000059    0.75     23.67   
   158. D(H  21,C   6,C   5,C  11)    -39.68 -0.000066    0.63    -39.05   
   159. D(H  21,C   6,C   5,C   4)    139.96 -0.000089    0.77    140.74   
   160. D(C   7,C   6,C   5,C  11)     80.93 -0.000157    0.69     81.62   
   161. D(C   7,C   6,C   5,C   4)    -99.42 -0.000180    0.82    -98.60   
   162. D(C   8,C   7,C   6,C   5)    124.12 -0.000056    2.13    126.25   
   163. D(H  23,C   7,C   6,H  22)   -176.61 -0.000231    2.34   -174.27   
   164. D(H  23,C   7,C   6,C   5)    -55.69 -0.000084    2.22    -53.47   
   165. D(H  23,C   7,C   6,H  21)     66.28 -0.000022    2.33     68.61   
   166. D(C   8,C   7,C   6,H  22)      3.21 -0.000202    2.24      5.45   
   167. D(C   8,C   7,C   6,H  21)   -113.90  0.000007    2.24   -111.67   
   168. D(C  10,C   8,C   7,H  23)   -179.43 -0.000035   -0.27   -179.69   
   169. D(C   9,C   8,C   7,H  23)     -1.60 -0.000050    0.01     -1.59   
   170. D(C   9,C   8,C   7,C   6)    178.59 -0.000080    0.11    178.70   
   171. D(C  10,C   8,C   7,C   6)      0.76 -0.000065   -0.17      0.59   
   172. D(H  26,C   9,C   8,C  10)    -56.18  0.000044    0.01    -56.17   
   173. D(H  26,C   9,C   8,C   7)    125.81  0.000049   -0.24    125.57   
   174. D(H  25,C   9,C   8,C  10)     61.99  0.000029    0.02     62.01   
   175. D(H  25,C   9,C   8,C   7)   -116.01  0.000035   -0.23   -116.24   
   176. D(H  24,C   9,C   8,C  10)   -177.64 -0.000019    0.06   -177.58   
   177. D(H  24,C   9,C   8,C   7)      4.36 -0.000013   -0.19      4.17   
   178. D(C  33,C  10,C   8,C   9)     91.17 -0.000192    0.04     91.20   
   179. D(C  33,C  10,C   8,C   7)    -90.92 -0.000204    0.31    -90.61   
   180. D(H  32,C  10,C   8,C   9)    -31.15 -0.000006    0.08    -31.07   
   181. D(H  32,C  10,C   8,C   7)    146.77 -0.000017    0.35    147.12   
   182. D(H  27,C  10,C   8,C   9)   -147.59 -0.000129   -0.07   -147.66   
   183. D(H  27,C  10,C   8,C   7)     30.33 -0.000140    0.20     30.53   
   184. D(C  28,C  11,C   5,C   6)      1.82 -0.000093    0.32      2.14   
   185. D(C  28,C  11,C   5,C   4)   -177.81 -0.000068    0.17   -177.64   
   186. D(C  12,C  11,C   5,C   6)   -179.29 -0.000067    0.32   -178.96   
   187. D(C  12,C  11,C   5,C   4)      1.09 -0.000043    0.18      1.26   
   188. D(C   1,C  12,C  11,C  28)    179.34  0.000081   -0.27    179.07   
   189. D(C   1,C  12,C  11,C   5)      0.40  0.000044   -0.28      0.12   
   190. D(O  13,C  12,C   1,C   2)    178.63 -0.000057    0.36    178.99   
   191. D(O  13,C  12,C   1,C   0)     -1.05 -0.000028    0.35     -0.70   
   192. D(C  11,C  12,C   1,C   2)     -1.30 -0.000033    0.20     -1.10   
   193. D(O  13,C  12,C  11,C   5)   -179.53  0.000068   -0.44   -179.97   
   194. D(C  11,C  12,C   1,C   0)    179.03 -0.000004    0.19    179.22   
   195. D(O  13,C  12,C  11,C  28)     -0.59  0.000105   -0.43     -1.02   
   196. D(H  31,C  28,C  11,C  12)    116.52 -0.000019    0.94    117.46   
   197. D(H  31,C  28,C  11,C   5)    -64.52  0.000013    0.95    -63.57   
   198. D(H  30,C  28,C  11,C  12)     -3.04  0.000013    0.75     -2.28   
   199. D(H  30,C  28,C  11,C   5)    175.92  0.000045    0.76    176.68   
   200. D(H  29,C  28,C  11,C  12)   -122.70  0.000018    0.94   -121.76   
   201. D(H  29,C  28,C  11,C   5)     56.25  0.000050    0.95     57.21   
   202. D(C  36,C  33,C  10,H  27)    179.44  0.000055   -1.88    177.56   
   203. D(C  36,C  33,C  10,C   8)    -57.64  0.000192   -1.96    -59.60   
   204. D(H  35,C  33,C  10,H  32)   -173.50  0.000089   -1.95   -175.44   
   205. D(H  35,C  33,C  10,H  27)    -59.02  0.000039   -1.93    -60.95   
   206. D(H  35,C  33,C  10,C   8)     63.90  0.000176   -2.01     61.89   
   207. D(H  34,C  33,C  10,H  32)    -58.92  0.000086   -2.04    -60.97   
   208. D(H  34,C  33,C  10,H  27)     55.55  0.000036   -2.02     53.52   
   209. D(C  36,C  33,C  10,H  32)     64.97  0.000106   -1.90     63.07   
   210. D(H  34,C  33,C  10,C   8)    178.47  0.000172   -2.10    176.36   
   211. D(C  38,C  36,C  33,H  35)    130.54 -0.000112    2.09    132.63   
   212. D(C  38,C  36,C  33,H  34)     13.17 -0.000068    2.31     15.48   
   213. D(C  38,C  36,C  33,C  10)   -108.98 -0.000025    2.04   -106.94   
   214. D(H  37,C  36,C  33,H  35)    -48.88 -0.000151    2.00    -46.88   
   215. D(H  37,C  36,C  33,H  34)   -166.26 -0.000106    2.22   -164.03   
   216. D(H  37,C  36,C  33,C  10)     71.60 -0.000064    1.95     73.55   
   217. D(C  43,C  38,C  36,H  37)      0.39  0.000026    0.01      0.39   
   218. D(C  43,C  38,C  36,C  33)   -179.03 -0.000012   -0.08   -179.11   
   219. D(C  39,C  38,C  36,H  37)   -179.72  0.000052   -0.02   -179.74   
   220. D(C  39,C  38,C  36,C  33)      0.87  0.000013   -0.11      0.76   
   221. D(H  42,C  39,C  38,C  43)    -57.39  0.000066   -0.44    -57.83   
   222. D(H  42,C  39,C  38,C  36)    122.71  0.000042   -0.42    122.29   
   223. D(H  41,C  39,C  38,C  43)   -178.53  0.000060   -0.42   -178.95   
   224. D(H  41,C  39,C  38,C  36)      1.57  0.000035   -0.40      1.18   
   225. D(H  40,C  39,C  38,C  43)     59.97  0.000064   -0.47     59.50   
   226. D(H  40,C  39,C  38,C  36)   -119.93  0.000039   -0.44   -120.37   
   227. D(H  46,C  43,C  38,C  39)     58.79 -0.000019    0.32     59.11   
   228. D(H  46,C  43,C  38,C  36)   -121.31  0.000004    0.30   -121.01   
   229. D(H  45,C  43,C  38,C  39)    -59.24 -0.000021    0.33    -58.92   
   230. D(H  45,C  43,C  38,C  36)    120.66  0.000002    0.30    120.96   
   231. D(H  44,C  43,C  38,C  39)    179.81 -0.000026    0.30    180.11   
   232. D(H  44,C  43,C  38,C  36)     -0.29 -0.000003    0.28     -0.01   
    ----------------------------------------------------------------------------

         *************************************************************
         *                GEOMETRY OPTIMIZATION CYCLE  48            *
         *************************************************************
---------------------------------
CARTESIAN COORDINATES (ANGSTROEM)
---------------------------------
  C      4.660516    1.719753    1.499466
  C      3.605915    0.949871    0.731553
  C      2.489697    1.617224    0.187889
  C      2.349907    3.115446    0.362803
  C      1.460684    0.928098   -0.539372
  C      1.643157   -0.490916   -0.661854
  C      0.555457   -1.265856   -1.400315
  C     -0.439228   -1.936845   -0.472659
  C     -1.782774   -1.851948   -0.449402
  C     -2.582267   -2.645599    0.564250
  C     -2.599873   -1.019742   -1.424414
  C      2.771280   -1.160223   -0.135563
  C      3.805192   -0.467292    0.584794
  O      4.858545   -1.079519    1.077852
  O      0.435045    1.561636   -1.072943
  H      4.259177    2.223361    2.394340
  H      5.139495    2.514363    0.903686
  H      5.432991    1.011005    1.813094
  H      3.162542    3.681075   -0.122745
  H      2.362157    3.428644    1.419383
  H      1.401423    3.437850   -0.076618
  H      1.008010   -2.050680   -2.028992
  H      0.041973   -0.565772   -2.064259
  H      0.020425   -2.576481    0.284693
  H     -1.931710   -3.187213    1.260606
  H     -3.228861   -3.381544    0.062778
  H     -3.250587   -2.001349    1.150611
  H     -2.087279   -0.963134   -2.392068
  C      2.958223   -2.653257   -0.329208
  H      2.965459   -2.954931   -1.389153
  H      3.921333   -2.932702    0.108463
  H      2.178528   -3.264936    0.150767
  H     -3.560879   -1.521522   -1.607300
  C     -2.889510    0.446969   -0.979111
  H     -3.424324    0.942544   -1.798606
  H     -1.917883    0.952178   -0.882291
  C     -3.648626    0.591601    0.314843
  H     -3.065588    0.372042    1.211396
  C     -4.929524    0.959801    0.497584
  C     -5.898196    1.298553   -0.611554
  H     -6.268382    2.328500   -0.503495
  H     -5.464995    1.197824   -1.609900
  H     -6.782690    0.647416   -0.560322
  C     -5.514020    1.067777    1.888598
  H     -4.779338    0.816121    2.661115
  H     -5.882581    2.085450    2.084758
  H     -6.379100    0.398990    2.007258

----------------------------
CARTESIAN COORDINATES (A.U.)
----------------------------
  NO LB      ZA    FRAG     MASS         X           Y           Z
   0 C     6.0000    0    12.011    8.807099    3.249862    2.833580
   1 C     6.0000    0    12.011    6.814192    1.794996    1.382435
   2 C     6.0000    0    12.011    4.704845    3.056110    0.355059
   3 C     6.0000    0    12.011    4.440681    5.887340    0.685599
   4 C     6.0000    0    12.011    2.760293    1.753852   -1.019265
   5 C     6.0000    0    12.011    3.105116   -0.927697   -1.250722
   6 C     6.0000    0    12.011    1.049662   -2.392122   -2.646212
   7 C     6.0000    0    12.011   -0.830021   -3.660106   -0.893196
   8 C     6.0000    0    12.011   -3.368955   -3.499675   -0.849246
   9 C     6.0000    0    12.011   -4.879777   -4.999458    1.066278
  10 C     6.0000    0    12.011   -4.913048   -1.927033   -2.691752
  11 C     6.0000    0    12.011    5.236960   -2.192503   -0.256178
  12 C     6.0000    0    12.011    7.190771   -0.883054    1.105100
  13 O     8.0000    0    15.999    9.181320   -2.039995    2.036845
  14 O     8.0000    0    15.999    0.822117    2.951064   -2.027568
  15 H     1.0000    0     1.008    8.048678    4.201543    4.524647
  16 H     1.0000    0     1.008    9.712239    4.751457    1.707720
  17 H     1.0000    0     1.008   10.266865    1.910522    3.426251
  18 H     1.0000    0     1.008    5.976339    6.956223   -0.231954
  19 H     1.0000    0     1.008    4.463830    6.479199    2.682245
  20 H     1.0000    0     1.008    2.648306    6.496596   -0.144788
  21 H     1.0000    0     1.008    1.904863   -3.875224   -3.834240
  22 H     1.0000    0     1.008    0.079318   -1.069155   -3.900885
  23 H     1.0000    0     1.008    0.038598   -4.868844    0.537992
  24 H     1.0000    0     1.008   -3.650403   -6.022960    2.382200
  25 H     1.0000    0     1.008   -6.101663   -6.390192    0.118634
  26 H     1.0000    0     1.008   -6.142719   -3.782001    2.174340
  27 H     1.0000    0     1.008   -3.944386   -1.820059   -4.520353
  28 C     6.0000    0    12.011    5.590231   -5.013929   -0.622113
  29 H     1.0000    0     1.008    5.603906   -5.584010   -2.625119
  30 H     1.0000    0     1.008    7.410245   -5.542003    0.204966
  31 H     1.0000    0     1.008    4.116821   -6.169834    0.284909
  32 H     1.0000    0     1.008   -6.729087   -2.875260   -3.037356
  33 C     6.0000    0    12.011   -5.460383    0.844649   -1.850252
  34 H     1.0000    0     1.008   -6.471035    1.781150   -3.398873
  35 H     1.0000    0     1.008   -3.624274    1.799356   -1.667288
  36 C     6.0000    0    12.011   -6.894904    1.117964    0.594967
  37 H     1.0000    0     1.008   -5.793121    0.703058    2.289207
  38 C     6.0000    0    12.011   -9.315451    1.813760    0.940298
  39 C     6.0000    0    12.011  -11.145976    2.453909   -1.155669
  40 H     1.0000    0     1.008  -11.845525    4.400226   -0.951467
  41 H     1.0000    0     1.008  -10.327343    2.263559   -3.042270
  42 H     1.0000    0     1.008  -12.817427    1.223438   -1.058856
  43 C     6.0000    0    12.011  -10.419989    2.017806    3.568933
  44 H     1.0000    0     1.008   -9.031640    1.542246    5.028778
  45 H     1.0000    0     1.008  -11.116467    3.940929    3.939621
  46 H     1.0000    0     1.008  -12.054752    0.753983    3.793168

--------------------------------
INTERNAL COORDINATES (ANGSTROEM)
--------------------------------
 C      0   0   0     0.000000000000     0.00000000     0.00000000
 C      1   0   0     1.514790636208     0.00000000     0.00000000
 C      2   1   0     1.409564791267   120.41205186     0.00000000
 C      3   2   1     1.514862297545   119.78755295     0.51231030
 C      3   2   1     1.436199419373   122.37862794   180.43102026
 C      5   3   2     1.435932122119   115.23410996     0.58908366
 C      6   5   3     1.526088825156   116.90519553   178.64457027
 C      7   6   5     1.516630964149   113.33670409   261.40035660
 C      8   7   6     1.346426069000   129.57727390   126.24746255
 C      9   8   7     1.515440872627   120.32923937   178.69641049
 C      9   8   7     1.520153681200   124.04198469     0.59088488
 C      6   5   3     1.413370183357   122.52324552   358.42355392
 C     12   6   5     1.438068897165   122.15441089     1.26513117
 O     13  12   6     1.314336134299   122.66074692   180.02963661
 O      5   3   2     1.318333249718   122.12535004   181.64122608
 H      1   2   3     1.102494381000   112.96689146    60.66642950
 H      1   2   3     1.102623771867   113.25233817   300.77641248
 H      1   2   3     1.094259849052   107.91353399   180.83070978
 H      4   3   2     1.102755024141   112.85792540    62.93579544
 H      4   3   2     1.102090252458   113.00026548   303.25991782
 H      4   3   2     1.093918174391   108.97257092   183.04880635
 H      7   6   5     1.102718645140   110.16805277   140.73593430
 H      7   6   5     1.092980101860   107.66998878    23.66701671
 H      8   7   6     1.092702839324   114.01835876   306.52720865
 H     10   9   8     1.096121038936   111.75237344     4.16546992
 H     10   9   8     1.100532865116   110.81719125   243.75458067
 H     10   9   8     1.097966105502   111.77971799   125.57011943
 H     11   9   8     1.096499162431   110.06030799    30.52430479
 C     12   6   5     1.517101296667   121.12229889   182.36209967
 H     29  12   6     1.102063280506   113.13913554    57.20481728
 H     29  12   6     1.094178163954   107.98377981   176.67949359
 H     29  12   6     1.101114148223   113.81615735   296.42443338
 H     11   9   8     1.099437938845   109.06677742   147.11820213
 C     11   9   8     1.559944034394   115.55887719   269.38909232
 H     34  11   9     1.096901189620   107.58091759   176.36435530
 H     34  11   9     1.099395030983   107.04453204    61.88777062
 C     34  11   9     1.507146971451   115.39321014   300.39995513
 H     37  34  11     1.091763554306   114.62995156    73.55053431
 C     37  34  11     1.345238296801   128.49753457   253.06220138
 C     39  37  34     1.511048031318   124.89315912     0.75674422
 H     40  39  37     1.099774627276   110.70825710   239.63011611
 H     40  39  37     1.092933997145   113.31198496     1.17519904
 H     40  39  37     1.099515304355   110.40965594   122.29493580
 C     39  37  34     1.512684145989   120.82184925   180.89113115
 H     44  39  37     1.095386036490   111.89846253     0.00000000
 H     44  39  37     1.099987950473   111.06889270   120.96339938
 H     44  39  37     1.099871836997   111.08274146   238.98846819

---------------------------
INTERNAL COORDINATES (A.U.)
---------------------------
 C      0   0   0     0.000000000000     0.00000000     0.00000000
 C      1   0   0     2.862539452662     0.00000000     0.00000000
 C      2   1   0     2.663691423512   120.41205186     0.00000000
 C      3   2   1     2.862674872963   119.78755295     0.51231030
 C      3   2   1     2.714023576311   122.37862794   180.43102026
 C      5   3   2     2.713518457706   115.23410996     0.58908366
 C      6   5   3     2.883889935583   116.90519553   178.64457027
 C      7   6   5     2.866017168467   113.33670409   261.40035660
 C      8   7   6     2.544376529982   129.57727390   126.24746255
 C      9   8   7     2.863768221415   120.32923937   178.69641049
 C      9   8   7     2.872674138941   124.04198469     0.59088488
 C      6   5   3     2.670882572394   122.52324552   358.42355392
 C     12   6   5     2.717556377353   122.15441089     1.26513117
 O     13  12   6     2.483735341742   122.66074692   180.02963661
 O      5   3   2     2.491288795210   122.12535004   181.64122608
 H      1   2   3     2.083412444278   112.96689146    60.66642950
 H      1   2   3     2.083656957581   113.25233817   300.77641248
 H      1   2   3     2.067851434054   107.91353399   180.83070978
 H      4   3   2     2.083904988433   112.85792540    62.93579544
 H      4   3   2     2.082648752011   113.00026548   303.25991782
 H      4   3   2     2.067205762518   108.97257092   183.04880635
 H      7   6   5     2.083836242082   110.16805277   140.73593430
 H      7   6   5     2.065433062341   107.66998878    23.66701671
 H      8   7   6     2.064909112080   114.01835876   306.52720865
 H     10   9   8     2.071368573218   111.75237344     4.16546992
 H     10   9   8     2.079705716448   110.81719125   243.75458067
 H     10   9   8     2.074855243727   111.77971799   125.57011943
 H     11   9   8     2.072083123069   110.06030799    30.52430479
 C     12   6   5     2.866905968117   121.12229889   182.36209967
 H     29  12   6     2.082597782408   113.13913554    57.20481728
 H     29  12   6     2.067697071589   107.98377981   176.67949359
 H     29  12   6     2.080804182328   113.81615735   296.42443338
 H     11   9   8     2.077636605659   109.06677742   147.11820213
 C     11   9   8     2.947867009248   115.55887719   269.38909232
 H     34  11   9     2.072842844354   107.58091759   176.36435530
 H     34  11   9     2.077555521552   107.04453204    61.88777062
 C     34  11   9     2.848095019612   115.39321014   300.39995513
 H     37  34  11     2.063134120635   114.62995156    73.55053431
 C     37  34  11     2.542131965816   128.49753457   253.06220138
 C     39  37  34     2.855466954393   124.89315912     0.75674422
 H     40  39  37     2.078272854586   110.70825710   239.63011611
 H     40  39  37     2.065345937056   113.31198496     1.17519904
 H     40  39  37     2.077782805285   110.40965594   122.29493580
 C     39  37  34     2.858558763045   120.82184925   180.89113115
 H     44  39  37     2.069979619887   111.89846253     0.00000000
 H     44  39  37     2.078675977007   111.06889270   120.96339938
 H     44  39  37     2.078456554336   111.08274146   238.98846819


           ************************************************************
           *        Program running with 4 parallel MPI-processes     *
           *              working on a common directory               *
           ************************************************************
------------------------------------------------------------------------------
                   ___                                                        
                  /   \      - P O W E R E D   B Y -                         
                 /     \                                                     
                 |  |  |   _    _      __       _____    __    __             
                 |  |  |  | |  | |    /  \     |  _  \  |  |  /  |          
                  \  \/   | |  | |   /    \    | | | |  |  | /  /          
                 / \  \   | |__| |  /  /\  \   | |_| |  |  |/  /          
                |  |  |   |  __  | /  /__\  \  |    /   |      \           
                |  |  |   | |  | | |   __   |  |    \   |  |\   \          
                \     /   | |  | | |  |  |  |  | |\  \  |  | \   \       
                 \___/    |_|  |_| |__|  |__|  |_| \__\ |__|  \__/        
                                                                              
                      - O R C A' S   B I G   F R I E N D -                    
                                      &                                       
                       - I N T E G R A L  F E E D E R -                       
                                                                              
 v1 FN, 2020, v2 2021                                                         
------------------------------------------------------------------------------


Reading SHARK input file mPQ2_2e_0H_B3LYP_631Gd_opt.SHARKINP.tmp ... ok
----------------------
SHARK INTEGRAL PACKAGE
----------------------

Number of atoms                             ...     47
Number of basis functions                   ...    346
Number of shells                            ...    178
Maximum angular momentum                    ...      2
Integral batch strategy                     ... SHARK/LIBINT Hybrid
RI-J (if used) integral strategy            ... SPLIT-RIJ (Revised 2003 algorithm where possible)
Printlevel                                  ...      1
Contraction scheme used                     ... SEGMENTED contraction
Coulomb Range Separation                    ... NOT USED
Exchange Range Separation                   ... NOT USED
Finite Nucleus Model                        ... NOT USED
Auxiliary Coulomb fitting basis             ... AVAILABLE
   # of basis functions in Aux-J            ...   1315
   # of shells in Aux-J                     ...    445
   Maximum angular momentum in Aux-J        ...      4
Auxiliary J/K fitting basis                 ... NOT available
Auxiliary Correlation fitting basis         ... NOT available
Auxiliary 'external' fitting basis          ... NOT available
Integral threshold                          ...     2.500000e-11
Primitive cut-off                           ...     2.500000e-12
Primitive pair pre-selection threshold      ...     2.500000e-12

Calculating pre-screening integrals         ... done (  0.1 sec) Dimension = 178
Organizing shell pair data                  ... done (  0.1 sec)
Shell pair information
Total number of shell pairs                 ...     15931
Shell pairs after pre-screening             ...     10858
Total number of primitive shell pairs       ...     88509
Primitive shell pairs kept                  ...     33272
          la=0 lb=0:   4302 shell pairs
          la=1 lb=0:   3597 shell pairs
          la=1 lb=1:    752 shell pairs
          la=2 lb=0:   1436 shell pairs
          la=2 lb=1:    641 shell pairs
          la=2 lb=2:    130 shell pairs

Calculating one electron integrals          ... done (  0.1 sec)
Calculating RI/J V-Matrix + Cholesky decomp.... done (  0.1 sec)
Calculating Nuclear repulsion               ... done (  0.0 sec) ENN=   1625.211791904226 Eh

SHARK setup successfully completed in   0.7 seconds

Maximum memory used throughout the entire GTOINT-calculation: 26.4 MB
[1717815116.382638] [eu-a2p-087:121261:0]          mpool.c:38   UCX  WARN  object 0x3ff7bc0 was not returned to mpool ucp_requests
[1717815116.382669] [eu-a2p-087:121261:0]          mpool.c:38   UCX  WARN  object 0x3ff7d80 was not returned to mpool ucp_requests
[1717815116.382676] [eu-a2p-087:121261:0]          mpool.c:38   UCX  WARN  object 0x3ff7f40 was not returned to mpool ucp_requests
[1717815116.382681] [eu-a2p-087:121261:0]          mpool.c:38   UCX  WARN  object 0x3ff8100 was not returned to mpool ucp_requests
[1717815116.382686] [eu-a2p-087:121261:0]          mpool.c:38   UCX  WARN  object 0x3ff82c0 was not returned to mpool ucp_requests
[1717815116.382690] [eu-a2p-087:121261:0]          mpool.c:38   UCX  WARN  object 0x3ff8480 was not returned to mpool ucp_requests
[1717815116.382695] [eu-a2p-087:121261:0]          mpool.c:38   UCX  WARN  object 0x3ff8640 was not returned to mpool ucp_requests
[1717815116.382700] [eu-a2p-087:121261:0]          mpool.c:38   UCX  WARN  object 0x3ff8800 was not returned to mpool ucp_requests
[1717815116.382704] [eu-a2p-087:121261:0]          mpool.c:38   UCX  WARN  object 0x3ff89c0 was not returned to mpool ucp_requests
[1717815116.382709] [eu-a2p-087:121261:0]          mpool.c:38   UCX  WARN  object 0x3ff8b80 was not returned to mpool ucp_requests
[1717815116.382714] [eu-a2p-087:121261:0]          mpool.c:38   UCX  WARN  object 0x3ff8d40 was not returned to mpool ucp_requests
[1717815116.408478] [eu-a2p-087:121262:0]          mpool.c:38   UCX  WARN  object 0x43ac880 was not returned to mpool ucp_requests
[1717815116.408523] [eu-a2p-087:121262:0]          mpool.c:38   UCX  WARN  object 0x43aca40 was not returned to mpool ucp_requests
[1717815116.408530] [eu-a2p-087:121262:0]          mpool.c:38   UCX  WARN  object 0x43acc00 was not returned to mpool ucp_requests
[1717815116.408535] [eu-a2p-087:121262:0]          mpool.c:38   UCX  WARN  object 0x43acdc0 was not returned to mpool ucp_requests
[1717815116.408540] [eu-a2p-087:121262:0]          mpool.c:38   UCX  WARN  object 0x43acf80 was not returned to mpool ucp_requests
[1717815116.408546] [eu-a2p-087:121262:0]          mpool.c:38   UCX  WARN  object 0x43ad140 was not returned to mpool ucp_requests
[1717815116.408550] [eu-a2p-087:121262:0]          mpool.c:38   UCX  WARN  object 0x43ad300 was not returned to mpool ucp_requests
[1717815116.408556] [eu-a2p-087:121262:0]          mpool.c:38   UCX  WARN  object 0x43ad4c0 was not returned to mpool ucp_requests
[1717815116.408560] [eu-a2p-087:121262:0]          mpool.c:38   UCX  WARN  object 0x43ad680 was not returned to mpool ucp_requests
[1717815116.408565] [eu-a2p-087:121262:0]          mpool.c:38   UCX  WARN  object 0x43ad840 was not returned to mpool ucp_requests
[1717815116.408570] [eu-a2p-087:121262:0]          mpool.c:38   UCX  WARN  object 0x43ada00 was not returned to mpool ucp_requests
[1717815116.408575] [eu-a2p-087:121262:0]          mpool.c:38   UCX  WARN  object 0x43adbc0 was not returned to mpool ucp_requests
[1717815116.408580] [eu-a2p-087:121262:0]          mpool.c:38   UCX  WARN  object 0x43add80 was not returned to mpool ucp_requests
[1717815116.408585] [eu-a2p-087:121262:0]          mpool.c:38   UCX  WARN  object 0x43adf40 was not returned to mpool ucp_requests
[1717815116.408590] [eu-a2p-087:121262:0]          mpool.c:38   UCX  WARN  object 0x43ae100 was not returned to mpool ucp_requests
[1717815116.408595] [eu-a2p-087:121262:0]          mpool.c:38   UCX  WARN  object 0x43ae2c0 was not returned to mpool ucp_requests
[1717815116.408600] [eu-a2p-087:121262:0]          mpool.c:38   UCX  WARN  object 0x43ae480 was not returned to mpool ucp_requests
[1717815116.408605] [eu-a2p-087:121262:0]          mpool.c:38   UCX  WARN  object 0x43ae640 was not returned to mpool ucp_requests
[1717815116.408610] [eu-a2p-087:121262:0]          mpool.c:38   UCX  WARN  object 0x43ae800 was not returned to mpool ucp_requests
[1717815116.408615] [eu-a2p-087:121262:0]          mpool.c:38   UCX  WARN  object 0x43ae9c0 was not returned to mpool ucp_requests
[1717815116.408620] [eu-a2p-087:121262:0]          mpool.c:38   UCX  WARN  object 0x43aeb80 was not returned to mpool ucp_requests
[1717815116.408626] [eu-a2p-087:121262:0]          mpool.c:38   UCX  WARN  object 0x43aed40 was not returned to mpool ucp_requests
[1717815116.408923] [eu-a2p-087:121263:0]          mpool.c:38   UCX  WARN  object 0x4150880 was not returned to mpool ucp_requests
[1717815116.408953] [eu-a2p-087:121263:0]          mpool.c:38   UCX  WARN  object 0x4150a40 was not returned to mpool ucp_requests
[1717815116.408959] [eu-a2p-087:121263:0]          mpool.c:38   UCX  WARN  object 0x4150c00 was not returned to mpool ucp_requests
[1717815116.408965] [eu-a2p-087:121263:0]          mpool.c:38   UCX  WARN  object 0x4150dc0 was not returned to mpool ucp_requests
[1717815116.408969] [eu-a2p-087:121263:0]          mpool.c:38   UCX  WARN  object 0x4150f80 was not returned to mpool ucp_requests
[1717815116.408974] [eu-a2p-087:121263:0]          mpool.c:38   UCX  WARN  object 0x4151140 was not returned to mpool ucp_requests
[1717815116.408978] [eu-a2p-087:121263:0]          mpool.c:38   UCX  WARN  object 0x4151300 was not returned to mpool ucp_requests
[1717815116.408983] [eu-a2p-087:121263:0]          mpool.c:38   UCX  WARN  object 0x41514c0 was not returned to mpool ucp_requests
[1717815116.408987] [eu-a2p-087:121263:0]          mpool.c:38   UCX  WARN  object 0x4151680 was not returned to mpool ucp_requests
[1717815116.408991] [eu-a2p-087:121263:0]          mpool.c:38   UCX  WARN  object 0x4151840 was not returned to mpool ucp_requests
[1717815116.408996] [eu-a2p-087:121263:0]          mpool.c:38   UCX  WARN  object 0x4151a00 was not returned to mpool ucp_requests
[1717815116.409000] [eu-a2p-087:121263:0]          mpool.c:38   UCX  WARN  object 0x4151bc0 was not returned to mpool ucp_requests
[1717815116.409004] [eu-a2p-087:121263:0]          mpool.c:38   UCX  WARN  object 0x4151d80 was not returned to mpool ucp_requests
[1717815116.409009] [eu-a2p-087:121263:0]          mpool.c:38   UCX  WARN  object 0x4151f40 was not returned to mpool ucp_requests
[1717815116.409013] [eu-a2p-087:121263:0]          mpool.c:38   UCX  WARN  object 0x4152100 was not returned to mpool ucp_requests
[1717815116.409019] [eu-a2p-087:121263:0]          mpool.c:38   UCX  WARN  object 0x41522c0 was not returned to mpool ucp_requests
[1717815116.409023] [eu-a2p-087:121263:0]          mpool.c:38   UCX  WARN  object 0x4152480 was not returned to mpool ucp_requests
[1717815116.409028] [eu-a2p-087:121263:0]          mpool.c:38   UCX  WARN  object 0x4152640 was not returned to mpool ucp_requests
[1717815116.409033] [eu-a2p-087:121263:0]          mpool.c:38   UCX  WARN  object 0x4152800 was not returned to mpool ucp_requests
[1717815116.409037] [eu-a2p-087:121263:0]          mpool.c:38   UCX  WARN  object 0x41529c0 was not returned to mpool ucp_requests
[1717815116.409042] [eu-a2p-087:121263:0]          mpool.c:38   UCX  WARN  object 0x4152b80 was not returned to mpool ucp_requests
[1717815116.409046] [eu-a2p-087:121263:0]          mpool.c:38   UCX  WARN  object 0x4152d40 was not returned to mpool ucp_requests


           ************************************************************
           *        Program running with 4 parallel MPI-processes     *
           *              working on a common directory               *
           ************************************************************

Diagonalization of the overlap matrix:
Smallest eigenvalue                        ... 4.271e-04
Time for diagonalization                   ...    0.027 sec
Threshold for overlap eigenvalues          ... 1.000e-08
Number of eigenvalues below threshold      ... 0
Time for construction of square roots      ...    0.012 sec
Total time needed                          ...    0.040 sec

-------------------
DFT GRID GENERATION
-------------------

General Integration Accuracy     IntAcc      ... 4.959
Radial Grid Type                 RadialGrid  ... OptM3 with GC (2021)
Angular Grid (max. ang.)         AngularGrid ... 6 (Lebedev-590)
Angular grid pruning method      GridPruning ... 4 (adaptive)
Weight generation scheme         WeightScheme... Becke
Basis function cutoff            BFCut       ... 1.0000e-11
Integration weight cutoff        WCut        ... 1.0000e-14
Angular grids for H and He will be reduced by one unit
Partially contracted basis set               ... off
Rotationally invariant grid construction     ... off

Total number of grid points                  ...   519044
Total number of batches                      ...     8129
Average number of points per batch           ...       63
Average number of grid points per atom       ...    11043
Time for grid setup =    7.164 sec

--------------------
COSX GRID GENERATION
--------------------

GRIDX 1
-------
General Integration Accuracy     IntAcc      ... 4.020
Radial Grid Type                 RadialGrid  ... OptM3 with GC (2021)
Angular Grid (max. ang.)         AngularGrid ... 2 (Lebedev-110)
Angular grid pruning method      GridPruning ... 4 (adaptive)
Weight generation scheme         WeightScheme... Becke
Basis function cutoff            BFCut       ... 1.0000e-11
Integration weight cutoff        WCut        ... 1.0000e-14
Angular grids for H and He will be reduced by one unit
Partially contracted basis set               ... on
Rotationally invariant grid construction     ... off

Total number of grid points                  ...    55841
Total number of batches                      ...      897
Average number of points per batch           ...       62
Average number of grid points per atom       ...     1188
UseSFitting                                  ... on

GRIDX 2
-------
General Integration Accuracy     IntAcc      ... 4.338
Radial Grid Type                 RadialGrid  ... OptM3 with GC (2021)
Angular Grid (max. ang.)         AngularGrid ... 3 (Lebedev-194)
Angular grid pruning method      GridPruning ... 4 (adaptive)
Weight generation scheme         WeightScheme... Becke
Basis function cutoff            BFCut       ... 1.0000e-11
Integration weight cutoff        WCut        ... 1.0000e-14
Angular grids for H and He will be reduced by one unit
Partially contracted basis set               ... on
Rotationally invariant grid construction     ... off

Total number of grid points                  ...   121609
Total number of batches                      ...     1923
Average number of points per batch           ...       63
Average number of grid points per atom       ...     2587
UseSFitting                                  ... on

GRIDX 3
-------
General Integration Accuracy     IntAcc      ... 4.871
Radial Grid Type                 RadialGrid  ... OptM3 with GC (2021)
Angular Grid (max. ang.)         AngularGrid ... 4 (Lebedev-302)
Angular grid pruning method      GridPruning ... 4 (adaptive)
Weight generation scheme         WeightScheme... Becke
Basis function cutoff            BFCut       ... 1.0000e-11
Integration weight cutoff        WCut        ... 1.0000e-14
Angular grids for H and He will be reduced by one unit
Partially contracted basis set               ... on
Rotationally invariant grid construction     ... off

Total number of grid points                  ...   233278
Total number of batches                      ...     3669
Average number of points per batch           ...       63
Average number of grid points per atom       ...     4963
UseSFitting                                  ... on

Time for X-Grid setup             =    3.903 sec


--------------------
CPCM SOLVATION MODEL
--------------------
CPCM parameters:
  Epsilon                                         ...      80.4000
  Refrac                                          ...       1.3300
  Rsolv                                           ...       1.3000
  Surface type                                    ... GAUSSIAN VDW
  Epsilon function type                           ...         CPCM
Radii:
 Radius for C  used is    3.8550 Bohr (=   2.0400 Ang.)
 Radius for O  used is    3.4469 Bohr (=   1.8240 Ang.)
 Radius for H  used is    2.4944 Bohr (=   1.3200 Ang.)
Calculating surface                               ...        done! (  0.0s)
GEPOL surface points                              ...         2488
GEPOL Volume                                      ...    2603.2576
GEPOL Surface-area                                ...    1341.9206
Calculating surface distance matrix               ...        done! (  0.1s)
Performing Cholesky decomposition & store         ...        done! (  0.3s)
Overall time for CPCM initialization              ...                 0.3s
--------------
SCF ITERATIONS
--------------
ITER       Energy         Delta-E        Max-DP      RMS-DP      [F,P]     Damp
               ***  Starting incremental Fock matrix formation  ***
  0   -889.7008015556   0.000000000000 0.00263963  0.00008387  0.0150419 0.7000
                      *** Initiating the SOSCF procedure ***
                      *** Re-Reading the Fockian *** 
                      *** Removing any level shift *** 
ITER      Energy       Delta-E        Grad      Rot      Max-DP    RMS-DP
  1   -889.70245699  -0.0016554295  0.001523  0.001523  0.008075  0.000273
               *** Restarting incremental Fock matrix formation ***
  2   -889.70700170  -0.0045447189  0.000902  0.002308  0.002806  0.000085
  3   -889.70713335  -0.0001316415  0.000216  0.000865  0.001143  0.000026
  4   -889.70713111   0.0000022335  0.000366  0.000547  0.000725  0.000013
  5   -889.70713791  -0.0000068020  0.000029  0.000097  0.000158  0.000003
  6   -889.70713784   0.0000000751  0.000041  0.000056  0.000105  0.000002
  7   -889.70713797  -0.0000001284  0.000004  0.000013  0.000023  0.000000
  8   -889.70713797   0.0000000012  0.000006  0.000010  0.000014  0.000000
                  ***Gradient check signals convergence***
              ***Rediagonalizing the Fockian in SOSCF/NRSCF***

               *****************************************************
               *                     SUCCESS                       *
               *           SCF CONVERGED AFTER   9 CYCLES          *
               *****************************************************

Old exchange energy                            =    -24.958415469 Eh
New exchange energy                            =    -24.958409749 Eh
Exchange energy change after final integration =      0.000005720 Eh
Total energy after final integration           =   -889.707132249 Eh
Final COS-X integration done in                =    24.858 sec
Total Energy       :         -889.70713225 Eh          -24210.16189 eV
  Last Energy change         ...   -3.0398e-09  Tolerance :   1.0000e-08
  Last MAX-Density change    ...    3.1086e-15  Tolerance :   1.0000e-07
             **** THE GBW FILE WAS UPDATED (mPQ2_2e_0H_B3LYP_631Gd_opt.gbw) ****
             **** DENSITY mPQ2_2e_0H_B3LYP_631Gd_opt.scfp WAS UPDATED ****
             **** ENERGY FILE WAS UPDATED (mPQ2_2e_0H_B3LYP_631Gd_opt.en.tmp) ****
             **** THE GBW FILE WAS UPDATED (mPQ2_2e_0H_B3LYP_631Gd_opt.gbw) ****
             **** DENSITY mPQ2_2e_0H_B3LYP_631Gd_opt.scfp WAS UPDATED ****
Total SCF time: 0 days 0 hours 2 min 41 sec 

Maximum memory used throughout the entire SCF-calculation: 179.0 MB

-------------------------   --------------------
FINAL SINGLE POINT ENERGY      -889.707132249360
-------------------------   --------------------


           ************************************************************
           *        Program running with 4 parallel MPI-processes     *
           *              working on a common directory               *
           ************************************************************
------------------------------------------------------------------------------
                         ORCA SCF GRADIENT CALCULATION
------------------------------------------------------------------------------

 ... reading COSX grid (gridx3)
Gradient of the Kohn-Sham DFT energy:
Kohn-Sham wavefunction type      ... RKS
Hartree-Fock exchange scaling    ...    0.200
Number of operators              ...    1
Number of atoms                  ...   47
Basis set dimensions             ...  346
Integral neglect threshold       ... 2.5e-11
Integral primitive cutoff        ... 2.5e-12
SHARK Integral package           ... ON

Nuc. rep. gradient       (SHARK) ... done (  0.0 sec)
HCore & Overlap gradient (SHARK) ... done (  0.5 sec)
RI-J gradient            (SHARK) ... done (  1.9 sec)
COSX-gradient                    ... done ( 31.7 sec)
Exchange-correlation gradient    ... done

------------------
CARTESIAN GRADIENT
------------------

   1   C   :    0.000237453   -0.000105569    0.000534873
   2   C   :    0.000149211    0.000334865    0.000621951
   3   C   :   -0.000688018   -0.000151535   -0.001104727
   4   C   :    0.000194215   -0.000500765   -0.000252599
   5   C   :   -0.000246207   -0.000422146    0.000251652
   6   C   :    0.000240060    0.000389209   -0.000038099
   7   C   :    0.000393787    0.000200387    0.000365710
   8   C   :    0.000055613   -0.000053643   -0.000672351
   9   C   :   -0.000341864   -0.000146143    0.000422346
  10   C   :   -0.000136341   -0.000001578    0.000136010
  11   C   :    0.000534228   -0.000725193    0.000096245
  12   C   :    0.000339365    0.000128894    0.000367597
  13   C   :   -0.000492503   -0.000309568   -0.000709891
  14   O   :    0.000296473   -0.000184512    0.000447815
  15   O   :    0.000074227    0.000324492   -0.000204031
  16   H   :   -0.000272497    0.000277463   -0.000298826
  17   H   :    0.000077917    0.000155481    0.000203101
  18   H   :   -0.000080670   -0.000155916   -0.000599239
  19   H   :    0.000154214   -0.000209468    0.000151629
  20   H   :   -0.000156364    0.000286784   -0.000053197
  21   H   :    0.000077570    0.000241057    0.000552589
  22   H   :   -0.000240520   -0.000086394    0.000028554
  23   H   :    0.000126504   -0.000021237   -0.000062417
  24   H   :   -0.000087346   -0.000036232    0.000077667
  25   H   :    0.000009347    0.000010334    0.000019255
  26   H   :    0.000116704    0.000040545   -0.000058425
  27   H   :    0.000050459    0.000007350   -0.000060066
  28   H   :    0.000019274    0.000233778    0.000056971
  29   C   :   -0.000348039    0.000413110    0.000091712
  30   H   :    0.000175625   -0.000173141    0.000117547
  31   H   :    0.000078542   -0.000100806   -0.000184776
  32   H   :    0.000070761   -0.000003307   -0.000093769
  33   H   :   -0.000093139    0.000234935   -0.000006569
  34   C   :   -0.000291862   -0.000380528   -0.000094817
  35   H   :    0.000190846    0.000245243    0.000085287
  36   H   :   -0.000104053    0.000162283   -0.000153860
  37   C   :   -0.000115759    0.000189902    0.000436208
  38   H   :    0.000186050   -0.000134544   -0.000168415
  39   C   :   -0.000091213    0.000032856   -0.000330963
  40   C   :    0.000001702   -0.000011259    0.000010793
  41   H   :    0.000011302   -0.000005542   -0.000051829
  42   H   :   -0.000035497   -0.000031467    0.000035058
  43   H   :   -0.000001974    0.000025386    0.000061622
  44   C   :   -0.000002529    0.000015993    0.000083026
  45   H   :    0.000007593   -0.000012513   -0.000024501
  46   H   :   -0.000006317   -0.000012231   -0.000028017
  47   H   :    0.000026224   -0.000008877   -0.000025528

Difference to translation invariance:
           :    0.0000625535   -0.0000337651   -0.0000216970

Difference to rotation invariance:
           :   -0.0010821067   -0.0013690523    0.0014939428

Norm of the cartesian gradient     ...    0.0031347419
RMS gradient                       ...    0.0002639929
MAX gradient                       ...    0.0011047270

-------
TIMINGS
-------

Total SCF gradient time            ...       48.463 sec

One electron gradient       ....       0.483 sec  (  1.0%)
RI-J Coulomb gradient       ....       1.909 sec  (  3.9%)
COSX gradient               ....      31.684 sec  ( 65.4%)
XC gradient                 ....      11.672 sec  ( 24.1%)
CPCM gradient               ....       0.999 sec  (  2.1%)
   A-Matrix (El+Nuc)        ....       0.253 sec  (  0.5%)
   Potential                ....       0.746 sec  (  1.5%)

Maximum memory used throughout the entire SCFGRAD-calculation: 114.8 MB
------------------------------------------------------------------------------
                         ORCA GEOMETRY RELAXATION STEP
------------------------------------------------------------------------------

Reading the OPT-File                    .... done
Getting information on internals        .... done
Copying old internal coords+grads       .... done
Making the new internal coordinates     .... (new redundants).... done
Validating the new internal coordinates .... (new redundants).... done
Calculating the B-matrix                .... done
Calculating the G,G- and P matrices     .... done
Transforming gradient to internals      .... done
Projecting the internal gradient        .... done
Number of atoms                         ....  47
Number of internal coordinates          .... 232
Current Energy                          ....  -889.707132249 Eh
Current gradient norm                   ....     0.003134742 Eh/bohr
Maximum allowed component of the step   ....  0.300
Current trust radius                    ....  0.300
Updating the Hessian (BFGS)             .... done
Forming the augmented Hessian           .... done
Diagonalizing the augmented Hessian     .... done
Last element of RFO vector              ....  0.969033592
Lowest eigenvalues of augmented Hessian:
 -0.000086150  0.000361014  0.001351634  0.002042367  0.003329463
Length of the computed step             ....  0.254819787
The final length of the internal step   ....  0.254819787
Converting the step to cartesian space:
 Initial RMS(Int)=    0.0167297386
Transforming coordinates:
 Iter   0:  RMS(Cart)=    0.0927729765 RMS(Int)=    0.7118204220
 Iter   1:  RMS(Cart)=    0.0018038318 RMS(Int)=    0.0008220155
 Iter   2:  RMS(Cart)=    0.0000840146 RMS(Int)=    0.0000353224
 Iter   3:  RMS(Cart)=    0.0000052363 RMS(Int)=    0.0000035607
 Iter   4:  RMS(Cart)=    0.0000003552 RMS(Int)=    0.0000001947
 Iter   5:  RMS(Cart)=    0.0000000257 RMS(Int)=    0.0000000187
done
Storing new coordinates                 .... done

                                .--------------------.
          ----------------------|Geometry convergence|-------------------------
          Item                value                   Tolerance       Converged
          ---------------------------------------------------------------------
          Energy change      -0.0000745801            0.0000002000      NO
          RMS gradient        0.0001888195            0.0000080000      NO
          MAX gradient        0.0011267406            0.0000300000      NO
          RMS step            0.0167297386            0.0001000000      NO
          MAX step            0.0502741099            0.0002000000      NO
          ........................................................
          Max(Bonds)      0.0006      Max(Angles)    0.27
          Max(Dihed)        2.88      Max(Improp)    0.00
          ---------------------------------------------------------------------

The optimization has not yet converged - more geometry cycles are needed


    ---------------------------------------------------------------------------
                         Redundant Internal Coordinates
                            (Angstroem and degrees)

        Definition                    Value    dE/dq     Step     New-Value
    ----------------------------------------------------------------------------
     1. B(C   1,C   0)                1.5148 -0.000032  0.0003    1.5150   
     2. B(C   2,C   1)                1.4096  0.000167 -0.0006    1.4090   
     3. B(C   3,C   2)                1.5149 -0.000168  0.0000    1.5149   
     4. B(C   4,C   2)                1.4362 -0.000266  0.0000    1.4362   
     5. B(C   5,C   4)                1.4359 -0.000055  0.0003    1.4362   
     6. B(C   6,C   5)                1.5261 -0.000120 -0.0002    1.5259   
     7. B(C   7,C   6)                1.5166  0.000161 -0.0002    1.5165   
     8. B(C   8,C   7)                1.3464  0.000095 -0.0001    1.3463   
     9. B(C   9,C   8)                1.5154 -0.000031 -0.0002    1.5153   
    10. B(C  10,C   8)                1.5202 -0.000225  0.0003    1.5204   
    11. B(C  11,C   5)                1.4134  0.000067 -0.0004    1.4130   
    12. B(C  12,C  11)                1.4381 -0.000522  0.0000    1.4381   
    13. B(C  12,C   1)                1.4386  0.000131  0.0003    1.4389   
    14. B(O  13,C  12)                1.3143  0.000491 -0.0002    1.3141   
    15. B(O  14,C   4)                1.3183  0.000182 -0.0003    1.3180   
    16. B(H  15,C   0)                1.1025 -0.000021 -0.0003    1.1022   
    17. B(H  16,C   0)                1.1026  0.000032  0.0004    1.1031   
    18. B(H  17,C   0)                1.0943 -0.000122  0.0001    1.0943   
    19. B(H  18,C   3)                1.1028 -0.000063  0.0001    1.1029   
    20. B(H  19,C   3)                1.1021  0.000032  0.0002    1.1023   
    21. B(H  20,C   3)                1.0939 -0.000222  0.0004    1.0943   
    22. B(H  21,C   6)                1.1027 -0.000055  0.0002    1.1029   
    23. B(H  22,C   6)                1.0930 -0.000029  0.0001    1.0931   
    24. B(H  23,C   7)                1.0927  0.000033  0.0002    1.0930   
    25. B(H  24,C   9)                1.0961  0.000008  0.0001    1.0962   
    26. B(H  25,C   9)                1.1005 -0.000067  0.0000    1.1006   
    27. B(H  26,C   9)                1.0980 -0.000058  0.0002    1.0982   
    28. B(H  27,C  10)                1.0965 -0.000031 -0.0001    1.0964   
    29. B(C  28,C  11)                1.5171 -0.000119  0.0004    1.5175   
    30. B(H  29,C  28)                1.1021 -0.000056 -0.0003    1.1018   
    31. B(H  30,C  28)                1.0942  0.000014  0.0004    1.0946   
    32. B(H  31,C  28)                1.1011 -0.000089  0.0004    1.1015   
    33. B(H  32,C  10)                1.0994 -0.000024  0.0001    1.0996   
    34. B(C  33,C  10)                1.5599  0.000145 -0.0001    1.5598   
    35. B(H  34,C  33)                1.0969 -0.000046  0.0001    1.0971   
    36. B(H  35,C  33)                1.0994 -0.000030 -0.0004    1.0990   
    37. B(C  36,C  33)                1.5071  0.000086  0.0005    1.5076   
    38. B(H  37,C  36)                1.0918 -0.000009 -0.0000    1.0917   
    39. B(C  38,C  36)                1.3452  0.000065 -0.0000    1.3452   
    40. B(C  39,C  38)                1.5110 -0.000047 -0.0000    1.5110   
    41. B(H  40,C  39)                1.0998 -0.000007  0.0000    1.0998   
    42. B(H  41,C  39)                1.0929 -0.000052  0.0001    1.0930   
    43. B(H  42,C  39)                1.0995 -0.000014  0.0002    1.0997   
    44. B(C  43,C  38)                1.5127  0.000020  0.0000    1.5127   
    45. B(H  44,C  43)                1.0954 -0.000003  0.0001    1.0954   
    46. B(H  45,C  43)                1.1000 -0.000012  0.0001    1.1000   
    47. B(H  46,C  43)                1.0999 -0.000019  0.0001    1.1000   
    48. A(H  16,C   0,H  17)          108.36 -0.000013   -0.21    108.15   
    49. A(C   1,C   0,H  17)          107.91 -0.000548    0.08    108.00   
    50. A(H  15,C   0,H  17)          108.68  0.000631   -0.02    108.65   
    51. A(C   1,C   0,H  16)          113.25  0.000392   -0.02    113.23   
    52. A(C   1,C   0,H  15)          112.97 -0.000231   -0.00    112.96   
    53. A(H  15,C   0,H  16)          105.52 -0.000186    0.14    105.66   
    54. A(C   0,C   1,C   2)          120.41  0.000051    0.08    120.49   
    55. A(C   0,C   1,C  12)          117.13 -0.000032   -0.01    117.12   
    56. A(C   2,C   1,C  12)          122.46 -0.000019   -0.07    122.39   
    57. A(C   1,C   2,C   4)          122.38  0.000229   -0.00    122.38   
    58. A(C   1,C   2,C   3)          119.79 -0.001127    0.20    119.99   
    59. A(C   3,C   2,C   4)          117.83  0.000898   -0.20    117.64   
    60. A(H  18,C   3,H  19)          105.56 -0.000091    0.15    105.70   
    61. A(C   2,C   3,H  18)          112.86 -0.000401    0.02    112.88   
    62. A(C   2,C   3,H  20)          108.97  0.000573    0.11    109.09   
    63. A(C   2,C   3,H  19)          113.00  0.000297   -0.00    113.00   
    64. A(H  19,C   3,H  20)          108.12 -0.000537   -0.15    107.97   
    65. A(H  18,C   3,H  20)          108.11  0.000118   -0.12    107.99   
    66. A(C   2,C   4,O  14)          122.13 -0.000100   -0.04    122.09   
    67. A(C   5,C   4,O  14)          122.63  0.000492   -0.05    122.58   
    68. A(C   2,C   4,C   5)          115.23 -0.000394    0.08    115.31   
    69. A(C   6,C   5,C  11)          120.57 -0.000261    0.14    120.71   
    70. A(C   4,C   5,C  11)          122.52  0.000262   -0.07    122.45   
    71. A(C   4,C   5,C   6)          116.91 -0.000001   -0.07    116.84   
    72. A(C   5,C   6,C   7)          113.34 -0.000091   -0.10    113.24   
    73. A(H  21,C   6,H  22)          107.60 -0.000050   -0.03    107.57   
    74. A(C   7,C   6,H  22)          110.29  0.000289   -0.03    110.26   
    75. A(C   5,C   6,H  22)          107.67 -0.000137   -0.08    107.59   
    76. A(C   5,C   6,H  21)          110.17  0.000323    0.06    110.23   
    77. A(C   7,C   6,H  21)          107.64 -0.000325    0.18    107.82   
    78. A(C   8,C   7,H  23)          116.40 -0.000466    0.11    116.51   
    79. A(C   6,C   7,H  23)          114.02 -0.000225   -0.00    114.01   
    80. A(C   6,C   7,C   8)          129.58  0.000690   -0.10    129.47   
    81. A(C   9,C   8,C  10)          115.60 -0.000006    0.11    115.71   
    82. A(C   7,C   8,C  10)          124.04 -0.000087   -0.14    123.90   
    83. A(C   7,C   8,C   9)          120.33  0.000094    0.04    120.37   
    84. A(H  25,C   9,H  26)          106.15  0.000097   -0.01    106.14   
    85. A(H  24,C   9,H  26)          108.18  0.000026   -0.04    108.14   
    86. A(C   8,C   9,H  26)          111.78 -0.000046   -0.02    111.76   
    87. A(H  24,C   9,H  25)          107.92  0.000046    0.04    107.97   
    88. A(C   8,C   9,H  25)          110.82 -0.000148    0.07    110.89   
    89. A(C   8,C   9,H  24)          111.75  0.000034   -0.04    111.71   
    90. A(H  32,C  10,C  33)          108.32 -0.000164    0.03    108.35   
    91. A(C   8,C  10,C  33)          115.56 -0.000104   -0.07    115.49   
    92. A(H  27,C  10,H  32)          106.58  0.000062   -0.03    106.56   
    93. A(C   8,C  10,H  32)          109.07  0.000163    0.07    109.14   
    94. A(H  27,C  10,C  33)          106.87 -0.000133    0.05    106.92   
    95. A(C   8,C  10,H  27)          110.06  0.000180   -0.06    110.00   
    96. A(C  12,C  11,C  28)          116.71  0.000035   -0.05    116.66   
    97. A(C   5,C  11,C  28)          121.12 -0.000129    0.05    121.17   
    98. A(C   5,C  11,C  12)          122.15  0.000094   -0.01    122.15   
    99. A(C   1,C  12,O  13)          122.11 -0.000026    0.07    122.18   
   100. A(C  11,C  12,O  13)          122.66  0.000200   -0.15    122.51   
   101. A(C   1,C  12,C  11)          115.23 -0.000174    0.08    115.30   
   102. A(H  30,C  28,H  31)          107.88 -0.000024   -0.16    107.73   
   103. A(H  29,C  28,H  31)          105.77 -0.000125    0.13    105.90   
   104. A(C  11,C  28,H  31)          113.82  0.000059   -0.20    113.61   
   105. A(H  29,C  28,H  30)          108.00 -0.000293   -0.12    107.89   
   106. A(C  11,C  28,H  30)          107.98  0.000116    0.27    108.26   
   107. A(C  11,C  28,H  29)          113.14  0.000234    0.03    113.17   
   108. A(H  34,C  33,H  35)          106.80 -0.000166   -0.02    106.78   
   109. A(C  10,C  33,H  35)          107.04  0.000028   -0.00    107.04   
   110. A(C  10,C  33,H  34)          107.58  0.000189   -0.00    107.58   
   111. A(H  35,C  33,C  36)          108.99 -0.000068    0.03    109.02   
   112. A(H  34,C  33,C  36)          110.64 -0.000013   -0.08    110.55   
   113. A(C  10,C  33,C  36)          115.39  0.000016    0.08    115.47   
   114. A(H  37,C  36,C  38)          116.87  0.000216    0.05    116.92   
   115. A(C  33,C  36,C  38)          128.50  0.000124   -0.16    128.34   
   116. A(C  33,C  36,H  37)          114.63 -0.000340    0.11    114.74   
   117. A(C  39,C  38,C  43)          114.28 -0.000050    0.01    114.30   
   118. A(C  36,C  38,C  43)          120.82 -0.000193    0.03    120.85   
   119. A(C  36,C  38,C  39)          124.89  0.000242   -0.04    124.85   
   120. A(H  41,C  39,H  42)          107.87  0.000028   -0.03    107.84   
   121. A(H  40,C  39,H  42)          106.22 -0.000006    0.00    106.22   
   122. A(C  38,C  39,H  42)          110.41 -0.000069   -0.01    110.40   
   123. A(H  40,C  39,H  41)          108.03 -0.000019    0.05    108.07   
   124. A(C  38,C  39,H  41)          113.31  0.000022    0.01    113.32   
   125. A(C  38,C  39,H  40)          110.71  0.000042   -0.02    110.69   
   126. A(H  45,C  43,H  46)          106.25  0.000019    0.00    106.25   
   127. A(H  44,C  43,H  46)          108.16  0.000014   -0.01    108.16   
   128. A(C  38,C  43,H  46)          111.08 -0.000030   -0.00    111.08   
   129. A(H  44,C  43,H  45)          108.15  0.000026    0.02    108.17   
   130. A(C  38,C  43,H  45)          111.07 -0.000001   -0.01    111.06   
   131. A(C  38,C  43,H  44)          111.90 -0.000024   -0.00    111.90   
   132. D(C   2,C   1,C   0,H  16)    -59.22  0.000042   -2.88    -62.10   
   133. D(C   2,C   1,C   0,H  15)     60.67 -0.000085   -2.70     57.97   
   134. D(C  12,C   1,C   0,H  17)      0.52  0.000172   -2.52     -2.00   
   135. D(C   2,C   1,C   0,H  17)   -179.17  0.000190   -2.67   -181.84   
   136. D(C  12,C   1,C   0,H  15)   -119.64 -0.000102   -2.55   -122.20   
   137. D(C  12,C   1,C   0,H  16)    120.47  0.000025   -2.73    117.73   
   138. D(C   3,C   2,C   1,C   0)      0.51  0.000013    0.50      1.01   
   139. D(C   4,C   2,C   1,C   0)   -179.57  0.000086    0.16   -179.41   
   140. D(C   3,C   2,C   1,C  12)   -179.16  0.000031    0.35   -178.82   
   141. D(C   4,C   2,C   1,C  12)      0.76  0.000104    0.00      0.76   
   142. D(H  19,C   3,C   2,C   4)    123.34  0.000025   -1.89    121.45   
   143. D(H  20,C   3,C   2,C   1)   -176.95  0.000185   -2.04   -178.99   
   144. D(H  19,C   3,C   2,C   1)    -56.74  0.000094   -2.21    -58.95   
   145. D(H  18,C   3,C   2,C   4)   -116.99 -0.000170   -1.70   -118.68   
   146. D(H  18,C   3,C   2,C   1)     62.94 -0.000100   -2.02     60.91   
   147. D(H  20,C   3,C   2,C   4)      3.13  0.000116   -1.72      1.41   
   148. D(O  14,C   4,C   2,C   1)   -178.36  0.000053    0.05   -178.31   
   149. D(O  14,C   4,C   2,C   3)      1.56  0.000123   -0.28      1.28   
   150. D(C   5,C   4,C   2,C   1)      0.59 -0.000082    0.01      0.60   
   151. D(C   5,C   4,C   2,C   3)   -179.49 -0.000011   -0.32   -179.81   
   152. D(C  11,C   5,C   4,O  14)    177.37 -0.000138    0.02    177.38   
   153. D(C  11,C   5,C   4,C   2)     -1.58  0.000004    0.04     -1.53   
   154. D(C   6,C   5,C   4,C   2)    178.64 -0.000073    0.18    178.82   
   155. D(C   6,C   5,C   4,O  14)     -2.41 -0.000216    0.15     -2.26   
   156. D(H  22,C   6,C   5,C  11)   -156.12 -0.000107    0.60   -155.52   
   157. D(H  22,C   6,C   5,C   4)     23.67 -0.000030    0.49     24.15   
   158. D(H  21,C   6,C   5,C  11)    -39.05 -0.000070    0.56    -38.49   
   159. D(H  21,C   6,C   5,C   4)    140.74  0.000007    0.44    141.18   
   160. D(C   7,C   6,C   5,C  11)     81.62 -0.000318    0.76     82.38   
   161. D(C   7,C   6,C   5,C   4)    -98.60 -0.000240    0.65    -97.95   
   162. D(C   8,C   7,C   6,C   5)    126.25 -0.000170    1.78    128.03   
   163. D(H  23,C   7,C   6,H  22)   -174.27 -0.000074    1.92   -172.35   
   164. D(H  23,C   7,C   6,C   5)    -53.47 -0.000104    1.72    -51.75   
   165. D(H  23,C   7,C   6,H  21)     68.61  0.000016    1.86     70.48   
   166. D(C   8,C   7,C   6,H  22)      5.45 -0.000141    1.98      7.43   
   167. D(C   8,C   7,C   6,H  21)   -111.67 -0.000050    1.93   -109.74   
   168. D(C  10,C   8,C   7,H  23)   -179.69 -0.000109    0.04   -179.65   
   169. D(C   9,C   8,C   7,H  23)     -1.59 -0.000069    0.21     -1.38   
   170. D(C   9,C   8,C   7,C   6)    178.70 -0.000002    0.14    178.84   
   171. D(C  10,C   8,C   7,C   6)      0.59 -0.000042   -0.03      0.57   
   172. D(H  26,C   9,C   8,C  10)    -56.17  0.000051   -1.39    -57.56   
   173. D(H  26,C   9,C   8,C   7)    125.57  0.000016   -1.55    124.02   
   174. D(H  25,C   9,C   8,C  10)     62.01  0.000046   -1.37     60.64   
   175. D(H  25,C   9,C   8,C   7)   -116.25  0.000010   -1.53   -117.77   
   176. D(H  24,C   9,C   8,C  10)   -177.58  0.000025   -1.30   -178.87   
   177. D(H  24,C   9,C   8,C   7)      4.17 -0.000010   -1.45      2.72   
   178. D(C  33,C  10,C   8,C   9)     91.20 -0.000046   -0.39     90.81   
   179. D(C  33,C  10,C   8,C   7)    -90.61 -0.000006   -0.23    -90.84   
   180. D(H  32,C  10,C   8,C   9)    -31.07  0.000115   -0.45    -31.52   
   181. D(H  32,C  10,C   8,C   7)    147.12  0.000155   -0.29    146.83   
   182. D(H  27,C  10,C   8,C   9)   -147.66 -0.000157   -0.43   -148.09   
   183. D(H  27,C  10,C   8,C   7)     30.52 -0.000117   -0.27     30.26   
   184. D(C  28,C  11,C   5,C   6)      2.13  0.000093   -0.38      1.75   
   185. D(C  28,C  11,C   5,C   4)   -177.64  0.000012   -0.26   -177.90   
   186. D(C  12,C  11,C   5,C   6)   -178.96  0.000134   -0.23   -179.19   
   187. D(C  12,C  11,C   5,C   4)      1.27  0.000053   -0.10      1.16   
   188. D(C   1,C  12,C  11,C  28)    179.06  0.000012    0.25    179.31   
   189. D(C   1,C  12,C  11,C   5)      0.12 -0.000026    0.11      0.22   
   190. D(O  13,C  12,C   1,C   2)    178.99  0.000106    0.07    179.06   
   191. D(O  13,C  12,C   1,C   0)     -0.70  0.000123   -0.08     -0.78   
   192. D(C  11,C  12,C   1,C   2)     -1.10 -0.000046   -0.06     -1.16   
   193. D(O  13,C  12,C  11,C   5)   -179.97 -0.000179   -0.02   -179.99   
   194. D(C  11,C  12,C   1,C   0)    179.22 -0.000029   -0.21    179.01   
   195. D(O  13,C  12,C  11,C  28)     -1.02 -0.000142    0.12     -0.90   
   196. D(H  31,C  28,C  11,C  12)    117.46 -0.000010   -2.80    114.67   
   197. D(H  31,C  28,C  11,C   5)    -63.58  0.000030   -2.65    -66.23   
   198. D(H  30,C  28,C  11,C  12)     -2.28 -0.000096   -2.67     -4.95   
   199. D(H  30,C  28,C  11,C   5)    176.68 -0.000057   -2.53    174.15   
   200. D(H  29,C  28,C  11,C  12)   -121.76  0.000047   -2.76   -124.52   
   201. D(H  29,C  28,C  11,C   5)     57.20  0.000087   -2.62     54.59   
   202. D(C  36,C  33,C  10,H  27)    177.56  0.000071   -1.72    175.84   
   203. D(C  36,C  33,C  10,C   8)    -59.60  0.000132   -1.81    -61.41   
   204. D(H  35,C  33,C  10,H  32)   -175.44  0.000090   -1.65   -177.09   
   205. D(H  35,C  33,C  10,H  27)    -60.95  0.000015   -1.63    -62.59   
   206. D(H  35,C  33,C  10,C   8)     61.89  0.000076   -1.72     60.17   
   207. D(H  34,C  33,C  10,H  32)    -60.97  0.000003   -1.68    -62.65   
   208. D(H  34,C  33,C  10,H  27)     53.52 -0.000072   -1.67     51.86   
   209. D(C  36,C  33,C  10,H  32)     63.07  0.000146   -1.73     61.34   
   210. D(H  34,C  33,C  10,C   8)    176.36 -0.000011   -1.76    174.61   
   211. D(C  38,C  36,C  33,H  35)    132.63 -0.000096    2.08    134.71   
   212. D(C  38,C  36,C  33,H  34)     15.48  0.000155    2.14     17.62   
   213. D(C  38,C  36,C  33,C  10)   -106.94 -0.000099    2.14   -104.79   
   214. D(H  37,C  36,C  33,H  35)    -46.88 -0.000101    1.94    -44.94   
   215. D(H  37,C  36,C  33,H  34)   -164.03  0.000149    2.01   -162.03   
   216. D(H  37,C  36,C  33,C  10)     73.55 -0.000105    2.01     75.56   
   217. D(C  43,C  38,C  36,H  37)      0.39  0.000047   -0.07      0.33   
   218. D(C  43,C  38,C  36,C  33)   -179.11  0.000044   -0.20   -179.31   
   219. D(C  39,C  38,C  36,H  37)   -179.74  0.000054   -0.01   -179.75   
   220. D(C  39,C  38,C  36,C  33)      0.76  0.000050   -0.14      0.62   
   221. D(H  42,C  39,C  38,C  43)    -57.83  0.000053   -1.56    -59.39   
   222. D(H  42,C  39,C  38,C  36)    122.29  0.000047   -1.62    120.68   
   223. D(H  41,C  39,C  38,C  43)   -178.95  0.000051   -1.52   -180.48   
   224. D(H  41,C  39,C  38,C  36)      1.18  0.000045   -1.58     -0.40   
   225. D(H  40,C  39,C  38,C  43)     59.50  0.000029   -1.58     57.93   
   226. D(H  40,C  39,C  38,C  36)   -120.37  0.000023   -1.63   -122.00   
   227. D(H  46,C  43,C  38,C  39)     59.11  0.000010   -0.13     58.98   
   228. D(H  46,C  43,C  38,C  36)   -121.01  0.000016   -0.07   -121.09   
   229. D(H  45,C  43,C  38,C  39)    -58.92  0.000007   -0.12    -59.04   
   230. D(H  45,C  43,C  38,C  36)    120.96  0.000013   -0.07    120.89   
   231. D(H  44,C  43,C  38,C  39)   -179.89 -0.000009   -0.14   -180.02   
   232. D(H  44,C  43,C  38,C  36)     -0.01 -0.000003   -0.08     -0.09   
    ----------------------------------------------------------------------------

         *************************************************************
         *                GEOMETRY OPTIMIZATION CYCLE  49            *
         *************************************************************
---------------------------------
CARTESIAN COORDINATES (ANGSTROEM)
---------------------------------
  C      4.740296    1.684635    1.468458
  C      3.662375    0.933865    0.713615
  C      2.534229    1.613804    0.213351
  C      2.403840    3.110353    0.408929
  C      1.482851    0.940600   -0.496690
  C      1.655065   -0.477019   -0.649793
  C      0.544513   -1.231622   -1.374723
  C     -0.437752   -1.900658   -0.432784
  C     -1.781598   -1.824716   -0.402287
  C     -2.570068   -2.610002    0.626135
  C     -2.607175   -1.006799   -1.382687
  C      2.794306   -1.158884   -0.166281
  C      3.850929   -0.481490    0.535709
  O      4.913492   -1.108424    0.988264
  O      0.445822    1.587063   -0.990481
  H      4.355946    2.210197    2.357737
  H      5.240822    2.456342    0.859599
  H      5.495506    0.960449    1.789010
  H      3.222324    3.677744   -0.064840
  H      2.410117    3.407893    1.470254
  H      1.459989    3.447691   -0.030249
  H      0.974862   -2.012445   -2.023911
  H      0.025054   -0.516840   -2.018175
  H      0.032741   -2.529634    0.327196
  H     -1.911589   -3.158337    1.309750
  H     -3.235192   -3.338510    0.138110
  H     -3.219126   -1.958147    1.226004
  H     -2.095631   -0.954141   -2.351036
  C      2.969024   -2.650266   -0.385349
  H      2.898506   -2.944081   -1.444904
  H      3.961222   -2.936434   -0.022267
  H      2.226561   -3.264598    0.148211
  H     -3.564592   -1.517177   -1.561388
  C     -2.906706    0.460793   -0.947279
  H     -3.418941    0.955910   -1.781541
  H     -1.937646    0.964867   -0.825931
  C     -3.701072    0.610335    0.325329
  H     -3.136015    0.425714    1.241047
  C     -4.996574    0.944160    0.465949
  C     -5.942916    1.232107   -0.676272
  H     -6.367715    2.242297   -0.583657
  H     -5.471974    1.151084   -1.659317
  H     -6.794992    0.537279   -0.652662
  C     -5.623016    1.061179    1.837886
  H     -4.903834    0.844350    2.635227
  H     -6.024941    2.071612    2.003945
  H     -6.472410    0.370534    1.945231

----------------------------
CARTESIAN COORDINATES (A.U.)
----------------------------
  NO LB      ZA    FRAG     MASS         X           Y           Z
   0 C     6.0000    0    12.011    8.957861    3.183498    2.774983
   1 C     6.0000    0    12.011    6.920887    1.764748    1.348536
   2 C     6.0000    0    12.011    4.788999    3.049647    0.403175
   3 C     6.0000    0    12.011    4.542600    5.877715    0.772764
   4 C     6.0000    0    12.011    2.802181    1.777476   -0.938608
   5 C     6.0000    0    12.011    3.127619   -0.901436   -1.227931
   6 C     6.0000    0    12.011    1.028981   -2.327429   -2.597850
   7 C     6.0000    0    12.011   -0.827232   -3.591723   -0.817843
   8 C     6.0000    0    12.011   -3.366732   -3.448214   -0.760213
   9 C     6.0000    0    12.011   -4.856725   -4.932190    1.183223
  10 C     6.0000    0    12.011   -4.926847   -1.902574   -2.612900
  11 C     6.0000    0    12.011    5.280472   -2.189974   -0.314225
  12 C     6.0000    0    12.011    7.277202   -0.909884    1.012343
  13 O     8.0000    0    15.999    9.285153   -2.094617    1.867548
  14 O     8.0000    0    15.999    0.842482    2.999113   -1.871738
  15 H     1.0000    0     1.008    8.231545    4.176666    4.455476
  16 H     1.0000    0     1.008    9.903719    4.641814    1.624406
  17 H     1.0000    0     1.008   10.385001    1.814986    3.380739
  18 H     1.0000    0     1.008    6.089311    6.949929   -0.122530
  19 H     1.0000    0     1.008    4.554460    6.439984    2.778377
  20 H     1.0000    0     1.008    2.758979    6.515191   -0.057163
  21 H     1.0000    0     1.008    1.842223   -3.802969   -3.824637
  22 H     1.0000    0     1.008    0.047345   -0.976686   -3.813797
  23 H     1.0000    0     1.008    0.061872   -4.780316    0.618310
  24 H     1.0000    0     1.008   -3.612380   -5.968392    2.475068
  25 H     1.0000    0     1.008   -6.113628   -6.308869    0.260990
  26 H     1.0000    0     1.008   -6.083267   -3.700362    2.316812
  27 H     1.0000    0     1.008   -3.960169   -1.803064   -4.442815
  28 C     6.0000    0    12.011    5.610643   -5.008276   -0.728205
  29 H     1.0000    0     1.008    5.477383   -5.563508   -2.730472
  30 H     1.0000    0     1.008    7.485624   -5.549055   -0.042079
  31 H     1.0000    0     1.008    4.207591   -6.169196    0.280079
  32 H     1.0000    0     1.008   -6.736102   -2.867049   -2.950596
  33 C     6.0000    0    12.011   -5.492878    0.870773   -1.790097
  34 H     1.0000    0     1.008   -6.460862    1.806409   -3.366624
  35 H     1.0000    0     1.008   -3.661621    1.823334   -1.560784
  36 C     6.0000    0    12.011   -6.994012    1.153366    0.614782
  37 H     1.0000    0     1.008   -5.926210    0.804482    2.345238
  38 C     6.0000    0    12.011   -9.442156    1.784204    0.880516
  39 C     6.0000    0    12.011  -11.230483    2.328345   -1.277969
  40 H     1.0000    0     1.008  -12.033238    4.237327   -1.102952
  41 H     1.0000    0     1.008  -10.340533    2.175234   -3.135655
  42 H     1.0000    0     1.008  -12.840674    1.015311   -1.233352
  43 C     6.0000    0    12.011  -10.625960    2.005338    3.473102
  44 H     1.0000    0     1.008   -9.266903    1.595590    4.979856
  45 H     1.0000    0     1.008  -11.385488    3.914780    3.786907
  46 H     1.0000    0     1.008  -12.231083    0.700208    3.675954

--------------------------------
INTERNAL COORDINATES (ANGSTROEM)
--------------------------------
 C      0   0   0     0.000000000000     0.00000000     0.00000000
 C      1   0   0     1.515043469380     0.00000000     0.00000000
 C      2   1   0     1.409005025473   120.49224733     0.00000000
 C      3   2   1     1.514896247704   119.98669502     1.00962798
 C      3   2   1     1.436230579756   122.37484275   180.58973255
 C      5   3   2     1.436224882109   115.31418345     0.59566321
 C      6   5   3     1.525868076413   116.84051154   178.81277108
 C      7   6   5     1.516477398360   113.23538474   262.04594413
 C      8   7   6     1.346335225373   129.47306794   128.03282302
 C      9   8   7     1.515259454432   120.36669916   178.84183147
 C      9   8   7     1.520444065921   123.89809307     0.56626404
 C      6   5   3     1.413008808759   122.44631091   358.46774046
 C     12   6   5     1.438091035164   122.14853269     1.15893031
 O     13  12   6     1.314112141461   122.51224823   180.00729971
 O      5   3   2     1.318018039612   122.09264365   181.67929792
 H      1   2   3     1.102160327098   112.96616657    57.96531552
 H      1   2   3     1.103072163443   113.23552568   297.89530169
 H      1   2   3     1.094321682863   107.99976308   178.16297050
 H      4   3   2     1.102862985936   112.88622994    60.92285197
 H      4   3   2     1.102260742292   112.98472076   301.05388863
 H      4   3   2     1.094317115781   109.08399310   180.99408852
 H      7   6   5     1.102872761758   110.22977723   141.17248908
 H      7   6   5     1.093060765453   107.58752874    24.14998592
 H      8   7   6     1.092952069152   114.01406040   308.24765490
 H     10   9   8     1.096173133306   111.71144802     2.71518971
 H     10   9   8     1.100582314151   110.88902303   242.22938725
 H     10   9   8     1.098196145754   111.75601690   124.02549770
 H     11   9   8     1.096425971971   109.99835216    30.25743539
 C     12   6   5     1.517477110188   121.17773266   182.10730325
 H     29  12   6     1.101796622500   113.17516885    54.59104713
 H     29  12   6     1.094612609590   108.26526287   174.14718256
 H     29  12   6     1.101517996804   113.61497006   293.76774550
 H     11   9   8     1.099575508186   109.14045293   146.83074150
 C     11   9   8     1.559848069164   115.49339066   269.15735844
 H     34  11   9     1.097050300788   107.57858092   174.60891719
 H     34  11   9     1.099041023381   107.03925565    60.16490465
 C     34  11   9     1.507617315407   115.47557921   298.59169010
 H     37  34  11     1.091747872094   114.74198498    75.56499823
 C     37  34  11     1.345190650147   128.33766330   255.20758627
 C     39  37  34     1.511008293959   124.85023044     0.61514641
 H     40  39  37     1.099779946045   110.68909790   237.99807414
 H     40  39  37     1.093036110982   113.32173147   359.59586583
 H     40  39  37     1.099716782268   110.40361274   120.67702847
 C     39  37  34     1.512724206609   120.85200898   180.69111357
 H     44  39  37     1.095440295989   111.89715345   359.90730813
 H     44  39  37     1.100043040128   111.05528388   120.89368912
 H     44  39  37     1.099992592181   111.08222933   238.91480104

---------------------------
INTERNAL COORDINATES (A.U.)
---------------------------
 C      0   0   0     0.000000000000     0.00000000     0.00000000
 C      1   0   0     2.863017238115     0.00000000     0.00000000
 C      2   1   0     2.662633619463   120.49224733     0.00000000
 C      3   2   1     2.862739029465   119.98669502     1.00962798
 C      3   2   1     2.714082460902   122.37484275   180.58973255
 C      5   3   2     2.714071693910   115.31418345     0.59566321
 C      6   5   3     2.883472780914   116.84051154   178.81277108
 C      7   6   5     2.865726971182   113.23538474   262.04594413
 C      8   7   6     2.544204860406   129.47306794   128.03282302
 C      9   8   7     2.863425390711   120.36669916   178.84183147
 C      9   8   7     2.873222886537   123.89809307     0.56626404
 C      6   5   3     2.670199673373   122.44631091   358.46774046
 C     12   6   5     2.717598212107   122.14853269     1.15893031
 O     13  12   6     2.483312056622   122.51224823   180.00729971
 O      5   3   2     2.490693134435   122.09264365   181.67929792
 H      1   2   3     2.082781173889   112.96616657    57.96531552
 H      1   2   3     2.084504294859   113.23552568   297.89530169
 H      1   2   3     2.067968283022   107.99976308   178.16297050
 H      4   3   2     2.084109006658   112.88622994    60.92285197
 H      4   3   2     2.082970931104   112.98472076   301.05388863
 H      4   3   2     2.067959652488   109.08399310   180.99408852
 H      7   6   5     2.084127480285   110.22977723   141.17248908
 H      7   6   5     2.065585494441   107.58752874    24.14998592
 H      8   7   6     2.065380088199   114.01406040   308.24765490
 H     10   9   8     2.071467017311   111.71144802     2.71518971
 H     10   9   8     2.079799161582   110.88902303   242.22938725
 H     10   9   8     2.075289956802   111.75601690   124.02549770
 H     11   9   8     2.071944813144   109.99835216    30.25743539
 C     12   6   5     2.867616152750   121.17773266   182.10730325
 H     29  12   6     2.082093871804   113.17516885    54.59104713
 H     29  12   6     2.068518054861   108.26526287   174.14718256
 H     29  12   6     2.081567345544   113.61497006   293.76774550
 H     11   9   8     2.077896574038   109.14045293   146.83074150
 C     11   9   8     2.947685661246   115.49339066   269.15735844
 H     34  11   9     2.073124623625   107.57858092   174.60891719
 H     34  11   9     2.076886544134   107.03925565    60.16490465
 C     34  11   9     2.848983840877   115.47557921   298.59169010
 H     37  34  11     2.063104485549   114.74198498    75.56499823
 C     37  34  11     2.542041926689   128.33766330   255.20758627
 C     39  37  34     2.855391861666   124.85023044     0.61514641
 H     40  39  37     2.078282905604   110.68909790   237.99807414
 H     40  39  37     2.065538904242   113.32173147   359.59586583
 H     40  39  37     2.078163543365   110.40361274   120.67702847
 C     39  37  34     2.858634466645   120.85200898   180.69111357
 H     44  39  37     2.070082155481   111.89715345   359.90730813
 H     44  39  37     2.078780081367   111.05528388   120.89368912
 H     44  39  37     2.078684748564   111.08222933   238.91480104


           ************************************************************
           *        Program running with 4 parallel MPI-processes     *
           *              working on a common directory               *
           ************************************************************
------------------------------------------------------------------------------
                   ___                                                        
                  /   \      - P O W E R E D   B Y -                         
                 /     \                                                     
                 |  |  |   _    _      __       _____    __    __             
                 |  |  |  | |  | |    /  \     |  _  \  |  |  /  |          
                  \  \/   | |  | |   /    \    | | | |  |  | /  /          
                 / \  \   | |__| |  /  /\  \   | |_| |  |  |/  /          
                |  |  |   |  __  | /  /__\  \  |    /   |      \           
                |  |  |   | |  | | |   __   |  |    \   |  |\   \          
                \     /   | |  | | |  |  |  |  | |\  \  |  | \   \       
                 \___/    |_|  |_| |__|  |__|  |_| \__\ |__|  \__/        
                                                                              
                      - O R C A' S   B I G   F R I E N D -                    
                                      &                                       
                       - I N T E G R A L  F E E D E R -                       
                                                                              
 v1 FN, 2020, v2 2021                                                         
------------------------------------------------------------------------------


Reading SHARK input file mPQ2_2e_0H_B3LYP_631Gd_opt.SHARKINP.tmp ... ok
----------------------
SHARK INTEGRAL PACKAGE
----------------------

Number of atoms                             ...     47
Number of basis functions                   ...    346
Number of shells                            ...    178
Maximum angular momentum                    ...      2
Integral batch strategy                     ... SHARK/LIBINT Hybrid
RI-J (if used) integral strategy            ... SPLIT-RIJ (Revised 2003 algorithm where possible)
Printlevel                                  ...      1
Contraction scheme used                     ... SEGMENTED contraction
Coulomb Range Separation                    ... NOT USED
Exchange Range Separation                   ... NOT USED
Finite Nucleus Model                        ... NOT USED
Auxiliary Coulomb fitting basis             ... AVAILABLE
   # of basis functions in Aux-J            ...   1315
   # of shells in Aux-J                     ...    445
   Maximum angular momentum in Aux-J        ...      4
Auxiliary J/K fitting basis                 ... NOT available
Auxiliary Correlation fitting basis         ... NOT available
Auxiliary 'external' fitting basis          ... NOT available
Integral threshold                          ...     2.500000e-11
Primitive cut-off                           ...     2.500000e-12
Primitive pair pre-selection threshold      ...     2.500000e-12

Calculating pre-screening integrals         ... done (  0.1 sec) Dimension = 178
Organizing shell pair data                  ... done (  0.1 sec)
Shell pair information
Total number of shell pairs                 ...     15931
Shell pairs after pre-screening             ...     10815
Total number of primitive shell pairs       ...     88509
Primitive shell pairs kept                  ...     33184
          la=0 lb=0:   4287 shell pairs
          la=1 lb=0:   3578 shell pairs
          la=1 lb=1:    751 shell pairs
          la=2 lb=0:   1433 shell pairs
          la=2 lb=1:    636 shell pairs
          la=2 lb=2:    130 shell pairs

Calculating one electron integrals          ... done (  0.1 sec)
Calculating RI/J V-Matrix + Cholesky decomp.... done (  0.6 sec)
Calculating Nuclear repulsion               ... done (  0.0 sec) ENN=   1622.538631251587 Eh

SHARK setup successfully completed in   1.1 seconds

Maximum memory used throughout the entire GTOINT-calculation: 26.4 MB
[1717815330.571392] [eu-a2p-087:121757:0]          mpool.c:38   UCX  WARN  object 0x3047f00 was not returned to mpool ucp_requests
[1717815330.571428] [eu-a2p-087:121757:0]          mpool.c:38   UCX  WARN  object 0x30480c0 was not returned to mpool ucp_requests
[1717815330.571436] [eu-a2p-087:121757:0]          mpool.c:38   UCX  WARN  object 0x3048280 was not returned to mpool ucp_requests
[1717815330.571442] [eu-a2p-087:121757:0]          mpool.c:38   UCX  WARN  object 0x3048440 was not returned to mpool ucp_requests
[1717815330.571447] [eu-a2p-087:121757:0]          mpool.c:38   UCX  WARN  object 0x3048600 was not returned to mpool ucp_requests
[1717815330.571452] [eu-a2p-087:121757:0]          mpool.c:38   UCX  WARN  object 0x30487c0 was not returned to mpool ucp_requests
[1717815330.571458] [eu-a2p-087:121757:0]          mpool.c:38   UCX  WARN  object 0x3048980 was not returned to mpool ucp_requests
[1717815330.571463] [eu-a2p-087:121757:0]          mpool.c:38   UCX  WARN  object 0x3048b40 was not returned to mpool ucp_requests
[1717815330.571469] [eu-a2p-087:121757:0]          mpool.c:38   UCX  WARN  object 0x3048d00 was not returned to mpool ucp_requests
[1717815330.571474] [eu-a2p-087:121757:0]          mpool.c:38   UCX  WARN  object 0x3048ec0 was not returned to mpool ucp_requests
[1717815330.571479] [eu-a2p-087:121757:0]          mpool.c:38   UCX  WARN  object 0x3049080 was not returned to mpool ucp_requests
[1717815330.571485] [eu-a2p-087:121757:0]          mpool.c:38   UCX  WARN  object 0x3049240 was not returned to mpool ucp_requests
[1717815330.571490] [eu-a2p-087:121757:0]          mpool.c:38   UCX  WARN  object 0x3049400 was not returned to mpool ucp_requests
[1717815330.571495] [eu-a2p-087:121757:0]          mpool.c:38   UCX  WARN  object 0x30495c0 was not returned to mpool ucp_requests
[1717815330.571500] [eu-a2p-087:121757:0]          mpool.c:38   UCX  WARN  object 0x3049780 was not returned to mpool ucp_requests
[1717815330.571505] [eu-a2p-087:121757:0]          mpool.c:38   UCX  WARN  object 0x3049940 was not returned to mpool ucp_requests
[1717815330.571510] [eu-a2p-087:121757:0]          mpool.c:38   UCX  WARN  object 0x3049b00 was not returned to mpool ucp_requests
[1717815330.571515] [eu-a2p-087:121757:0]          mpool.c:38   UCX  WARN  object 0x3049cc0 was not returned to mpool ucp_requests
[1717815330.571520] [eu-a2p-087:121757:0]          mpool.c:38   UCX  WARN  object 0x3049e80 was not returned to mpool ucp_requests
[1717815330.571525] [eu-a2p-087:121757:0]          mpool.c:38   UCX  WARN  object 0x304a040 was not returned to mpool ucp_requests
[1717815330.571530] [eu-a2p-087:121757:0]          mpool.c:38   UCX  WARN  object 0x304a200 was not returned to mpool ucp_requests
[1717815330.571535] [eu-a2p-087:121757:0]          mpool.c:38   UCX  WARN  object 0x304a3c0 was not returned to mpool ucp_requests
[1717815330.571373] [eu-a2p-087:121758:0]          mpool.c:38   UCX  WARN  object 0x2f43880 was not returned to mpool ucp_requests
[1717815330.571404] [eu-a2p-087:121758:0]          mpool.c:38   UCX  WARN  object 0x2f43a40 was not returned to mpool ucp_requests
[1717815330.571410] [eu-a2p-087:121758:0]          mpool.c:38   UCX  WARN  object 0x2f43c00 was not returned to mpool ucp_requests
[1717815330.571415] [eu-a2p-087:121758:0]          mpool.c:38   UCX  WARN  object 0x2f43dc0 was not returned to mpool ucp_requests
[1717815330.571420] [eu-a2p-087:121758:0]          mpool.c:38   UCX  WARN  object 0x2f43f80 was not returned to mpool ucp_requests
[1717815330.571425] [eu-a2p-087:121758:0]          mpool.c:38   UCX  WARN  object 0x2f44140 was not returned to mpool ucp_requests
[1717815330.571429] [eu-a2p-087:121758:0]          mpool.c:38   UCX  WARN  object 0x2f44300 was not returned to mpool ucp_requests
[1717815330.571434] [eu-a2p-087:121758:0]          mpool.c:38   UCX  WARN  object 0x2f444c0 was not returned to mpool ucp_requests
[1717815330.571438] [eu-a2p-087:121758:0]          mpool.c:38   UCX  WARN  object 0x2f44680 was not returned to mpool ucp_requests
[1717815330.571443] [eu-a2p-087:121758:0]          mpool.c:38   UCX  WARN  object 0x2f44840 was not returned to mpool ucp_requests
[1717815330.571448] [eu-a2p-087:121758:0]          mpool.c:38   UCX  WARN  object 0x2f44a00 was not returned to mpool ucp_requests
[1717815330.571452] [eu-a2p-087:121758:0]          mpool.c:38   UCX  WARN  object 0x2f44bc0 was not returned to mpool ucp_requests
[1717815330.571457] [eu-a2p-087:121758:0]          mpool.c:38   UCX  WARN  object 0x2f44d80 was not returned to mpool ucp_requests
[1717815330.571461] [eu-a2p-087:121758:0]          mpool.c:38   UCX  WARN  object 0x2f44f40 was not returned to mpool ucp_requests
[1717815330.571465] [eu-a2p-087:121758:0]          mpool.c:38   UCX  WARN  object 0x2f45100 was not returned to mpool ucp_requests
[1717815330.571470] [eu-a2p-087:121758:0]          mpool.c:38   UCX  WARN  object 0x2f452c0 was not returned to mpool ucp_requests
[1717815330.571474] [eu-a2p-087:121758:0]          mpool.c:38   UCX  WARN  object 0x2f45480 was not returned to mpool ucp_requests
[1717815330.571479] [eu-a2p-087:121758:0]          mpool.c:38   UCX  WARN  object 0x2f45640 was not returned to mpool ucp_requests
[1717815330.571483] [eu-a2p-087:121758:0]          mpool.c:38   UCX  WARN  object 0x2f45800 was not returned to mpool ucp_requests
[1717815330.571487] [eu-a2p-087:121758:0]          mpool.c:38   UCX  WARN  object 0x2f459c0 was not returned to mpool ucp_requests
[1717815330.571492] [eu-a2p-087:121758:0]          mpool.c:38   UCX  WARN  object 0x2f45b80 was not returned to mpool ucp_requests
[1717815330.571496] [eu-a2p-087:121758:0]          mpool.c:38   UCX  WARN  object 0x2f45d40 was not returned to mpool ucp_requests
[1717815330.587400] [eu-a2p-087:121756:0]          mpool.c:38   UCX  WARN  object 0x2dfa840 was not returned to mpool ucp_requests
[1717815330.587429] [eu-a2p-087:121756:0]          mpool.c:38   UCX  WARN  object 0x2dfaa00 was not returned to mpool ucp_requests
[1717815330.587435] [eu-a2p-087:121756:0]          mpool.c:38   UCX  WARN  object 0x2dfabc0 was not returned to mpool ucp_requests
[1717815330.587439] [eu-a2p-087:121756:0]          mpool.c:38   UCX  WARN  object 0x2dfad80 was not returned to mpool ucp_requests
[1717815330.587444] [eu-a2p-087:121756:0]          mpool.c:38   UCX  WARN  object 0x2dfaf40 was not returned to mpool ucp_requests
[1717815330.587448] [eu-a2p-087:121756:0]          mpool.c:38   UCX  WARN  object 0x2dfb100 was not returned to mpool ucp_requests
[1717815330.587452] [eu-a2p-087:121756:0]          mpool.c:38   UCX  WARN  object 0x2dfb2c0 was not returned to mpool ucp_requests
[1717815330.587456] [eu-a2p-087:121756:0]          mpool.c:38   UCX  WARN  object 0x2dfb480 was not returned to mpool ucp_requests
[1717815330.587460] [eu-a2p-087:121756:0]          mpool.c:38   UCX  WARN  object 0x2dfb640 was not returned to mpool ucp_requests
[1717815330.587464] [eu-a2p-087:121756:0]          mpool.c:38   UCX  WARN  object 0x2dfb800 was not returned to mpool ucp_requests
[1717815330.587469] [eu-a2p-087:121756:0]          mpool.c:38   UCX  WARN  object 0x2dfbb80 was not returned to mpool ucp_requests
[1717815330.587473] [eu-a2p-087:121756:0]          mpool.c:38   UCX  WARN  object 0x2dfbd40 was not returned to mpool ucp_requests


           ************************************************************
           *        Program running with 4 parallel MPI-processes     *
           *              working on a common directory               *
           ************************************************************

Diagonalization of the overlap matrix:
Smallest eigenvalue                        ... 4.271e-04
Time for diagonalization                   ...    0.027 sec
Threshold for overlap eigenvalues          ... 1.000e-08
Number of eigenvalues below threshold      ... 0
Time for construction of square roots      ...    0.014 sec
Total time needed                          ...    0.124 sec

-------------------
DFT GRID GENERATION
-------------------

General Integration Accuracy     IntAcc      ... 4.959
Radial Grid Type                 RadialGrid  ... OptM3 with GC (2021)
Angular Grid (max. ang.)         AngularGrid ... 6 (Lebedev-590)
Angular grid pruning method      GridPruning ... 4 (adaptive)
Weight generation scheme         WeightScheme... Becke
Basis function cutoff            BFCut       ... 1.0000e-11
Integration weight cutoff        WCut        ... 1.0000e-14
Angular grids for H and He will be reduced by one unit
Partially contracted basis set               ... off
Rotationally invariant grid construction     ... off

Total number of grid points                  ...   519072
Total number of batches                      ...     8135
Average number of points per batch           ...       63
Average number of grid points per atom       ...    11044
Time for grid setup =    7.267 sec

--------------------
COSX GRID GENERATION
--------------------

GRIDX 1
-------
General Integration Accuracy     IntAcc      ... 4.020
Radial Grid Type                 RadialGrid  ... OptM3 with GC (2021)
Angular Grid (max. ang.)         AngularGrid ... 2 (Lebedev-110)
Angular grid pruning method      GridPruning ... 4 (adaptive)
Weight generation scheme         WeightScheme... Becke
Basis function cutoff            BFCut       ... 1.0000e-11
Integration weight cutoff        WCut        ... 1.0000e-14
Angular grids for H and He will be reduced by one unit
Partially contracted basis set               ... on
Rotationally invariant grid construction     ... off

Total number of grid points                  ...    55853
Total number of batches                      ...      896
Average number of points per batch           ...       62
Average number of grid points per atom       ...     1188
UseSFitting                                  ... on

GRIDX 2
-------
General Integration Accuracy     IntAcc      ... 4.338
Radial Grid Type                 RadialGrid  ... OptM3 with GC (2021)
Angular Grid (max. ang.)         AngularGrid ... 3 (Lebedev-194)
Angular grid pruning method      GridPruning ... 4 (adaptive)
Weight generation scheme         WeightScheme... Becke
Basis function cutoff            BFCut       ... 1.0000e-11
Integration weight cutoff        WCut        ... 1.0000e-14
Angular grids for H and He will be reduced by one unit
Partially contracted basis set               ... on
Rotationally invariant grid construction     ... off

Total number of grid points                  ...   121594
Total number of batches                      ...     1925
Average number of points per batch           ...       63
Average number of grid points per atom       ...     2587
UseSFitting                                  ... on

GRIDX 3
-------
General Integration Accuracy     IntAcc      ... 4.871
Radial Grid Type                 RadialGrid  ... OptM3 with GC (2021)
Angular Grid (max. ang.)         AngularGrid ... 4 (Lebedev-302)
Angular grid pruning method      GridPruning ... 4 (adaptive)
Weight generation scheme         WeightScheme... Becke
Basis function cutoff            BFCut       ... 1.0000e-11
Integration weight cutoff        WCut        ... 1.0000e-14
Angular grids for H and He will be reduced by one unit
Partially contracted basis set               ... on
Rotationally invariant grid construction     ... off

Total number of grid points                  ...   233322
Total number of batches                      ...     3670
Average number of points per batch           ...       63
Average number of grid points per atom       ...     4964
UseSFitting                                  ... on

Time for X-Grid setup             =    4.108 sec


--------------------
CPCM SOLVATION MODEL
--------------------
CPCM parameters:
  Epsilon                                         ...      80.4000
  Refrac                                          ...       1.3300
  Rsolv                                           ...       1.3000
  Surface type                                    ... GAUSSIAN VDW
  Epsilon function type                           ...         CPCM
Radii:
 Radius for C  used is    3.8550 Bohr (=   2.0400 Ang.)
 Radius for O  used is    3.4469 Bohr (=   1.8240 Ang.)
 Radius for H  used is    2.4944 Bohr (=   1.3200 Ang.)
Calculating surface                               ...        done! (  0.0s)
GEPOL surface points                              ...         2489
GEPOL Volume                                      ...    2604.1588
GEPOL Surface-area                                ...    1342.5258
Calculating surface distance matrix               ...        done! (  0.1s)
Performing Cholesky decomposition & store         ...        done! (  0.3s)
Overall time for CPCM initialization              ...                 0.3s
--------------
SCF ITERATIONS
--------------
ITER       Energy         Delta-E        Max-DP      RMS-DP      [F,P]     Damp
               ***  Starting incremental Fock matrix formation  ***
  0   -889.6998540972   0.000000000000 0.00422293  0.00009370  0.0236177 0.7000
                      *** Initiating the SOSCF procedure ***
                      *** Re-Reading the Fockian *** 
                      *** Removing any level shift *** 
ITER      Energy       Delta-E        Grad      Rot      Max-DP    RMS-DP
  1   -889.70175550  -0.0019014059  0.001417  0.001417  0.012909  0.000305
               *** Restarting incremental Fock matrix formation ***
  2   -889.70698432  -0.0052288164  0.000850  0.001816  0.004488  0.000093
  3   -889.70713757  -0.0001532456  0.000168  0.000689  0.001566  0.000030
  4   -889.70713416   0.0000034068  0.000326  0.000423  0.001079  0.000017
  5   -889.70714246  -0.0000083031  0.000040  0.000107  0.000257  0.000005
  6   -889.70714230   0.0000001574  0.000056  0.000086  0.000168  0.000003
  7   -889.70714260  -0.0000002928  0.000004  0.000012  0.000027  0.000001
  8   -889.70714260  -0.0000000002  0.000006  0.000009  0.000016  0.000000
                  ***Gradient check signals convergence***
              ***Rediagonalizing the Fockian in SOSCF/NRSCF***

               *****************************************************
               *                     SUCCESS                       *
               *           SCF CONVERGED AFTER   9 CYCLES          *
               *****************************************************

Old exchange energy                            =    -24.958282343 Eh
New exchange energy                            =    -24.958275491 Eh
Exchange energy change after final integration =      0.000006852 Eh
Total energy after final integration           =   -889.707135748 Eh
Final COS-X integration done in                =    24.678 sec
Total Energy       :         -889.70713575 Eh          -24210.16198 eV
  Last Energy change         ...   -3.0192e-09  Tolerance :   1.0000e-08
  Last MAX-Density change    ...    6.6613e-15  Tolerance :   1.0000e-07
             **** THE GBW FILE WAS UPDATED (mPQ2_2e_0H_B3LYP_631Gd_opt.gbw) ****
             **** DENSITY mPQ2_2e_0H_B3LYP_631Gd_opt.scfp WAS UPDATED ****
             **** ENERGY FILE WAS UPDATED (mPQ2_2e_0H_B3LYP_631Gd_opt.en.tmp) ****
             **** THE GBW FILE WAS UPDATED (mPQ2_2e_0H_B3LYP_631Gd_opt.gbw) ****
             **** DENSITY mPQ2_2e_0H_B3LYP_631Gd_opt.scfp WAS UPDATED ****
Total SCF time: 0 days 0 hours 2 min 39 sec 

Maximum memory used throughout the entire SCF-calculation: 178.5 MB

-------------------------   --------------------
FINAL SINGLE POINT ENERGY      -889.707135748458
-------------------------   --------------------


           ************************************************************
           *        Program running with 4 parallel MPI-processes     *
           *              working on a common directory               *
           ************************************************************
------------------------------------------------------------------------------
                         ORCA SCF GRADIENT CALCULATION
------------------------------------------------------------------------------

 ... reading COSX grid (gridx3)
Gradient of the Kohn-Sham DFT energy:
Kohn-Sham wavefunction type      ... RKS
Hartree-Fock exchange scaling    ...    0.200
Number of operators              ...    1
Number of atoms                  ...   47
Basis set dimensions             ...  346
Integral neglect threshold       ... 2.5e-11
Integral primitive cutoff        ... 2.5e-12
SHARK Integral package           ... ON

Nuc. rep. gradient       (SHARK) ... done (  0.0 sec)
HCore & Overlap gradient (SHARK) ... done (  0.5 sec)
RI-J gradient            (SHARK) ... done (  1.9 sec)
COSX-gradient                    ... done ( 31.3 sec)
Exchange-correlation gradient    ... done

------------------
CARTESIAN GRADIENT
------------------

   1   C   :    0.000278368   -0.000061254    0.000535325
   2   C   :   -0.000279248    0.000834759    0.000275463
   3   C   :   -0.000035816   -0.000542624   -0.000269151
   4   C   :   -0.000003715   -0.000925240   -0.000264847
   5   C   :   -0.000075988   -0.000328110    0.000344519
   6   C   :    0.000282156    0.000092664    0.000233723
   7   C   :    0.000167340   -0.000120089    0.000293383
   8   C   :   -0.000057543    0.000373657   -0.000525521
   9   C   :   -0.000160947   -0.000130416    0.000466964
  10   C   :   -0.000085688   -0.000109671    0.000036621
  11   C   :    0.000485165   -0.000571382   -0.000061121
  12   C   :   -0.000115653    0.000355283    0.000359438
  13   C   :   -0.000318562    0.000008612   -0.000927017
  14   O   :   -0.000034245   -0.000487986    0.000278274
  15   O   :    0.000207750    0.000329148   -0.000191628
  16   H   :   -0.000172811    0.000088113   -0.000087243
  17   H   :    0.000159006    0.000029178   -0.000010249
  18   H   :   -0.000146475   -0.000108521   -0.000240299
  19   H   :    0.000042196    0.000016497   -0.000214639
  20   H   :   -0.000385697    0.000072802   -0.000094589
  21   H   :    0.000055149    0.000755567    0.000371400
  22   H   :   -0.000138896   -0.000080166   -0.000180785
  23   H   :    0.000243197    0.000113067   -0.000054824
  24   H   :   -0.000027280   -0.000007416    0.000165256
  25   H   :    0.000050246   -0.000027646    0.000014534
  26   H   :   -0.000019464   -0.000001377   -0.000075116
  27   H   :    0.000089968    0.000064670   -0.000018510
  28   H   :   -0.000021037    0.000170118    0.000020559
  29   C   :   -0.000412833    0.000507206    0.000440971
  30   H   :    0.000453831   -0.000221551   -0.000035265
  31   H   :    0.000312999   -0.000552018   -0.000669156
  32   H   :    0.000121379    0.000216968    0.000100550
  33   H   :   -0.000180001    0.000154460   -0.000038981
  34   C   :   -0.000312260   -0.000517990   -0.000071242
  35   H   :    0.000191127    0.000335323    0.000046664
  36   H   :   -0.000075648    0.000017268   -0.000002367
  37   C   :   -0.000255347    0.000309697    0.000512501
  38   H   :    0.000240717   -0.000018554   -0.000159421
  39   C   :   -0.000054369   -0.000111757   -0.000405570
  40   C   :    0.000119261    0.000058545    0.000003435
  41   H   :   -0.000055363    0.000044552   -0.000008234
  42   H   :   -0.000000807   -0.000022802   -0.000041696
  43   H   :   -0.000027701   -0.000051818    0.000052420
  44   C   :    0.000017386    0.000068583    0.000102384
  45   H   :    0.000039541   -0.000027841   -0.000001248
  46   H   :   -0.000028048    0.000040677   -0.000031100
  47   H   :   -0.000033145   -0.000050551   -0.000013060

Difference to translation invariance:
           :    0.0000421936   -0.0000193658   -0.0000384950

Difference to rotation invariance:
           :    0.0001977384   -0.0017217067    0.0003784152

Norm of the cartesian gradient     ...    0.0032321198
RMS gradient                       ...    0.0002721936
MAX gradient                       ...    0.0009270169

-------
TIMINGS
-------

Total SCF gradient time            ...       48.261 sec

One electron gradient       ....       0.488 sec  (  1.0%)
RI-J Coulomb gradient       ....       1.918 sec  (  4.0%)
COSX gradient               ....      31.305 sec  ( 64.9%)
XC gradient                 ....      11.682 sec  ( 24.2%)
CPCM gradient               ....       0.999 sec  (  2.1%)
   A-Matrix (El+Nuc)        ....       0.254 sec  (  0.5%)
   Potential                ....       0.746 sec  (  1.5%)

Maximum memory used throughout the entire SCFGRAD-calculation: 112.2 MB
------------------------------------------------------------------------------
                         ORCA GEOMETRY RELAXATION STEP
------------------------------------------------------------------------------

Reading the OPT-File                    .... done
Getting information on internals        .... done
Copying old internal coords+grads       .... done
Making the new internal coordinates     .... (new redundants).... done
Validating the new internal coordinates .... (new redundants).... done
Calculating the B-matrix                .... done
Calculating the G,G- and P matrices     .... done
Transforming gradient to internals      .... done
Projecting the internal gradient        .... done
Number of atoms                         ....  47
Number of internal coordinates          .... 232
Current Energy                          ....  -889.707135748 Eh
Current gradient norm                   ....     0.003232120 Eh/bohr
Maximum allowed component of the step   ....  0.300
Current trust radius                    ....  0.300
Updating the Hessian (BFGS)             .... done
Forming the augmented Hessian           .... done
Diagonalizing the augmented Hessian     .... done
Last element of RFO vector              ....  0.970349020
Lowest eigenvalues of augmented Hessian:
 -0.000110490  0.000642906  0.002010200  0.002135909  0.003281491
Length of the computed step             ....  0.249093926
The final length of the internal step   ....  0.249093926
Converting the step to cartesian space:
 Initial RMS(Int)=    0.0163538174
Transforming coordinates:
 Iter   0:  RMS(Cart)=    0.0488857723 RMS(Int)=    0.7125354772
 Iter   1:  RMS(Cart)=    0.0010636773 RMS(Int)=    0.0007541015
 Iter   2:  RMS(Cart)=    0.0000681908 RMS(Int)=    0.0000393775
 Iter   3:  RMS(Cart)=    0.0000047756 RMS(Int)=    0.0000035061
 Iter   4:  RMS(Cart)=    0.0000003411 RMS(Int)=    0.0000002038
 Iter   5:  RMS(Cart)=    0.0000000249 RMS(Int)=    0.0000000181
done
Storing new coordinates                 .... done

                                .--------------------.
          ----------------------|Geometry convergence|-------------------------
          Item                value                   Tolerance       Converged
          ---------------------------------------------------------------------
          Energy change      -0.0000034991            0.0000002000      NO
          RMS gradient        0.0002009009            0.0000080000      NO
          MAX gradient        0.0011158243            0.0000300000      NO
          RMS step            0.0163538174            0.0001000000      NO
          MAX step            0.0659100120            0.0002000000      NO
          ........................................................
          Max(Bonds)      0.0014      Max(Angles)    0.39
          Max(Dihed)        3.78      Max(Improp)    0.00
          ---------------------------------------------------------------------

The optimization has not yet converged - more geometry cycles are needed


    ---------------------------------------------------------------------------
                         Redundant Internal Coordinates
                            (Angstroem and degrees)

        Definition                    Value    dE/dq     Step     New-Value
    ----------------------------------------------------------------------------
     1. B(C   1,C   0)                1.5150  0.000147 -0.0004    1.5147   
     2. B(C   2,C   1)                1.4090 -0.000117 -0.0005    1.4085   
     3. B(C   3,C   2)                1.5149 -0.000083  0.0001    1.5150   
     4. B(C   4,C   2)                1.4362 -0.000422  0.0006    1.4368   
     5. B(C   5,C   4)                1.4362 -0.000149  0.0000    1.4362   
     6. B(C   6,C   5)                1.5259 -0.000087  0.0001    1.5259   
     7. B(C   7,C   6)                1.5165  0.000167 -0.0000    1.5164   
     8. B(C   8,C   7)                1.3463  0.000087 -0.0000    1.3463   
     9. B(C   9,C   8)                1.5153  0.000003  0.0001    1.5154   
    10. B(C  10,C   8)                1.5204 -0.000099  0.0003    1.5207   
    11. B(C  11,C   5)                1.4130 -0.000313 -0.0001    1.4129   
    12. B(C  12,C  11)                1.4381 -0.000691  0.0014    1.4395   
    13. B(C  12,C   1)                1.4389  0.000366  0.0001    1.4390   
    14. B(O  13,C  12)                1.3141  0.000299 -0.0004    1.3138   
    15. B(O  14,C   4)                1.3180  0.000072 -0.0002    1.3178   
    16. B(H  15,C   0)                1.1022  0.000026  0.0008    1.1030   
    17. B(H  16,C   0)                1.1031  0.000102 -0.0006    1.1025   
    18. B(H  17,C   0)                1.0943 -0.000101  0.0001    1.0945   
    19. B(H  18,C   3)                1.1029  0.000134  0.0005    1.1034   
    20. B(H  19,C   3)                1.1023 -0.000078  0.0001    1.1024   
    21. B(H  20,C   3)                1.0943  0.000038 -0.0004    1.0940   
    22. B(H  21,C   6)                1.1029  0.000108 -0.0000    1.1028   
    23. B(H  22,C   6)                1.0931 -0.000008  0.0000    1.0931   
    24. B(H  23,C   7)                1.0930  0.000108 -0.0001    1.0929   
    25. B(H  24,C   9)                1.0962  0.000055 -0.0000    1.0962   
    26. B(H  25,C   9)                1.1006  0.000044  0.0001    1.1007   
    27. B(H  26,C   9)                1.0982 -0.000021  0.0001    1.0983   
    28. B(H  27,C  10)                1.0964 -0.000025  0.0001    1.0965   
    29. B(C  28,C  11)                1.5175  0.000129  0.0003    1.5178   
    30. B(H  29,C  28)                1.1018  0.000067  0.0006    1.1024   
    31. B(H  30,C  28)                1.0946  0.000204 -0.0006    1.0941   
    32. B(H  31,C  28)                1.1015 -0.000154  0.0001    1.1016   
    33. B(H  32,C  10)                1.0996  0.000093  0.0000    1.0996   
    34. B(C  33,C  10)                1.5598  0.000151 -0.0003    1.5596   
    35. B(H  34,C  33)                1.0971  0.000025  0.0000    1.0971   
    36. B(H  35,C  33)                1.0990 -0.000060 -0.0003    1.0988   
    37. B(C  36,C  33)                1.5076  0.000114 -0.0002    1.5074   
    38. B(H  37,C  36)                1.0917 -0.000003  0.0000    1.0918   
    39. B(C  38,C  36)                1.3452 -0.000016 -0.0000    1.3452   
    40. B(C  39,C  38)                1.5110 -0.000038  0.0001    1.5111   
    41. B(H  40,C  39)                1.0998  0.000064  0.0000    1.0998   
    42. B(H  41,C  39)                1.0930  0.000032  0.0001    1.0931   
    43. B(H  42,C  39)                1.0997  0.000056  0.0000    1.0997   
    44. B(C  43,C  38)                1.5127  0.000078 -0.0000    1.5127   
    45. B(H  44,C  43)                1.0954  0.000036  0.0000    1.0955   
    46. B(H  45,C  43)                1.1000  0.000045  0.0000    1.1001   
    47. B(H  46,C  43)                1.1000  0.000054  0.0000    1.1000   
    48. A(H  16,C   0,H  17)          108.15  0.000021    0.39    108.54   
    49. A(C   1,C   0,H  17)          108.00 -0.000366    0.01    108.01   
    50. A(H  15,C   0,H  17)          108.66  0.000303   -0.39    108.27   
    51. A(C   1,C   0,H  16)          113.24  0.000197   -0.12    113.11   
    52. A(C   1,C   0,H  15)          112.97 -0.000144    0.10    113.06   
    53. A(H  15,C   0,H  16)          105.66  0.000016    0.04    105.70   
    54. A(C   0,C   1,C   2)          120.49  0.000572   -0.08    120.42   
    55. A(C   0,C   1,C  12)          117.12 -0.000223   -0.00    117.12   
    56. A(C   2,C   1,C  12)          122.39 -0.000349    0.08    122.47   
    57. A(C   1,C   2,C   4)          122.37  0.000186   -0.05    122.32   
    58. A(C   1,C   2,C   3)          119.99 -0.000204    0.12    120.11   
    59. A(C   3,C   2,C   4)          117.64  0.000018   -0.08    117.56   
    60. A(H  18,C   3,H  19)          105.70  0.000139   -0.08    105.62   
    61. A(C   2,C   3,H  18)          112.89 -0.000273    0.07    112.96   
    62. A(C   2,C   3,H  20)          109.08  0.001116   -0.29    108.79   
    63. A(C   2,C   3,H  19)          112.98  0.000006   -0.02    112.97   
    64. A(H  19,C   3,H  20)          107.95 -0.000685    0.29    108.23   
    65. A(H  18,C   3,H  20)          108.01 -0.000385    0.01    108.02   
    66. A(C   2,C   4,O  14)          122.09 -0.000325    0.11    122.20   
    67. A(C   5,C   4,O  14)          122.58  0.000391   -0.12    122.47   
    68. A(C   2,C   4,C   5)          115.31 -0.000068    0.02    115.33   
    69. A(C   6,C   5,C  11)          120.71 -0.000028   -0.07    120.64   
    70. A(C   4,C   5,C  11)          122.45  0.000060    0.04    122.48   
    71. A(C   4,C   5,C   6)          116.84 -0.000032    0.05    116.89   
    72. A(C   5,C   6,C   7)          113.24 -0.000320   -0.00    113.23   
    73. A(H  21,C   6,H  22)          107.57 -0.000104    0.07    107.64   
    74. A(C   7,C   6,H  22)          110.26  0.000363   -0.12    110.15   
    75. A(C   5,C   6,H  22)          107.59 -0.000145    0.11    107.70   
    76. A(C   5,C   6,H  21)          110.23  0.000280   -0.14    110.09   
    77. A(C   7,C   6,H  21)          107.82 -0.000060    0.08    107.90   
    78. A(C   8,C   7,H  23)          116.51 -0.000468    0.08    116.59   
    79. A(C   6,C   7,H  23)          114.01 -0.000284    0.02    114.03   
    80. A(C   6,C   7,C   8)          129.47  0.000753   -0.10    129.38   
    81. A(C   9,C   8,C  10)          115.71  0.000108   -0.01    115.71   
    82. A(C   7,C   8,C  10)          123.90 -0.000168    0.06    123.96   
    83. A(C   7,C   8,C   9)          120.37  0.000060   -0.05    120.31   
    84. A(H  25,C   9,H  26)          106.14  0.000090   -0.03    106.10   
    85. A(H  24,C   9,H  26)          108.14  0.000039   -0.01    108.13   
    86. A(C   8,C   9,H  26)          111.76 -0.000117    0.06    111.82   
    87. A(H  24,C   9,H  25)          107.97  0.000044   -0.03    107.94   
    88. A(C   8,C   9,H  25)          110.89 -0.000045    0.02    110.91   
    89. A(C   8,C   9,H  24)          111.71 -0.000000   -0.02    111.69   
    90. A(H  32,C  10,C  33)          108.35 -0.000172    0.10    108.46   
    91. A(C   8,C  10,C  33)          115.49 -0.000023   -0.02    115.47   
    92. A(H  27,C  10,H  32)          106.56  0.000041   -0.04    106.52   
    93. A(C   8,C  10,H  32)          109.14  0.000195   -0.07    109.07   
    94. A(H  27,C  10,C  33)          106.91 -0.000102    0.09    107.00   
    95. A(C   8,C  10,H  27)          110.00  0.000059   -0.06    109.94   
    96. A(C  12,C  11,C  28)          116.67 -0.000089    0.15    116.82   
    97. A(C   5,C  11,C  28)          121.18  0.000045   -0.10    121.07   
    98. A(C   5,C  11,C  12)          122.15  0.000044   -0.04    122.10   
    99. A(C   1,C  12,O  13)          122.18  0.000355   -0.08    122.11   
   100. A(C  11,C  12,O  13)          122.51 -0.000477    0.11    122.62   
   101. A(C   1,C  12,C  11)          115.30  0.000121   -0.03    115.27   
   102. A(H  30,C  28,H  31)          107.73 -0.000087    0.23    107.95   
   103. A(H  29,C  28,H  31)          105.90  0.000118   -0.07    105.82   
   104. A(C  11,C  28,H  31)          113.61 -0.000321    0.07    113.69   
   105. A(H  29,C  28,H  30)          107.90 -0.000835    0.18    108.07   
   106. A(C  11,C  28,H  30)          108.27  0.000833   -0.29    107.98   
   107. A(C  11,C  28,H  29)          113.18  0.000219   -0.07    113.11   
   108. A(H  34,C  33,H  35)          106.78 -0.000070    0.19    106.97   
   109. A(C  10,C  33,H  35)          107.04 -0.000114   -0.02    107.02   
   110. A(C  10,C  33,H  34)          107.58  0.000082   -0.12    107.45   
   111. A(H  35,C  33,C  36)          109.02 -0.000160    0.04    109.06   
   112. A(H  34,C  33,C  36)          110.56 -0.000187    0.01    110.57   
   113. A(C  10,C  33,C  36)          115.48  0.000420   -0.07    115.40   
   114. A(H  37,C  36,C  38)          116.92  0.000361   -0.09    116.83   
   115. A(C  33,C  36,C  38)          128.34 -0.000134    0.01    128.35   
   116. A(C  33,C  36,H  37)          114.74 -0.000228    0.09    114.83   
   117. A(C  39,C  38,C  43)          114.30 -0.000006    0.00    114.30   
   118. A(C  36,C  38,C  43)          120.85 -0.000102    0.03    120.88   
   119. A(C  36,C  38,C  39)          124.85  0.000108   -0.03    124.82   
   120. A(H  41,C  39,H  42)          107.84  0.000024   -0.00    107.83   
   121. A(H  40,C  39,H  42)          106.22  0.000002    0.01    106.22   
   122. A(C  38,C  39,H  42)          110.40 -0.000111    0.02    110.42   
   123. A(H  40,C  39,H  41)          108.07 -0.000003   -0.01    108.07   
   124. A(C  38,C  39,H  41)          113.32  0.000038   -0.00    113.32   
   125. A(C  38,C  39,H  40)          110.69  0.000049   -0.01    110.68   
   126. A(H  45,C  43,H  46)          106.25  0.000019   -0.01    106.24   
   127. A(H  44,C  43,H  46)          108.16  0.000015    0.00    108.16   
   128. A(C  38,C  43,H  46)          111.08 -0.000015    0.01    111.09   
   129. A(H  44,C  43,H  45)          108.17  0.000041   -0.02    108.15   
   130. A(C  38,C  43,H  45)          111.06 -0.000022    0.00    111.06   
   131. A(C  38,C  43,H  44)          111.90 -0.000034    0.01    111.91   
   132. D(C   2,C   1,C   0,H  16)    -62.10 -0.000092    3.54    -58.56   
   133. D(C   2,C   1,C   0,H  15)     57.97 -0.000032    3.56     61.53   
   134. D(C  12,C   1,C   0,H  17)     -2.00  0.000008    3.10      1.11   
   135. D(C   2,C   1,C   0,H  17)    178.16  0.000009    3.12    181.28   
   136. D(C  12,C   1,C   0,H  15)   -122.20 -0.000033    3.54   -118.65   
   137. D(C  12,C   1,C   0,H  16)    117.73 -0.000093    3.52    121.26   
   138. D(C   3,C   2,C   1,C   0)      1.01  0.000175   -0.47      0.54   
   139. D(C   4,C   2,C   1,C   0)   -179.41  0.000195   -0.43   -179.84   
   140. D(C   3,C   2,C   1,C  12)   -178.82  0.000175   -0.46   -179.28   
   141. D(C   4,C   2,C   1,C  12)      0.76  0.000195   -0.42      0.34   
   142. D(H  19,C   3,C   2,C   4)    121.45 -0.000043    2.60    124.05   
   143. D(H  20,C   3,C   2,C   1)   -179.01  0.000067    2.40   -176.60   
   144. D(H  19,C   3,C   2,C   1)    -58.95 -0.000023    2.64    -56.31   
   145. D(H  18,C   3,C   2,C   4)   -118.68 -0.000058    2.56   -116.12   
   146. D(H  18,C   3,C   2,C   1)     60.92 -0.000038    2.60     63.52   
   147. D(H  20,C   3,C   2,C   4)      1.39  0.000047    2.36      3.76   
   148. D(O  14,C   4,C   2,C   1)   -178.32  0.000076    0.05   -178.27   
   149. D(O  14,C   4,C   2,C   3)      1.27  0.000094    0.10      1.37   
   150. D(C   5,C   4,C   2,C   1)      0.60 -0.000050    0.16      0.75   
   151. D(C   5,C   4,C   2,C   3)   -179.81 -0.000032    0.21   -179.61   
   152. D(C  11,C   5,C   4,O  14)    177.38 -0.000250    0.14    177.52   
   153. D(C  11,C   5,C   4,C   2)     -1.53 -0.000115    0.05     -1.48   
   154. D(C   6,C   5,C   4,C   2)    178.81 -0.000106    0.13    178.94   
   155. D(C   6,C   5,C   4,O  14)     -2.28 -0.000242    0.22     -2.06   
   156. D(H  22,C   6,C   5,C  11)   -155.51  0.000027    0.73   -154.78   
   157. D(H  22,C   6,C   5,C   4)     24.15  0.000018    0.63     24.78   
   158. D(H  21,C   6,C   5,C  11)    -38.49 -0.000030    0.78    -37.70   
   159. D(H  21,C   6,C   5,C   4)    141.17 -0.000038    0.69    141.86   
   160. D(C   7,C   6,C   5,C  11)     82.38 -0.000124    0.78     83.17   
   161. D(C   7,C   6,C   5,C   4)    -97.95 -0.000133    0.68    -97.27   
   162. D(C   8,C   7,C   6,C   5)    128.03 -0.000073    0.76    128.79   
   163. D(H  23,C   7,C   6,H  22)   -172.35  0.000085    0.54   -171.81   
   164. D(H  23,C   7,C   6,C   5)    -51.75 -0.000059    0.61    -51.14   
   165. D(H  23,C   7,C   6,H  21)     70.47  0.000045    0.48     70.95   
   166. D(C   8,C   7,C   6,H  22)      7.43  0.000071    0.69      8.12   
   167. D(C   8,C   7,C   6,H  21)   -109.74  0.000031    0.63   -109.11   
   168. D(C  10,C   8,C   7,H  23)   -179.65 -0.000045   -0.04   -179.69   
   169. D(C   9,C   8,C   7,H  23)     -1.38 -0.000060    0.01     -1.36   
   170. D(C   9,C   8,C   7,C   6)    178.84 -0.000046   -0.13    178.71   
   171. D(C  10,C   8,C   7,C   6)      0.57 -0.000031   -0.18      0.38   
   172. D(H  26,C   9,C   8,C  10)    -57.56 -0.000052    0.34    -57.22   
   173. D(H  26,C   9,C   8,C   7)    124.03 -0.000034    0.29    124.32   
   174. D(H  25,C   9,C   8,C  10)     60.64 -0.000044    0.35     60.99   
   175. D(H  25,C   9,C   8,C   7)   -117.77 -0.000026    0.30   -117.47   
   176. D(H  24,C   9,C   8,C  10)   -178.87 -0.000019    0.32   -178.56   
   177. D(H  24,C   9,C   8,C   7)      2.72 -0.000001    0.27      2.98   
   178. D(C  33,C  10,C   8,C   9)     90.81 -0.000004   -0.05     90.76   
   179. D(C  33,C  10,C   8,C   7)    -90.84 -0.000019   -0.01    -90.85   
   180. D(H  32,C  10,C   8,C   9)    -31.52  0.000086   -0.12    -31.64   
   181. D(H  32,C  10,C   8,C   7)    146.83  0.000072   -0.07    146.76   
   182. D(H  27,C  10,C   8,C   9)   -148.09 -0.000110    0.00   -148.09   
   183. D(H  27,C  10,C   8,C   7)     30.26 -0.000124    0.05     30.31   
   184. D(C  28,C  11,C   5,C   6)      1.75  0.000138   -0.12      1.63   
   185. D(C  28,C  11,C   5,C   4)   -177.89  0.000147   -0.02   -177.91   
   186. D(C  12,C  11,C   5,C   6)   -179.20  0.000127   -0.13   -179.33   
   187. D(C  12,C  11,C   5,C   4)      1.16  0.000136   -0.03      1.13   
   188. D(C   1,C  12,C  11,C  28)    179.31  0.000002   -0.20    179.11   
   189. D(C   1,C  12,C  11,C   5)      0.22  0.000012   -0.21      0.01   
   190. D(O  13,C  12,C   1,C   2)    179.06  0.000094    0.27    179.32   
   191. D(O  13,C  12,C   1,C   0)     -0.78  0.000093    0.29     -0.48   
   192. D(C  11,C  12,C   1,C   2)     -1.16 -0.000171    0.42     -0.73   
   193. D(O  13,C  12,C  11,C   5)   -179.99 -0.000252   -0.06   -180.05   
   194. D(C  11,C  12,C   1,C   0)    179.01 -0.000172    0.45    179.46   
   195. D(O  13,C  12,C  11,C  28)     -0.90 -0.000262   -0.06     -0.96   
   196. D(H  31,C  28,C  11,C  12)    114.67 -0.000052    3.78    118.44   
   197. D(H  31,C  28,C  11,C   5)    -66.23 -0.000061    3.78    -62.46   
   198. D(H  30,C  28,C  11,C  12)     -4.95 -0.000316    3.64     -1.31   
   199. D(H  30,C  28,C  11,C   5)    174.15 -0.000326    3.64    177.79   
   200. D(H  29,C  28,C  11,C  12)   -124.51  0.000028    3.69   -120.82   
   201. D(H  29,C  28,C  11,C   5)     54.59  0.000019    3.69     58.28   
   202. D(C  36,C  33,C  10,H  27)    175.84 -0.000002   -0.70    175.14   
   203. D(C  36,C  33,C  10,C   8)    -61.41 -0.000020   -0.73    -62.14   
   204. D(H  35,C  33,C  10,H  32)   -177.09  0.000068   -0.77   -177.86   
   205. D(H  35,C  33,C  10,H  27)    -62.59 -0.000020   -0.72    -63.31   
   206. D(H  35,C  33,C  10,C   8)     60.16 -0.000037   -0.75     59.42   
   207. D(H  34,C  33,C  10,H  32)    -62.65 -0.000029   -0.62    -63.27   
   208. D(H  34,C  33,C  10,H  27)     51.86 -0.000117   -0.57     51.29   
   209. D(C  36,C  33,C  10,H  32)     61.34  0.000085   -0.76     60.58   
   210. D(H  34,C  33,C  10,C   8)    174.61 -0.000134   -0.60    174.01   
   211. D(C  38,C  36,C  33,H  35)    134.71 -0.000061    0.27    134.97   
   212. D(C  38,C  36,C  33,H  34)     17.62  0.000228    0.01     17.62   
   213. D(C  38,C  36,C  33,C  10)   -104.79 -0.000045    0.22   -104.58   
   214. D(H  37,C  36,C  33,H  35)    -44.94 -0.000051    0.26    -44.67   
   215. D(H  37,C  36,C  33,H  34)   -162.03  0.000238    0.00   -162.02   
   216. D(H  37,C  36,C  33,C  10)     75.56 -0.000035    0.21     75.78   
   217. D(C  43,C  38,C  36,H  37)      0.33  0.000043   -0.09      0.24   
   218. D(C  43,C  38,C  36,C  33)   -179.31  0.000056   -0.09   -179.40   
   219. D(C  39,C  38,C  36,H  37)   -179.75  0.000036   -0.13   -179.88   
   220. D(C  39,C  38,C  36,C  33)      0.62  0.000049   -0.13      0.48   
   221. D(H  42,C  39,C  38,C  43)    -59.39  0.000006    0.03    -59.36   
   222. D(H  42,C  39,C  38,C  36)    120.68  0.000012    0.07    120.75   
   223. D(H  41,C  39,C  38,C  43)    179.52  0.000029    0.03    179.55   
   224. D(H  41,C  39,C  38,C  36)     -0.40  0.000036    0.06     -0.34   
   225. D(H  40,C  39,C  38,C  43)     57.93 -0.000030    0.04     57.97   
   226. D(H  40,C  39,C  38,C  36)   -122.00 -0.000024    0.08   -121.92   
   227. D(H  46,C  43,C  38,C  39)     58.98  0.000014    0.04     59.02   
   228. D(H  46,C  43,C  38,C  36)   -121.09  0.000008    0.01   -121.08   
   229. D(H  45,C  43,C  38,C  39)    -59.04  0.000014    0.04    -58.99   
   230. D(H  45,C  43,C  38,C  36)    120.89  0.000008    0.01    120.90   
   231. D(H  44,C  43,C  38,C  39)    179.98 -0.000000    0.06    180.03   
   232. D(H  44,C  43,C  38,C  36)     -0.09 -0.000006    0.02     -0.07   
    ----------------------------------------------------------------------------

         *************************************************************
         *                GEOMETRY OPTIMIZATION CYCLE  50            *
         *************************************************************
---------------------------------
CARTESIAN COORDINATES (ANGSTROEM)
---------------------------------
  C      4.778255    1.677554    1.439460
  C      3.686506    0.928952    0.703309
  C      2.549507    1.611355    0.228399
  C      2.415980    3.105403    0.440723
  C      1.488348    0.941908   -0.471773
  C      1.659871   -0.474249   -0.638699
  C      0.541718   -1.224890   -1.356180
  C     -0.437441   -1.889035   -0.407636
  C     -1.781495   -1.816918   -0.379104
  C     -2.567572   -2.597799    0.654702
  C     -2.609961   -1.007968   -1.364900
  C      2.805950   -1.159425   -0.176791
  C      3.872603   -0.485628    0.516344
  O      4.942101   -1.112687    0.951015
  O      0.441744    1.588217   -0.944534
  H      4.425494    2.148794    2.372214
  H      5.222279    2.491788    0.843337
  H      5.566734    0.962307    1.693527
  H      3.198691    3.685316   -0.077429
  H      2.483517    3.397182    1.501620
  H      1.444518    3.430542    0.056947
  H      0.967368   -2.007315   -2.006481
  H      0.019231   -0.509827   -1.996915
  H      0.035418   -2.510966    0.356520
  H     -1.907023   -3.134979    1.345131
  H     -3.226134   -3.336045    0.172150
  H     -3.223462   -1.945674    1.246946
  H     -2.097920   -0.960802   -2.333335
  C      2.975578   -2.649299   -0.411651
  H      2.953627   -2.924253   -1.479007
  H      3.946577   -2.946737   -0.004658
  H      2.201175   -3.264823    0.073171
  H     -3.564590   -1.524567   -1.540785
  C     -2.914670    0.460803   -0.938137
  H     -3.418741    0.950421   -1.780586
  H     -1.947164    0.964719   -0.806569
  C     -3.724364    0.612636    0.324238
  H     -3.170724    0.434340    1.248200
  C     -5.022648    0.941985    0.448419
  C     -5.955572    1.224074   -0.706362
  H     -6.383962    2.233460   -0.621866
  H     -5.472188    1.141602   -1.683308
  H     -6.806111    0.527114   -0.691536
  C     -5.666545    1.060455    1.812072
  H     -4.956564    0.848901    2.619039
  H     -6.074407    2.069789    1.970275
  H     -6.514614    0.366902    1.910922

----------------------------
CARTESIAN COORDINATES (A.U.)
----------------------------
  NO LB      ZA    FRAG     MASS         X           Y           Z
   0 C     6.0000    0    12.011    9.029593    3.170117    2.720185
   1 C     6.0000    0    12.011    6.966486    1.755465    1.329061
   2 C     6.0000    0    12.011    4.817869    3.045019    0.431611
   3 C     6.0000    0    12.011    4.565540    5.868361    0.832846
   4 C     6.0000    0    12.011    2.812570    1.779949   -0.891522
   5 C     6.0000    0    12.011    3.136702   -0.896201   -1.206966
   6 C     6.0000    0    12.011    1.023699   -2.314706   -2.562809
   7 C     6.0000    0    12.011   -0.826643   -3.569759   -0.770321
   8 C     6.0000    0    12.011   -3.366538   -3.433477   -0.716402
   9 C     6.0000    0    12.011   -4.852008   -4.909128    1.237208
  10 C     6.0000    0    12.011   -4.932112   -1.904784   -2.579287
  11 C     6.0000    0    12.011    5.302478   -2.190996   -0.334087
  12 C     6.0000    0    12.011    7.318160   -0.917705    0.975748
  13 O     8.0000    0    15.999    9.339217   -2.102674    1.797158
  14 O     8.0000    0    15.999    0.834775    3.001296   -1.784910
  15 H     1.0000    0     1.008    8.362971    4.060632    4.482834
  16 H     1.0000    0     1.008    9.868677    4.708796    1.593676
  17 H     1.0000    0     1.008   10.519603    1.818496    3.200303
  18 H     1.0000    0     1.008    6.044650    6.964239   -0.146319
  19 H     1.0000    0     1.008    4.693166    6.419743    2.837651
  20 H     1.0000    0     1.008    2.729743    6.482785    0.107613
  21 H     1.0000    0     1.008    1.828060   -3.793276   -3.791699
  22 H     1.0000    0     1.008    0.036341   -0.963434   -3.773623
  23 H     1.0000    0     1.008    0.066930   -4.745039    0.673726
  24 H     1.0000    0     1.008   -3.603750   -5.924252    2.541929
  25 H     1.0000    0     1.008   -6.096509   -6.304212    0.325316
  26 H     1.0000    0     1.008   -6.091459   -3.676792    2.356387
  27 H     1.0000    0     1.008   -3.964495   -1.815653   -4.409365
  28 C     6.0000    0    12.011    5.623027   -5.006449   -0.777909
  29 H     1.0000    0     1.008    5.581546   -5.526036   -2.794919
  30 H     1.0000    0     1.008    7.457949   -5.568526   -0.008802
  31 H     1.0000    0     1.008    4.159618   -6.169622    0.138273
  32 H     1.0000    0     1.008   -6.736099   -2.881015   -2.911661
  33 C     6.0000    0    12.011   -5.507928    0.870791   -1.772822
  34 H     1.0000    0     1.008   -6.460483    1.796036   -3.364820
  35 H     1.0000    0     1.008   -3.679606    1.823054   -1.524194
  36 C     6.0000    0    12.011   -7.038028    1.157714    0.612721
  37 H     1.0000    0     1.008   -5.991800    0.820784    2.358757
  38 C     6.0000    0    12.011   -9.491428    1.780094    0.847389
  39 C     6.0000    0    12.011  -11.254399    2.313165   -1.334831
  40 H     1.0000    0     1.008  -12.063940    4.220628   -1.175157
  41 H     1.0000    0     1.008  -10.340937    2.157314   -3.180991
  42 H     1.0000    0     1.008  -12.861685    0.996102   -1.306814
  43 C     6.0000    0    12.011  -10.708218    2.003970    3.424320
  44 H     1.0000    0     1.008   -9.366549    1.604191    4.949266
  45 H     1.0000    0     1.008  -11.478966    3.911335    3.723279
  46 H     1.0000    0     1.008  -12.310836    0.693344    3.611120

--------------------------------
INTERNAL COORDINATES (ANGSTROEM)
--------------------------------
 C      0   0   0     0.000000000000     0.00000000     0.00000000
 C      1   0   0     1.514674183028     0.00000000     0.00000000
 C      2   1   0     1.408538251645   120.41445814     0.00000000
 C      3   2   1     1.514955638340   120.11139734     0.53301531
 C      3   2   1     1.436821961711   122.32650325   180.15321494
 C      5   3   2     1.436240658216   115.33070960     0.75609545
 C      6   5   3     1.525944402560   116.88346119   178.95545152
 C      7   6   5     1.516435430201   113.23344510   262.73434847
 C      8   7   6     1.346290409175   129.37708072   128.78812330
 C      9   8   7     1.515403201374   120.31264596   178.70748293
 C      9   8   7     1.520706897142   123.96194939     0.38070767
 C      6   5   3     1.412912966400   122.48190278   358.51810884
 C      2   1   3     1.438967102661   117.11562657   179.81756132
 O     13   2   1     1.313760251008   122.10719492   359.51487586
 O      5   3   2     1.317800219503   122.19950935   181.74864629
 H      1   2   3     1.102967505151   113.05673567    61.52660145
 H      1   2   3     1.102495630012   113.11086876   301.43918841
 H      1   2   3     1.094453339108   108.00541277   181.28830866
 H      4   3   2     1.103366585313   112.95393012    63.50885660
 H      4   3   2     1.102360504258   112.98642168   303.67922479
 H      4   3   2     1.093955211358   108.79692586   183.41796084
 H      7   6   5     1.102840889759   110.08627018   141.86427956
 H      7   6   5     1.093091612271   107.70199114    24.77878091
 H      8   7   6     1.092853726722   114.03118589   308.85604782
 H     10   9   8     1.096166380156   111.69264004     2.98393589
 H     10   9   8     1.100712309874   110.90919652   242.53246525
 H     10   9   8     1.098275991967   111.81980171   124.31853401
 H     11   9   8     1.096484202288   109.93900589    30.30740207
 C     12   6   5     1.517779765668   121.07028059   182.08268183
 H     29  12   6     1.102419965605   113.10491843    58.27751798
 H     29  12   6     1.094052983029   107.96860403   177.79733209
 H     29  12   6     1.101645785403   113.69060197   297.54621622
 H     11   9   8     1.099602707822   109.07084024   146.76027655
 C     11   9   8     1.559570942296   115.46999843   269.15325381
 H     34  11   9     1.097056994330   107.45496223   174.01181526
 H     34  11   9     1.098776428370   107.01622375    59.41841623
 C     34  11   9     1.507398111864   115.40223027   297.86258326
 H     37  34  11     1.091793293033   114.82747887    75.77803681
 C     37  34  11     1.345151195652   128.34568942   255.42458460
 C     39  37  34     1.511105734897   124.82178623     0.48332977
 H     40  39  37     1.099780822598   110.67731878   238.07690473
 H     40  39  37     1.093107679824   113.32157919   359.65926274
 H     40  39  37     1.099722850017   110.41862947   120.74625980
 C     39  37  34     1.512676182924   120.87952596   180.59739537
 H     44  39  37     1.095455380055   111.90516878   359.92937009
 H     44  39  37     1.100061026225   111.05879135   120.90353285
 H     44  39  37     1.100003937604   111.08835255   238.92168189

---------------------------
INTERNAL COORDINATES (A.U.)
---------------------------
 C      0   0   0     0.000000000000     0.00000000     0.00000000
 C      1   0   0     2.862319388043     0.00000000     0.00000000
 C      2   1   0     2.661751544762   120.41445814     0.00000000
 C      3   2   1     2.862851261502   120.11139734     0.53301531
 C      3   2   1     2.715200010837   122.32650325   180.15321494
 C      5   3   2     2.714101506431   115.33070960     0.75609545
 C      6   5   3     2.883617016429   116.88346119   178.95545152
 C      7   6   5     2.865647662856   113.23344510   262.73434847
 C      8   7   6     2.544120170065   129.37708072   128.78812330
 C      9   8   7     2.863697033064   120.31264596   178.70748293
 C      9   8   7     2.873719565564   123.96194939     0.38070767
 C      6   5   3     2.670018557562   122.48190278   358.51810884
 C      2   1   3     2.719253739752   117.11562657   179.81756132
 O     13   2   1     2.482647080037   122.10719492   359.51487586
 O      5   3   2     2.490281514083   122.19950935   181.74864629
 H      1   2   3     2.084306519350   113.05673567    61.52660145
 H      1   2   3     2.083414804568   113.11086876   301.43918841
 H      1   2   3     2.068217077271   108.00541277   181.28830866
 H      4   3   2     2.085060671561   112.95393012    63.50885660
 H      4   3   2     2.083159453898   112.98642168   303.67922479
 H      4   3   2     2.067275752243   108.79692586   183.41796084
 H      7   6   5     2.084067250934   110.08627018   141.86427956
 H      7   6   5     2.065643786479   107.70199114    24.77878091
 H      8   7   6     2.065194247940   114.03118589   308.85604782
 H     10   9   8     2.071454255706   111.69264004     2.98393589
 H     10   9   8     2.080044817897   110.90919652   242.53246525
 H     10   9   8     2.075440844279   111.81980171   124.31853401
 H     11   9   8     2.072054852495   109.93900589    30.30740207
 C     12   6   5     2.868188088719   121.07028059   182.08268183
 H     29  12   6     2.083271819561   113.10491843    58.27751798
 H     29  12   6     2.067460513924   107.96860403   177.79733209
 H     29  12   6     2.081808831000   113.69060197   297.54621622
 H     11   9   8     2.077947973903   109.07084024   146.76027655
 C     11   9   8     2.947161967362   115.46999843   269.15325381
 H     34  11   9     2.073137272587   107.45496223   174.01181526
 H     34  11   9     2.076386532027   107.01622375    59.41841623
 C     34  11   9     2.848569606212   115.40223027   297.86258326
 H     37  34  11     2.063190318684   114.82747887    75.77803681
 C     37  34  11     2.541967368499   128.34568942   255.42458460
 C     39  37  34     2.855575998353   124.82178623     0.48332977
 H     40  39  37     2.078284562049   110.67731878   238.07690473
 H     40  39  37     2.065674149754   113.32157919   359.65926274
 H     40  39  37     2.078175009747   110.41862947   120.74625980
 C     39  37  34     2.858543715032   120.87952596   180.59739537
 H     44  39  37     2.070110660236   111.90516878   359.92937009
 H     44  39  37     2.078814070165   111.05879135   120.90353285
 H     44  39  37     2.078706188307   111.08835255   238.92168189


           ************************************************************
           *        Program running with 4 parallel MPI-processes     *
           *              working on a common directory               *
           ************************************************************
------------------------------------------------------------------------------
                   ___                                                        
                  /   \      - P O W E R E D   B Y -                         
                 /     \                                                     
                 |  |  |   _    _      __       _____    __    __             
                 |  |  |  | |  | |    /  \     |  _  \  |  |  /  |          
                  \  \/   | |  | |   /    \    | | | |  |  | /  /          
                 / \  \   | |__| |  /  /\  \   | |_| |  |  |/  /          
                |  |  |   |  __  | /  /__\  \  |    /   |      \           
                |  |  |   | |  | | |   __   |  |    \   |  |\   \          
                \     /   | |  | | |  |  |  |  | |\  \  |  | \   \       
                 \___/    |_|  |_| |__|  |__|  |_| \__\ |__|  \__/        
                                                                              
                      - O R C A' S   B I G   F R I E N D -                    
                                      &                                       
                       - I N T E G R A L  F E E D E R -                       
                                                                              
 v1 FN, 2020, v2 2021                                                         
------------------------------------------------------------------------------


Reading SHARK input file mPQ2_2e_0H_B3LYP_631Gd_opt.SHARKINP.tmp ... ok
----------------------
SHARK INTEGRAL PACKAGE
----------------------

Number of atoms                             ...     47
Number of basis functions                   ...    346
Number of shells                            ...    178
Maximum angular momentum                    ...      2
Integral batch strategy                     ... SHARK/LIBINT Hybrid
RI-J (if used) integral strategy            ... SPLIT-RIJ (Revised 2003 algorithm where possible)
Printlevel                                  ...      1
Contraction scheme used                     ... SEGMENTED contraction
Coulomb Range Separation                    ... NOT USED
Exchange Range Separation                   ... NOT USED
Finite Nucleus Model                        ... NOT USED
Auxiliary Coulomb fitting basis             ... AVAILABLE
   # of basis functions in Aux-J            ...   1315
   # of shells in Aux-J                     ...    445
   Maximum angular momentum in Aux-J        ...      4
Auxiliary J/K fitting basis                 ... NOT available
Auxiliary Correlation fitting basis         ... NOT available
Auxiliary 'external' fitting basis          ... NOT available
Integral threshold                          ...     2.500000e-11
Primitive cut-off                           ...     2.500000e-12
Primitive pair pre-selection threshold      ...     2.500000e-12

Calculating pre-screening integrals         ... done (  0.1 sec) Dimension = 178
Organizing shell pair data                  ... done (  0.1 sec)
Shell pair information
Total number of shell pairs                 ...     15931
Shell pairs after pre-screening             ...     10797
Total number of primitive shell pairs       ...     88509
Primitive shell pairs kept                  ...     33148
          la=0 lb=0:   4284 shell pairs
          la=1 lb=0:   3567 shell pairs
          la=1 lb=1:    749 shell pairs
          la=2 lb=0:   1431 shell pairs
          la=2 lb=1:    636 shell pairs
          la=2 lb=2:    130 shell pairs

Calculating one electron integrals          ... done (  0.1 sec)
Calculating RI/J V-Matrix + Cholesky decomp.... done (  0.1 sec)
Calculating Nuclear repulsion               ... done (  0.0 sec) ENN=   1621.481211078232 Eh

SHARK setup successfully completed in   0.7 seconds

Maximum memory used throughout the entire GTOINT-calculation: 26.4 MB
[1717815543.051615] [eu-a2p-087:122186:0]          mpool.c:38   UCX  WARN  object 0x3e26bc0 was not returned to mpool ucp_requests
[1717815543.051645] [eu-a2p-087:122186:0]          mpool.c:38   UCX  WARN  object 0x3e26d80 was not returned to mpool ucp_requests
[1717815543.051652] [eu-a2p-087:122186:0]          mpool.c:38   UCX  WARN  object 0x3e26f40 was not returned to mpool ucp_requests
[1717815543.051657] [eu-a2p-087:122186:0]          mpool.c:38   UCX  WARN  object 0x3e27100 was not returned to mpool ucp_requests
[1717815543.051662] [eu-a2p-087:122186:0]          mpool.c:38   UCX  WARN  object 0x3e272c0 was not returned to mpool ucp_requests
[1717815543.051667] [eu-a2p-087:122186:0]          mpool.c:38   UCX  WARN  object 0x3e27480 was not returned to mpool ucp_requests
[1717815543.051671] [eu-a2p-087:122186:0]          mpool.c:38   UCX  WARN  object 0x3e27640 was not returned to mpool ucp_requests
[1717815543.051676] [eu-a2p-087:122186:0]          mpool.c:38   UCX  WARN  object 0x3e27800 was not returned to mpool ucp_requests
[1717815543.051681] [eu-a2p-087:122186:0]          mpool.c:38   UCX  WARN  object 0x3e279c0 was not returned to mpool ucp_requests
[1717815543.051685] [eu-a2p-087:122186:0]          mpool.c:38   UCX  WARN  object 0x3e27b80 was not returned to mpool ucp_requests
[1717815543.051690] [eu-a2p-087:122186:0]          mpool.c:38   UCX  WARN  object 0x3e27d40 was not returned to mpool ucp_requests
[1717815543.078510] [eu-a2p-087:122188:0]          mpool.c:38   UCX  WARN  object 0x403c880 was not returned to mpool ucp_requests
[1717815543.078545] [eu-a2p-087:122188:0]          mpool.c:38   UCX  WARN  object 0x403ca40 was not returned to mpool ucp_requests
[1717815543.078552] [eu-a2p-087:122188:0]          mpool.c:38   UCX  WARN  object 0x403cc00 was not returned to mpool ucp_requests
[1717815543.078558] [eu-a2p-087:122188:0]          mpool.c:38   UCX  WARN  object 0x403cdc0 was not returned to mpool ucp_requests
[1717815543.078563] [eu-a2p-087:122188:0]          mpool.c:38   UCX  WARN  object 0x403cf80 was not returned to mpool ucp_requests
[1717815543.078568] [eu-a2p-087:122188:0]          mpool.c:38   UCX  WARN  object 0x403d140 was not returned to mpool ucp_requests
[1717815543.078573] [eu-a2p-087:122188:0]          mpool.c:38   UCX  WARN  object 0x403d300 was not returned to mpool ucp_requests
[1717815543.078578] [eu-a2p-087:122188:0]          mpool.c:38   UCX  WARN  object 0x403d4c0 was not returned to mpool ucp_requests
[1717815543.078584] [eu-a2p-087:122188:0]          mpool.c:38   UCX  WARN  object 0x403d680 was not returned to mpool ucp_requests
[1717815543.078590] [eu-a2p-087:122188:0]          mpool.c:38   UCX  WARN  object 0x403d840 was not returned to mpool ucp_requests
[1717815543.078595] [eu-a2p-087:122188:0]          mpool.c:38   UCX  WARN  object 0x403da00 was not returned to mpool ucp_requests
[1717815543.078600] [eu-a2p-087:122188:0]          mpool.c:38   UCX  WARN  object 0x403dbc0 was not returned to mpool ucp_requests
[1717815543.078605] [eu-a2p-087:122188:0]          mpool.c:38   UCX  WARN  object 0x403dd80 was not returned to mpool ucp_requests
[1717815543.078611] [eu-a2p-087:122188:0]          mpool.c:38   UCX  WARN  object 0x403df40 was not returned to mpool ucp_requests
[1717815543.078616] [eu-a2p-087:122188:0]          mpool.c:38   UCX  WARN  object 0x403e100 was not returned to mpool ucp_requests
[1717815543.078621] [eu-a2p-087:122188:0]          mpool.c:38   UCX  WARN  object 0x403e2c0 was not returned to mpool ucp_requests
[1717815543.078626] [eu-a2p-087:122188:0]          mpool.c:38   UCX  WARN  object 0x403e480 was not returned to mpool ucp_requests
[1717815543.078631] [eu-a2p-087:122188:0]          mpool.c:38   UCX  WARN  object 0x403e640 was not returned to mpool ucp_requests
[1717815543.078636] [eu-a2p-087:122188:0]          mpool.c:38   UCX  WARN  object 0x403e800 was not returned to mpool ucp_requests
[1717815543.078641] [eu-a2p-087:122188:0]          mpool.c:38   UCX  WARN  object 0x403e9c0 was not returned to mpool ucp_requests
[1717815543.078646] [eu-a2p-087:122188:0]          mpool.c:38   UCX  WARN  object 0x403eb80 was not returned to mpool ucp_requests
[1717815543.078651] [eu-a2p-087:122188:0]          mpool.c:38   UCX  WARN  object 0x403ed40 was not returned to mpool ucp_requests
[1717815543.078942] [eu-a2p-087:122187:0]          mpool.c:38   UCX  WARN  object 0x376e880 was not returned to mpool ucp_requests
[1717815543.078974] [eu-a2p-087:122187:0]          mpool.c:38   UCX  WARN  object 0x376ea40 was not returned to mpool ucp_requests
[1717815543.078981] [eu-a2p-087:122187:0]          mpool.c:38   UCX  WARN  object 0x376ec00 was not returned to mpool ucp_requests
[1717815543.078986] [eu-a2p-087:122187:0]          mpool.c:38   UCX  WARN  object 0x376edc0 was not returned to mpool ucp_requests
[1717815543.078991] [eu-a2p-087:122187:0]          mpool.c:38   UCX  WARN  object 0x376ef80 was not returned to mpool ucp_requests
[1717815543.078996] [eu-a2p-087:122187:0]          mpool.c:38   UCX  WARN  object 0x376f140 was not returned to mpool ucp_requests
[1717815543.079001] [eu-a2p-087:122187:0]          mpool.c:38   UCX  WARN  object 0x376f300 was not returned to mpool ucp_requests
[1717815543.079005] [eu-a2p-087:122187:0]          mpool.c:38   UCX  WARN  object 0x376f4c0 was not returned to mpool ucp_requests
[1717815543.079010] [eu-a2p-087:122187:0]          mpool.c:38   UCX  WARN  object 0x376f680 was not returned to mpool ucp_requests
[1717815543.079015] [eu-a2p-087:122187:0]          mpool.c:38   UCX  WARN  object 0x376f840 was not returned to mpool ucp_requests
[1717815543.079020] [eu-a2p-087:122187:0]          mpool.c:38   UCX  WARN  object 0x376fa00 was not returned to mpool ucp_requests
[1717815543.079025] [eu-a2p-087:122187:0]          mpool.c:38   UCX  WARN  object 0x376fbc0 was not returned to mpool ucp_requests
[1717815543.079030] [eu-a2p-087:122187:0]          mpool.c:38   UCX  WARN  object 0x376fd80 was not returned to mpool ucp_requests
[1717815543.079035] [eu-a2p-087:122187:0]          mpool.c:38   UCX  WARN  object 0x376ff40 was not returned to mpool ucp_requests
[1717815543.079039] [eu-a2p-087:122187:0]          mpool.c:38   UCX  WARN  object 0x3770100 was not returned to mpool ucp_requests
[1717815543.079044] [eu-a2p-087:122187:0]          mpool.c:38   UCX  WARN  object 0x37702c0 was not returned to mpool ucp_requests
[1717815543.079048] [eu-a2p-087:122187:0]          mpool.c:38   UCX  WARN  object 0x3770480 was not returned to mpool ucp_requests
[1717815543.079053] [eu-a2p-087:122187:0]          mpool.c:38   UCX  WARN  object 0x3770640 was not returned to mpool ucp_requests
[1717815543.079058] [eu-a2p-087:122187:0]          mpool.c:38   UCX  WARN  object 0x3770800 was not returned to mpool ucp_requests
[1717815543.079063] [eu-a2p-087:122187:0]          mpool.c:38   UCX  WARN  object 0x37709c0 was not returned to mpool ucp_requests
[1717815543.079067] [eu-a2p-087:122187:0]          mpool.c:38   UCX  WARN  object 0x3770b80 was not returned to mpool ucp_requests
[1717815543.079072] [eu-a2p-087:122187:0]          mpool.c:38   UCX  WARN  object 0x3770d40 was not returned to mpool ucp_requests


           ************************************************************
           *        Program running with 4 parallel MPI-processes     *
           *              working on a common directory               *
           ************************************************************

Diagonalization of the overlap matrix:
Smallest eigenvalue                        ... 4.278e-04
Time for diagonalization                   ...    0.027 sec
Threshold for overlap eigenvalues          ... 1.000e-08
Number of eigenvalues below threshold      ... 0
Time for construction of square roots      ...    0.013 sec
Total time needed                          ...    0.041 sec

-------------------
DFT GRID GENERATION
-------------------

General Integration Accuracy     IntAcc      ... 4.959
Radial Grid Type                 RadialGrid  ... OptM3 with GC (2021)
Angular Grid (max. ang.)         AngularGrid ... 6 (Lebedev-590)
Angular grid pruning method      GridPruning ... 4 (adaptive)
Weight generation scheme         WeightScheme... Becke
Basis function cutoff            BFCut       ... 1.0000e-11
Integration weight cutoff        WCut        ... 1.0000e-14
Angular grids for H and He will be reduced by one unit
Partially contracted basis set               ... off
Rotationally invariant grid construction     ... off

Total number of grid points                  ...   519079
Total number of batches                      ...     8133
Average number of points per batch           ...       63
Average number of grid points per atom       ...    11044
Time for grid setup =    7.178 sec

--------------------
COSX GRID GENERATION
--------------------

GRIDX 1
-------
General Integration Accuracy     IntAcc      ... 4.020
Radial Grid Type                 RadialGrid  ... OptM3 with GC (2021)
Angular Grid (max. ang.)         AngularGrid ... 2 (Lebedev-110)
Angular grid pruning method      GridPruning ... 4 (adaptive)
Weight generation scheme         WeightScheme... Becke
Basis function cutoff            BFCut       ... 1.0000e-11
Integration weight cutoff        WCut        ... 1.0000e-14
Angular grids for H and He will be reduced by one unit
Partially contracted basis set               ... on
Rotationally invariant grid construction     ... off

Total number of grid points                  ...    55858
Total number of batches                      ...      897
Average number of points per batch           ...       62
Average number of grid points per atom       ...     1188
UseSFitting                                  ... on

GRIDX 2
-------
General Integration Accuracy     IntAcc      ... 4.338
Radial Grid Type                 RadialGrid  ... OptM3 with GC (2021)
Angular Grid (max. ang.)         AngularGrid ... 3 (Lebedev-194)
Angular grid pruning method      GridPruning ... 4 (adaptive)
Weight generation scheme         WeightScheme... Becke
Basis function cutoff            BFCut       ... 1.0000e-11
Integration weight cutoff        WCut        ... 1.0000e-14
Angular grids for H and He will be reduced by one unit
Partially contracted basis set               ... on
Rotationally invariant grid construction     ... off

Total number of grid points                  ...   121606
Total number of batches                      ...     1925
Average number of points per batch           ...       63
Average number of grid points per atom       ...     2587
UseSFitting                                  ... on

GRIDX 3
-------
General Integration Accuracy     IntAcc      ... 4.871
Radial Grid Type                 RadialGrid  ... OptM3 with GC (2021)
Angular Grid (max. ang.)         AngularGrid ... 4 (Lebedev-302)
Angular grid pruning method      GridPruning ... 4 (adaptive)
Weight generation scheme         WeightScheme... Becke
Basis function cutoff            BFCut       ... 1.0000e-11
Integration weight cutoff        WCut        ... 1.0000e-14
Angular grids for H and He will be reduced by one unit
Partially contracted basis set               ... on
Rotationally invariant grid construction     ... off

Total number of grid points                  ...   233348
Total number of batches                      ...     3672
Average number of points per batch           ...       63
Average number of grid points per atom       ...     4965
UseSFitting                                  ... on

Time for X-Grid setup             =    3.901 sec


--------------------
CPCM SOLVATION MODEL
--------------------
CPCM parameters:
  Epsilon                                         ...      80.4000
  Refrac                                          ...       1.3300
  Rsolv                                           ...       1.3000
  Surface type                                    ... GAUSSIAN VDW
  Epsilon function type                           ...         CPCM
Radii:
 Radius for C  used is    3.8550 Bohr (=   2.0400 Ang.)
 Radius for O  used is    3.4469 Bohr (=   1.8240 Ang.)
 Radius for H  used is    2.4944 Bohr (=   1.3200 Ang.)
Calculating surface                               ...        done! (  0.0s)
GEPOL surface points                              ...         2488
GEPOL Volume                                      ...    2604.4606
GEPOL Surface-area                                ...    1342.0121
Calculating surface distance matrix               ...        done! (  0.0s)
Performing Cholesky decomposition & store         ...        done! (  0.3s)
Overall time for CPCM initialization              ...                 0.4s
--------------
SCF ITERATIONS
--------------
ITER       Energy         Delta-E        Max-DP      RMS-DP      [F,P]     Damp
               ***  Starting incremental Fock matrix formation  ***
  0   -889.7035613445   0.000000000000 0.00347690  0.00007490  0.0187051 0.7000
                      *** Initiating the SOSCF procedure ***
                      *** Re-Reading the Fockian *** 
                      *** Removing any level shift *** 
ITER      Energy       Delta-E        Grad      Rot      Max-DP    RMS-DP
  1   -889.70449657  -0.0009352215  0.001461  0.001461  0.010665  0.000246
               *** Restarting incremental Fock matrix formation ***
  2   -889.70709525  -0.0025986793  0.000904  0.001751  0.003549  0.000076
  3   -889.70717930  -0.0000840570  0.000115  0.000361  0.000665  0.000017
  4   -889.70717939  -0.0000000862  0.000160  0.000295  0.000445  0.000008
  5   -889.70718103  -0.0000016458  0.000041  0.000125  0.000177  0.000004
  6   -889.70718103   0.0000000080  0.000030  0.000067  0.000106  0.000002
  7   -889.70718113  -0.0000001007  0.000007  0.000019  0.000034  0.000001
  8   -889.70718114  -0.0000000109  0.000007  0.000013  0.000014  0.000000
                  ***Gradient check signals convergence***
              ***Rediagonalizing the Fockian in SOSCF/NRSCF***

               *****************************************************
               *                     SUCCESS                       *
               *           SCF CONVERGED AFTER   9 CYCLES          *
               *****************************************************

Old exchange energy                            =    -24.958152448 Eh
New exchange energy                            =    -24.958145061 Eh
Exchange energy change after final integration =      0.000007388 Eh
Total energy after final integration           =   -889.707173748 Eh
Final COS-X integration done in                =    24.606 sec
Total Energy       :         -889.70717375 Eh          -24210.16302 eV
  Last Energy change         ...    2.5025e-09  Tolerance :   1.0000e-08
  Last MAX-Density change    ...    8.8818e-15  Tolerance :   1.0000e-07
             **** THE GBW FILE WAS UPDATED (mPQ2_2e_0H_B3LYP_631Gd_opt.gbw) ****
             **** DENSITY mPQ2_2e_0H_B3LYP_631Gd_opt.scfp WAS UPDATED ****
             **** ENERGY FILE WAS UPDATED (mPQ2_2e_0H_B3LYP_631Gd_opt.en.tmp) ****
             **** THE GBW FILE WAS UPDATED (mPQ2_2e_0H_B3LYP_631Gd_opt.gbw) ****
             **** DENSITY mPQ2_2e_0H_B3LYP_631Gd_opt.scfp WAS UPDATED ****
Total SCF time: 0 days 0 hours 2 min 37 sec 

Maximum memory used throughout the entire SCF-calculation: 178.9 MB

-------------------------   --------------------
FINAL SINGLE POINT ENERGY      -889.707173747503
-------------------------   --------------------


           ************************************************************
           *        Program running with 4 parallel MPI-processes     *
           *              working on a common directory               *
           ************************************************************
------------------------------------------------------------------------------
                         ORCA SCF GRADIENT CALCULATION
------------------------------------------------------------------------------

 ... reading COSX grid (gridx3)
Gradient of the Kohn-Sham DFT energy:
Kohn-Sham wavefunction type      ... RKS
Hartree-Fock exchange scaling    ...    0.200
Number of operators              ...    1
Number of atoms                  ...   47
Basis set dimensions             ...  346
Integral neglect threshold       ... 2.5e-11
Integral primitive cutoff        ... 2.5e-12
SHARK Integral package           ... ON

Nuc. rep. gradient       (SHARK) ... done (  0.0 sec)
HCore & Overlap gradient (SHARK) ... done (  0.5 sec)
RI-J gradient            (SHARK) ... done (  1.9 sec)
COSX-gradient                    ... done ( 31.4 sec)
Exchange-correlation gradient    ... done

------------------
CARTESIAN GRADIENT
------------------

   1   C   :    0.000223736   -0.000103660    0.000011884
   2   C   :   -0.000317668    0.000850906    0.000001925
   3   C   :    0.000608862   -0.000329587    0.000123699
   4   C   :   -0.000443712   -0.000573014   -0.000482922
   5   C   :    0.000042146    0.000086949    0.000209111
   6   C   :    0.000142682   -0.000180450    0.000268357
   7   C   :   -0.000110569   -0.000148088    0.000094466
   8   C   :    0.000005104    0.000326904   -0.000120317
   9   C   :    0.000048371   -0.000050710    0.000050145
  10   C   :    0.000004799   -0.000030651   -0.000004516
  11   C   :    0.000057269    0.000026836   -0.000046457
  12   C   :   -0.000257501   -0.000100633   -0.000131996
  13   C   :    0.000317121    0.000121950   -0.000249106
  14   O   :   -0.000031358    0.000101867    0.000433977
  15   O   :   -0.000064363   -0.000145063   -0.000320608
  16   H   :   -0.000077169   -0.000004559    0.000147337
  17   H   :   -0.000040495    0.000137215   -0.000099210
  18   H   :   -0.000161364   -0.000149859   -0.000081269
  19   H   :    0.000218001    0.000036890   -0.000117546
  20   H   :   -0.000131213    0.000223481    0.000220700
  21   H   :    0.000196068    0.000161685    0.000452130
  22   H   :    0.000037422   -0.000059126   -0.000126889
  23   H   :    0.000113291    0.000147045    0.000028388
  24   H   :    0.000037000    0.000015086    0.000078884
  25   H   :    0.000054796   -0.000012038    0.000004269
  26   H   :   -0.000065241   -0.000058558   -0.000041766
  27   H   :   -0.000002289    0.000034376    0.000036203
  28   H   :   -0.000007414    0.000021549   -0.000011711
  29   C   :    0.000072462    0.000048369   -0.000185896
  30   H   :    0.000059824   -0.000090186   -0.000129173
  31   H   :   -0.000207957   -0.000057606   -0.000206277
  32   H   :   -0.000150149   -0.000130716    0.000159478
  33   H   :   -0.000110517   -0.000037154   -0.000027699
  34   C   :   -0.000057684   -0.000113126    0.000046735
  35   H   :    0.000040593    0.000066562   -0.000084808
  36   H   :   -0.000013266   -0.000176044    0.000135864
  37   C   :   -0.000179591    0.000183251    0.000139694
  38   H   :    0.000113976    0.000058926   -0.000033129
  39   C   :    0.000066119   -0.000185473   -0.000183821
  40   C   :    0.000130003    0.000108040    0.000013644
  41   H   :   -0.000044672    0.000050448   -0.000013565
  42   H   :    0.000020314   -0.000028321   -0.000091818
  43   H   :   -0.000031154   -0.000058804    0.000048141
  44   C   :   -0.000000828    0.000010233    0.000064084
  45   H   :    0.000038630   -0.000004617    0.000013065
  46   H   :   -0.000028147    0.000044503   -0.000013043
  47   H   :   -0.000055461   -0.000041694   -0.000000753

Difference to translation invariance:
           :    0.0000588085   -0.0000066637   -0.0000221144

Difference to rotation invariance:
           :    0.0003440797   -0.0015303723    0.0000288927

Norm of the cartesian gradient     ...    0.0020723927
RMS gradient                       ...    0.0001745269
MAX gradient                       ...    0.0008509055

-------
TIMINGS
-------

Total SCF gradient time            ...       48.125 sec

One electron gradient       ....       0.503 sec  (  1.0%)
RI-J Coulomb gradient       ....       1.933 sec  (  4.0%)
COSX gradient               ....      31.365 sec  ( 65.2%)
XC gradient                 ....      11.596 sec  ( 24.1%)
CPCM gradient               ....       0.994 sec  (  2.1%)
   A-Matrix (El+Nuc)        ....       0.254 sec  (  0.5%)
   Potential                ....       0.740 sec  (  1.5%)

Maximum memory used throughout the entire SCFGRAD-calculation: 114.9 MB
------------------------------------------------------------------------------
                         ORCA GEOMETRY RELAXATION STEP
------------------------------------------------------------------------------

Reading the OPT-File                    .... done
Getting information on internals        .... done
Copying old internal coords+grads       .... done
Making the new internal coordinates     .... (new redundants).... done
Validating the new internal coordinates .... (new redundants).... done
Calculating the B-matrix                .... done
Calculating the G,G- and P matrices     .... done
Transforming gradient to internals      .... done
Projecting the internal gradient        .... done
Number of atoms                         ....  47
Number of internal coordinates          .... 232
Current Energy                          ....  -889.707173748 Eh
Current gradient norm                   ....     0.002072393 Eh/bohr
Maximum allowed component of the step   ....  0.300
Current trust radius                    ....  0.300
Resetting Hessian after 50 BFGS Update Steps....
Build internal Hessian                  .... (Almloef) done
Updating Hessian with the last 5 steps  .... done
Forming the augmented Hessian           .... done
Diagonalizing the augmented Hessian     .... done
Last element of RFO vector              ....  0.992962129
Lowest eigenvalues of augmented Hessian:
 -0.000047872  0.001410851  0.001945499  0.003590157  0.008658541
Length of the computed step             ....  0.119271719
The final length of the internal step   ....  0.119271719
Converting the step to cartesian space:
 Initial RMS(Int)=    0.0078305720
Transforming coordinates:
 Iter   0:  RMS(Cart)=    0.0638237188 RMS(Int)=    0.5829503698
 Iter   1:  RMS(Cart)=    0.0008182684 RMS(Int)=    0.0002705623
 Iter   2:  RMS(Cart)=    0.0000193307 RMS(Int)=    0.0000039274
 Iter   3:  RMS(Cart)=    0.0000005960 RMS(Int)=    0.0000002529
 Iter   4:  RMS(Cart)=    0.0000000164 RMS(Int)=    0.0000000044
done
Storing new coordinates                 .... done

                                .--------------------.
          ----------------------|Geometry convergence|-------------------------
          Item                value                   Tolerance       Converged
          ---------------------------------------------------------------------
          Energy change      -0.0000379990            0.0000002000      NO
          RMS gradient        0.0001419615            0.0000080000      NO
          MAX gradient        0.0007859505            0.0000300000      NO
          RMS step            0.0078305720            0.0001000000      NO
          MAX step            0.0275564209            0.0002000000      NO
          ........................................................
          Max(Bonds)      0.0006      Max(Angles)    0.16
          Max(Dihed)        1.58      Max(Improp)    0.00
          ---------------------------------------------------------------------

The optimization has not yet converged - more geometry cycles are needed


    ---------------------------------------------------------------------------
                         Redundant Internal Coordinates
                            (Angstroem and degrees)

        Definition                    Value    dE/dq     Step     New-Value
    ----------------------------------------------------------------------------
     1. B(C   1,C   0)                1.5147 -0.000120  0.0001    1.5148   
     2. B(C   2,C   1)                1.4085 -0.000546  0.0006    1.4091   
     3. B(C   3,C   2)                1.5150 -0.000125  0.0002    1.5152   
     4. B(C   4,C   2)                1.4368  0.000045 -0.0001    1.4367   
     5. B(C   5,C   4)                1.4362 -0.000132  0.0002    1.4365   
     6. B(C   6,C   5)                1.5259 -0.000085  0.0004    1.5263   
     7. B(C   7,C   6)                1.5164 -0.000023 -0.0001    1.5164   
     8. B(C   8,C   7)                1.3463  0.000041  0.0000    1.3463   
     9. B(C   9,C   8)                1.5154  0.000047  0.0002    1.5156   
    10. B(C  10,C   8)                1.5207 -0.000012  0.0001    1.5208   
    11. B(C  11,C   5)                1.4129 -0.000352  0.0001    1.4131   
    12. B(C  12,C  11)                1.4395  0.000587 -0.0000    1.4395   
    13. B(C  12,C   1)                1.4390  0.000323 -0.0006    1.4383   
    14. B(O  13,C  12)                1.3138  0.000067 -0.0002    1.3135   
    15. B(O  14,C   4)                1.3178  0.000097  0.0001    1.3179   
    16. B(H  15,C   0)                1.1030  0.000142 -0.0003    1.1027   
    17. B(H  16,C   0)                1.1025  0.000143 -0.0000    1.1025   
    18. B(H  17,C   0)                1.0945 -0.000039  0.0001    1.0945   
    19. B(H  18,C   3)                1.1034  0.000231 -0.0003    1.1031   
    20. B(H  19,C   3)                1.1024  0.000259 -0.0004    1.1020   
    21. B(H  20,C   3)                1.0940 -0.000282  0.0003    1.0942   
    22. B(H  21,C   6)                1.1028  0.000131 -0.0001    1.1027   
    23. B(H  22,C   6)                1.0931  0.000026 -0.0000    1.0930   
    24. B(H  23,C   7)                1.0929  0.000063 -0.0002    1.0927   
    25. B(H  24,C   9)                1.0962  0.000044 -0.0000    1.0961   
    26. B(H  25,C   9)                1.1007  0.000095 -0.0001    1.1006   
    27. B(H  26,C   9)                1.0983  0.000044 -0.0001    1.0982   
    28. B(H  27,C  10)                1.0965  0.000003  0.0001    1.0965   
    29. B(C  28,C  11)                1.5178  0.000257 -0.0004    1.5174   
    30. B(H  29,C  28)                1.1024  0.000148 -0.0003    1.1022   
    31. B(H  30,C  28)                1.0941 -0.000248  0.0002    1.0942   
    32. B(H  31,C  28)                1.1016  0.000249 -0.0002    1.1015   
    33. B(H  32,C  10)                1.0996  0.000120 -0.0001    1.0995   
    34. B(C  33,C  10)                1.5596 -0.000046  0.0000    1.5596   
    35. B(H  34,C  33)                1.0971  0.000075 -0.0001    1.0969   
    36. B(H  35,C  33)                1.0988 -0.000078  0.0003    1.0990   
    37. B(C  36,C  33)                1.5074  0.000002 -0.0004    1.5070   
    38. B(H  37,C  36)                1.0918  0.000023 -0.0000    1.0918   
    39. B(C  38,C  36)                1.3452 -0.000121  0.0001    1.3452   
    40. B(C  39,C  38)                1.5111 -0.000012  0.0001    1.5112   
    41. B(H  40,C  39)                1.0998  0.000064 -0.0001    1.0997   
    42. B(H  41,C  39)                1.0931  0.000087 -0.0001    1.0930   
    43. B(H  42,C  39)                1.0997  0.000064 -0.0001    1.0996   
    44. B(C  43,C  38)                1.5127  0.000096 -0.0001    1.5126   
    45. B(H  44,C  43)                1.0955  0.000040 -0.0000    1.0954   
    46. B(H  45,C  43)                1.1001  0.000051 -0.0000    1.1000   
    47. B(H  46,C  43)                1.1000  0.000068 -0.0001    1.0999   
    48. A(H  16,C   0,H  17)          108.54  0.000193   -0.11    108.43   
    49. A(C   1,C   0,H  17)          108.01 -0.000311    0.16    108.17   
    50. A(H  15,C   0,H  17)          108.26  0.000115   -0.03    108.23   
    51. A(C   1,C   0,H  16)          113.11 -0.000027   -0.01    113.10   
    52. A(C   1,C   0,H  15)          113.06 -0.000006   -0.01    113.05   
    53. A(H  15,C   0,H  16)          105.70  0.000062   -0.01    105.68   
    54. A(C   0,C   1,C   2)          120.41  0.000285   -0.09    120.33   
    55. A(C   0,C   1,C  12)          117.12 -0.000240    0.08    117.19   
    56. A(C   2,C   1,C  12)          122.47 -0.000045    0.01    122.48   
    57. A(C   1,C   2,C   4)          122.33  0.000049   -0.02    122.31   
    58. A(C   1,C   2,C   3)          120.11 -0.000088    0.04    120.15   
    59. A(C   3,C   2,C   4)          117.56  0.000039   -0.02    117.54   
    60. A(H  18,C   3,H  19)          105.63 -0.000010    0.03    105.66   
    61. A(C   2,C   3,H  18)          112.95 -0.000212    0.05    113.00   
    62. A(C   2,C   3,H  20)          108.80  0.000428   -0.14    108.66   
    63. A(C   2,C   3,H  19)          112.99  0.000160   -0.06    112.92   
    64. A(H  19,C   3,H  20)          108.26 -0.000396    0.16    108.43   
    65. A(H  18,C   3,H  20)          108.00 -0.000004   -0.03    107.96   
    66. A(C   2,C   4,O  14)          122.20  0.000299   -0.02    122.18   
    67. A(C   5,C   4,O  14)          122.46 -0.000361    0.00    122.47   
    68. A(C   2,C   4,C   5)          115.33  0.000061    0.02    115.35   
    69. A(C   6,C   5,C  11)          120.63  0.000036    0.00    120.64   
    70. A(C   4,C   5,C  11)          122.48  0.000191   -0.04    122.44   
    71. A(C   4,C   5,C   6)          116.88 -0.000227    0.03    116.92   
    72. A(C   5,C   6,C   7)          113.23 -0.000246    0.08    113.31   
    73. A(H  21,C   6,H  22)          107.63 -0.000021    0.03    107.66   
    74. A(C   7,C   6,H  22)          110.15  0.000189   -0.03    110.12   
    75. A(C   5,C   6,H  22)          107.70 -0.000071    0.03    107.73   
    76. A(C   5,C   6,H  21)          110.09  0.000084   -0.08    110.00   
    77. A(C   7,C   6,H  21)          107.90  0.000076   -0.03    107.87   
    78. A(C   8,C   7,H  23)          116.59 -0.000160   -0.01    116.58   
    79. A(C   6,C   7,H  23)          114.03 -0.000173    0.04    114.07   
    80. A(C   6,C   7,C   8)          129.38  0.000333   -0.03    129.35   
    81. A(C   9,C   8,C  10)          115.71  0.000096   -0.05    115.65   
    82. A(C   7,C   8,C  10)          123.96 -0.000048    0.11    124.07   
    83. A(C   7,C   8,C   9)          120.31 -0.000048   -0.06    120.25   
    84. A(H  25,C   9,H  26)          106.10  0.000007   -0.02    106.08   
    85. A(H  24,C   9,H  26)          108.13  0.000012   -0.01    108.12   
    86. A(C   8,C   9,H  26)          111.82 -0.000002    0.04    111.86   
    87. A(H  24,C   9,H  25)          107.94  0.000017   -0.01    107.93   
    88. A(C   8,C   9,H  25)          110.91  0.000027   -0.01    110.90   
    89. A(C   8,C   9,H  24)          111.69 -0.000058    0.01    111.70   
    90. A(H  32,C  10,C  33)          108.46  0.000007    0.03    108.49   
    91. A(C   8,C  10,C  33)          115.47 -0.000061    0.12    115.59   
    92. A(H  27,C  10,H  32)          106.52 -0.000007   -0.02    106.50   
    93. A(C   8,C  10,H  32)          109.07  0.000088   -0.12    108.96   
    94. A(H  27,C  10,C  33)          107.00 -0.000003    0.00    107.01   
    95. A(C   8,C  10,H  27)          109.94 -0.000022   -0.03    109.91   
    96. A(C  12,C  11,C  28)          116.82  0.000786   -0.14    116.68   
    97. A(C   5,C  11,C  28)          121.07 -0.000495    0.11    121.18   
    98. A(C   5,C  11,C  12)          122.11 -0.000291    0.03    122.13   
    99. A(C   1,C  12,O  13)          122.11 -0.000305    0.05    122.16   
   100. A(C  11,C  12,O  13)          122.62  0.000270   -0.05    122.57   
   101. A(C   1,C  12,C  11)          115.27  0.000034   -0.00    115.27   
   102. A(H  30,C  28,H  31)          107.95 -0.000061   -0.04    107.91   
   103. A(H  29,C  28,H  31)          105.83  0.000006    0.01    105.83   
   104. A(C  11,C  28,H  31)          113.69 -0.000057    0.00    113.69   
   105. A(H  29,C  28,H  30)          108.06 -0.000156    0.14    108.20   
   106. A(C  11,C  28,H  30)          107.97  0.000191   -0.07    107.90   
   107. A(C  11,C  28,H  29)          113.10  0.000058   -0.02    113.08   
   108. A(H  34,C  33,H  35)          106.97  0.000084    0.07    107.04   
   109. A(C  10,C  33,H  35)          107.02 -0.000148    0.02    107.04   
   110. A(C  10,C  33,H  34)          107.45 -0.000106   -0.08    107.38   
   111. A(H  35,C  33,C  36)          109.06 -0.000103    0.04    109.09   
   112. A(H  34,C  33,C  36)          110.57 -0.000081    0.03    110.60   
   113. A(C  10,C  33,C  36)          115.40  0.000340   -0.07    115.33   
   114. A(H  37,C  36,C  38)          116.83  0.000169   -0.10    116.73   
   115. A(C  33,C  36,C  38)          128.35 -0.000134    0.11    128.46   
   116. A(C  33,C  36,H  37)          114.83 -0.000035   -0.02    114.81   
   117. A(C  39,C  38,C  43)          114.30  0.000021   -0.01    114.29   
   118. A(C  36,C  38,C  43)          120.88  0.000014   -0.01    120.87   
   119. A(C  36,C  38,C  39)          124.82 -0.000035    0.02    124.84   
   120. A(H  41,C  39,H  42)          107.83  0.000017    0.01    107.84   
   121. A(H  40,C  39,H  42)          106.22  0.000009    0.00    106.23   
   122. A(C  38,C  39,H  42)          110.42 -0.000108    0.03    110.45   
   123. A(H  40,C  39,H  41)          108.07 -0.000007   -0.03    108.04   
   124. A(C  38,C  39,H  41)          113.32  0.000040   -0.01    113.31   
   125. A(C  38,C  39,H  40)          110.68  0.000049   -0.01    110.67   
   126. A(H  45,C  43,H  46)          106.24 -0.000001   -0.00    106.24   
   127. A(H  44,C  43,H  46)          108.16  0.000012    0.00    108.16   
   128. A(C  38,C  43,H  46)          111.09  0.000009    0.01    111.09   
   129. A(H  44,C  43,H  45)          108.15  0.000016   -0.02    108.13   
   130. A(C  38,C  43,H  45)          111.06 -0.000014    0.01    111.07   
   131. A(C  38,C  43,H  44)          111.91 -0.000020    0.01    111.91   
   132. D(C   2,C   1,C   0,H  16)    -58.56  0.000008   -0.88    -59.44   
   133. D(C   2,C   1,C   0,H  15)     61.53  0.000064   -0.91     60.62   
   134. D(C  12,C   1,C   0,H  17)      1.11  0.000019   -0.89      0.21   
   135. D(C   2,C   1,C   0,H  17)   -178.71 -0.000006   -0.84   -179.56   
   136. D(C  12,C   1,C   0,H  15)   -118.66  0.000089   -0.96   -119.61   
   137. D(C  12,C   1,C   0,H  16)    121.26  0.000032   -0.93    120.33   
   138. D(C   3,C   2,C   1,C   0)      0.53  0.000034   -0.04      0.49   
   139. D(C   4,C   2,C   1,C   0)   -179.85  0.000056   -0.03   -179.88   
   140. D(C   3,C   2,C   1,C  12)   -179.27  0.000009    0.01   -179.26   
   141. D(C   4,C   2,C   1,C  12)      0.35  0.000031    0.02      0.37   
   142. D(H  19,C   3,C   2,C   4)    124.04  0.000021   -0.60    123.44   
   143. D(H  20,C   3,C   2,C   1)   -176.58  0.000144   -0.66   -177.24   
   144. D(H  19,C   3,C   2,C   1)    -56.32  0.000042   -0.59    -56.91   
   145. D(H  18,C   3,C   2,C   4)   -116.13 -0.000030   -0.57   -116.69   
   146. D(H  18,C   3,C   2,C   1)     63.51 -0.000010   -0.56     62.95   
   147. D(H  20,C   3,C   2,C   4)      3.78  0.000123   -0.67      3.11   
   148. D(O  14,C   4,C   2,C   1)   -178.25  0.000090   -0.18   -178.43   
   149. D(O  14,C   4,C   2,C   3)      1.38  0.000111   -0.17      1.20   
   150. D(C   5,C   4,C   2,C   1)      0.76  0.000009   -0.02      0.73   
   151. D(C   5,C   4,C   2,C   3)   -179.61  0.000029   -0.01   -179.63   
   152. D(C  11,C   5,C   4,O  14)    177.52 -0.000138    0.25    177.77   
   153. D(C  11,C   5,C   4,C   2)     -1.48 -0.000063    0.09     -1.39   
   154. D(C   6,C   5,C   4,C   2)    178.96 -0.000055   -0.01    178.95   
   155. D(C   6,C   5,C   4,O  14)     -2.04 -0.000130    0.15     -1.89   
   156. D(H  22,C   6,C   5,C  11)   -154.79  0.000003   -0.38   -155.17   
   157. D(H  22,C   6,C   5,C   4)     24.78 -0.000004   -0.29     24.49   
   158. D(H  21,C   6,C   5,C  11)    -37.71 -0.000017   -0.37    -38.08   
   159. D(H  21,C   6,C   5,C   4)    141.86 -0.000024   -0.28    141.58   
   160. D(C   7,C   6,C   5,C  11)     83.16 -0.000027   -0.42     82.74   
   161. D(C   7,C   6,C   5,C   4)    -97.27 -0.000035   -0.33    -97.59   
   162. D(C   8,C   7,C   6,C   5)    128.79  0.000005   -1.35    127.44   
   163. D(H  23,C   7,C   6,H  22)   -171.81  0.000110   -1.35   -173.16   
   164. D(H  23,C   7,C   6,C   5)    -51.14 -0.000013   -1.28    -52.42   
   165. D(H  23,C   7,C   6,H  21)     70.96 -0.000013   -1.35     69.60   
   166. D(C   8,C   7,C   6,H  22)      8.12  0.000127   -1.42      6.70   
   167. D(C   8,C   7,C   6,H  21)   -109.11  0.000005   -1.42   -110.54   
   168. D(C  10,C   8,C   7,H  23)   -179.69 -0.000015    0.08   -179.61   
   169. D(C   9,C   8,C   7,H  23)     -1.36 -0.000019    0.01     -1.35   
   170. D(C   9,C   8,C   7,C   6)    178.71 -0.000037    0.08    178.79   
   171. D(C  10,C   8,C   7,C   6)      0.38 -0.000032    0.15      0.53   
   172. D(H  26,C   9,C   8,C  10)    -57.22 -0.000035    0.05    -57.17   
   173. D(H  26,C   9,C   8,C   7)    124.32 -0.000028    0.11    124.43   
   174. D(H  25,C   9,C   8,C  10)     60.99 -0.000009    0.04     61.04   
   175. D(H  25,C   9,C   8,C   7)   -117.47 -0.000003    0.10   -117.36   
   176. D(H  24,C   9,C   8,C  10)   -178.56 -0.000008    0.03   -178.53   
   177. D(H  24,C   9,C   8,C   7)      2.98 -0.000002    0.09      3.07   
   178. D(C  33,C  10,C   8,C   9)     90.76  0.000036    0.36     91.11   
   179. D(C  33,C  10,C   8,C   7)    -90.85  0.000029    0.29    -90.56   
   180. D(H  32,C  10,C   8,C   9)    -31.64  0.000001    0.32    -31.32   
   181. D(H  32,C  10,C   8,C   7)    146.76 -0.000005    0.25    147.01   
   182. D(H  27,C  10,C   8,C   9)   -148.09 -0.000029    0.42   -147.67   
   183. D(H  27,C  10,C   8,C   7)     30.31 -0.000035    0.36     30.66   
   184. D(C  28,C  11,C   5,C   6)      1.63  0.000046   -0.01      1.62   
   185. D(C  28,C  11,C   5,C   4)   -177.92  0.000056   -0.11   -178.03   
   186. D(C  12,C  11,C   5,C   6)   -179.31  0.000063   -0.06   -179.37   
   187. D(C  12,C  11,C   5,C   4)      1.14  0.000073   -0.16      0.98   
   188. D(C   1,C  12,C  11,C  28)    179.11 -0.000025    0.10    179.21   
   189. D(C   1,C  12,C  11,C   5)      0.01 -0.000029    0.14      0.16   
   190. D(O  13,C  12,C   1,C   2)    179.33  0.000176   -0.39    178.93   
   191. D(O  13,C  12,C   1,C   0)     -0.49  0.000151   -0.34     -0.83   
   192. D(C  11,C  12,C   1,C   2)     -0.74 -0.000020   -0.08     -0.81   
   193. D(O  13,C  12,C  11,C   5)    179.95 -0.000227    0.46    180.41   
   194. D(C  11,C  12,C   1,C   0)    179.45 -0.000046   -0.03    179.42   
   195. D(O  13,C  12,C  11,C  28)     -0.96 -0.000223    0.42     -0.54   
   196. D(H  31,C  28,C  11,C  12)    118.44 -0.000028   -0.52    117.92   
   197. D(H  31,C  28,C  11,C   5)    -62.45 -0.000022   -0.56    -63.02   
   198. D(H  30,C  28,C  11,C  12)     -1.31 -0.000048   -0.42     -1.73   
   199. D(H  30,C  28,C  11,C   5)    177.80 -0.000041   -0.46    177.34   
   200. D(H  29,C  28,C  11,C  12)   -120.83 -0.000018   -0.53   -121.36   
   201. D(H  29,C  28,C  11,C   5)     58.28 -0.000012   -0.57     57.70   
   202. D(C  36,C  33,C  10,H  27)    175.13 -0.000002    1.06    176.20   
   203. D(C  36,C  33,C  10,C   8)    -62.14 -0.000074    1.11    -61.03   
   204. D(H  35,C  33,C  10,H  32)   -177.86 -0.000018    1.09   -176.78   
   205. D(H  35,C  33,C  10,H  27)    -63.31 -0.000024    1.08    -62.23   
   206. D(H  35,C  33,C  10,C   8)     59.42 -0.000096    1.13     60.55   
   207. D(H  34,C  33,C  10,H  32)    -63.27 -0.000044    1.14    -62.13   
   208. D(H  34,C  33,C  10,H  27)     51.28 -0.000050    1.14     52.42   
   209. D(C  36,C  33,C  10,H  32)     60.58  0.000004    1.07     61.65   
   210. D(H  34,C  33,C  10,C   8)    174.01 -0.000122    1.19    175.20   
   211. D(C  38,C  36,C  33,H  35)    134.97  0.000052   -1.45    133.52   
   212. D(C  38,C  36,C  33,H  34)     17.62  0.000059   -1.58     16.05   
   213. D(C  38,C  36,C  33,C  10)   -104.58  0.000013   -1.44   -106.02   
   214. D(H  37,C  36,C  33,H  35)    -44.67  0.000064   -1.35    -46.02   
   215. D(H  37,C  36,C  33,H  34)   -162.02  0.000072   -1.48   -163.50   
   216. D(H  37,C  36,C  33,C  10)     75.78  0.000025   -1.34     74.44   
   217. D(C  43,C  38,C  36,H  37)      0.24  0.000008   -0.03      0.21   
   218. D(C  43,C  38,C  36,C  33)   -179.40  0.000021    0.08   -179.32   
   219. D(C  39,C  38,C  36,H  37)   -179.88 -0.000006   -0.02   -179.90   
   220. D(C  39,C  38,C  36,C  33)      0.48  0.000008    0.08      0.56   
   221. D(H  42,C  39,C  38,C  43)    -59.36  0.000001    0.25    -59.12   
   222. D(H  42,C  39,C  38,C  36)    120.75  0.000014    0.24    120.99   
   223. D(H  41,C  39,C  38,C  43)    179.55  0.000030    0.22    179.77   
   224. D(H  41,C  39,C  38,C  36)     -0.34  0.000042    0.21     -0.13   
   225. D(H  40,C  39,C  38,C  43)     57.97 -0.000025    0.26     58.23   
   226. D(H  40,C  39,C  38,C  36)   -121.92 -0.000013    0.26   -121.66   
   227. D(H  46,C  43,C  38,C  39)     59.02  0.000008   -0.14     58.88   
   228. D(H  46,C  43,C  38,C  36)   -121.08 -0.000004   -0.14   -121.22   
   229. D(H  45,C  43,C  38,C  39)    -58.99  0.000012   -0.15    -59.14   
   230. D(H  45,C  43,C  38,C  36)    120.90  0.000000   -0.14    120.76   
   231. D(H  44,C  43,C  38,C  39)   -179.97  0.000015   -0.13   -180.10   
   232. D(H  44,C  43,C  38,C  36)     -0.07  0.000003   -0.13     -0.20   
    ----------------------------------------------------------------------------

         *************************************************************
         *                GEOMETRY OPTIMIZATION CYCLE  51            *
         *************************************************************
---------------------------------
CARTESIAN COORDINATES (ANGSTROEM)
---------------------------------
  C      4.722612    1.703549    1.460561
  C      3.647413    0.940146    0.715133
  C      2.513820    1.612165    0.216190
  C      2.367747    3.107443    0.412496
  C      1.467731    0.930133   -0.494220
  C      1.649799   -0.486617   -0.646067
  C      0.547215   -1.250898   -1.373991
  C     -0.438910   -1.919910   -0.436272
  C     -1.782640   -1.840002   -0.411951
  C     -2.575964   -2.626743    0.612061
  C     -2.605249   -1.018612   -1.392555
  C      2.792058   -1.160663   -0.158571
  C      3.844506   -0.474290    0.543782
  O      4.913562   -1.090804    0.993710
  O      0.423321    1.565900   -0.986034
  H      4.348607    2.194889    2.374156
  H      5.181139    2.504667    0.857753
  H      5.506121    0.995755    1.748795
  H      3.159962    3.687616   -0.090030
  H      2.406414    3.407011    1.472298
  H      1.404886    3.422403   -0.001022
  H      0.989331   -2.032620   -2.013862
  H      0.026629   -0.544260   -2.025449
  H      0.027109   -2.552122    0.323383
  H     -1.920468   -3.172960    1.300146
  H     -3.235574   -3.357904    0.120391
  H     -3.231776   -1.977806    1.207757
  H     -2.093634   -0.971196   -2.361271
  C      2.975998   -2.651480   -0.373524
  H      2.963494   -2.939421   -1.437337
  H      3.946212   -2.934531    0.045831
  H      2.203708   -3.267479    0.113634
  H     -3.563143   -1.528379   -1.569903
  C     -2.899475    0.450553   -0.959712
  H     -3.419095    0.939706   -1.792790
  H     -1.928800    0.953286   -0.845863
  C     -3.685533    0.601336    0.317224
  H     -3.120877    0.398614    1.229403
  C     -4.973823    0.957315    0.469622
  C     -5.921291    1.276265   -0.663627
  H     -6.321901    2.295135   -0.559615
  H     -5.458693    1.193518   -1.650476
  H     -6.788927    0.601080   -0.640507
  C     -5.590141    1.070393    1.846299
  H     -4.871286    0.829618    2.637017
  H     -5.970348    2.086676    2.027085
  H     -6.452924    0.396154    1.950358

----------------------------
CARTESIAN COORDINATES (A.U.)
----------------------------
  NO LB      ZA    FRAG     MASS         X           Y           Z
   0 C     6.0000    0    12.011    8.924443    3.219241    2.760060
   1 C     6.0000    0    12.011    6.892611    1.776619    1.351406
   2 C     6.0000    0    12.011    4.750430    3.046550    0.408541
   3 C     6.0000    0    12.011    4.474393    5.872216    0.779504
   4 C     6.0000    0    12.011    2.773609    1.757697   -0.933941
   5 C     6.0000    0    12.011    3.117669   -0.919573   -1.220889
   6 C     6.0000    0    12.011    1.034086   -2.363855   -2.596467
   7 C     6.0000    0    12.011   -0.829420   -3.628103   -0.824435
   8 C     6.0000    0    12.011   -3.368701   -3.477099   -0.778474
   9 C     6.0000    0    12.011   -4.867867   -4.963826    1.156627
  10 C     6.0000    0    12.011   -4.923208   -1.924897   -2.631547
  11 C     6.0000    0    12.011    5.276225   -2.193335   -0.299656
  12 C     6.0000    0    12.011    7.265063   -0.896278    1.027598
  13 O     8.0000    0    15.999    9.285286   -2.061320    1.877840
  14 O     8.0000    0    15.999    0.799962    2.959122   -1.863334
  15 H     1.0000    0     1.008    8.217676    4.147739    4.486505
  16 H     1.0000    0     1.008    9.790934    4.733135    1.620919
  17 H     1.0000    0     1.008   10.405061    1.881704    3.304743
  18 H     1.0000    0     1.008    5.971462    6.968584   -0.170133
  19 H     1.0000    0     1.008    4.547463    6.438317    2.782240
  20 H     1.0000    0     1.008    2.654850    6.467404   -0.001931
  21 H     1.0000    0     1.008    1.869565   -3.841094   -3.805648
  22 H     1.0000    0     1.008    0.050321   -1.028502   -3.827544
  23 H     1.0000    0     1.008    0.051229   -4.822812    0.611105
  24 H     1.0000    0     1.008   -3.629159   -5.996026    2.456920
  25 H     1.0000    0     1.008   -6.114350   -6.345520    0.227507
  26 H     1.0000    0     1.008   -6.107172   -3.737512    2.282331
  27 H     1.0000    0     1.008   -3.956394   -1.835295   -4.462155
  28 C     6.0000    0    12.011    5.623821   -5.010571   -0.705858
  29 H     1.0000    0     1.008    5.600192   -5.554701   -2.716174
  30 H     1.0000    0     1.008    7.457260   -5.545460    0.086609
  31 H     1.0000    0     1.008    4.164404   -6.174640    0.214736
  32 H     1.0000    0     1.008   -6.733365   -2.888217   -2.966686
  33 C     6.0000    0    12.011   -5.479213    0.851422   -1.813593
  34 H     1.0000    0     1.008   -6.461154    1.775788   -3.387882
  35 H     1.0000    0     1.008   -3.644904    1.801450   -1.598450
  36 C     6.0000    0    12.011   -6.964648    1.136360    0.599467
  37 H     1.0000    0     1.008   -5.897603    0.753272    2.323234
  38 C     6.0000    0    12.011   -9.399164    1.809063    0.887456
  39 C     6.0000    0    12.011  -11.189618    2.411791   -1.254074
  40 H     1.0000    0     1.008  -11.946662    4.337178   -1.057519
  41 H     1.0000    0     1.008  -10.315434    2.255422   -3.118947
  42 H     1.0000    0     1.008  -12.829212    1.135877   -1.210384
  43 C     6.0000    0    12.011  -10.563835    2.022750    3.488999
  44 H     1.0000    0     1.008   -9.205397    1.567751    4.983241
  45 H     1.0000    0     1.008  -11.282323    3.943246    3.830636
  46 H     1.0000    0     1.008  -12.194260    0.748622    3.685643

--------------------------------
INTERNAL COORDINATES (ANGSTROEM)
--------------------------------
 C      0   0   0     0.000000000000     0.00000000     0.00000000
 C      1   0   0     1.514760643334     0.00000000     0.00000000
 C      2   1   0     1.409108361333   120.32638115     0.00000000
 C      3   2   1     1.515166623181   120.15443318     0.49449187
 C      3   2   1     1.436715573167   122.30553827   180.12363036
 C      5   3   2     1.436449901039   115.35264029     0.73392748
 C      6   5   3     1.526332932732   116.91814979   178.94841158
 C      7   6   5     1.516355759597   113.31441111   262.40885845
 C      8   7   6     1.346323154720   129.35016286   127.43842805
 C      9   8   7     1.515561200707   120.25436020   178.79218316
 C      9   8   7     1.520839085070   124.07361901     0.53429183
 C      6   5   3     1.413062275532   122.44285942   358.60668397
 C      2   1   3     1.438345017597   117.19110035   179.76961234
 O     13   2   1     1.313547104606   122.15864694   359.17004238
 O      5   3   2     1.317903930653   122.17658939   181.56498283
 H      1   2   3     1.102701600718   113.04957795    60.61780531
 H      1   2   3     1.102458404700   113.10175814   300.56092923
 H      1   2   3     1.094503361461   108.16837048   180.44375030
 H      4   3   2     1.103058528878   113.00426251    62.95179852
 H      4   3   2     1.102005604743   112.92252958   303.08696910
 H      4   3   2     1.094210884341   108.65901362   182.75509409
 H      7   6   5     1.102719528088   110.00369810   141.58310196
 H      7   6   5     1.093044090081   107.73240275    24.49232415
 H      8   7   6     1.092676934631   114.06930213   307.57736256
 H     10   9   8     1.096124869582   111.70289217     3.07117377
 H     10   9   8     1.100645533797   110.89896088   242.63644534
 H     10   9   8     1.098208943601   111.86008746   124.43105867
 H     11   9   8     1.096544429133   109.91365736    30.66458310
 C     12   6   5     1.517423819714   121.18239402   181.96995069
 H     29  12   6     1.102163984455   113.08036836    57.70381310
 H     29  12   6     1.094208154969   107.89885149   177.33878495
 H     29  12   6     1.101457737795   113.69116070   296.98355784
 H     11   9   8     1.099488779081   108.95531057   147.01388809
 C     11   9   8     1.559604565101   115.58593225   269.44323932
 H     34  11   9     1.096948162551   107.37685401   175.19922165
 H     34  11   9     1.099049864692   107.03951849    60.54859194
 C     34  11   9     1.507046850794   115.32844855   298.97490315
 H     37  34  11     1.091788133012   114.80836547    74.43863344
 C     37  34  11     1.345227685041   128.46070897   253.98179061
 C     39  37  34     1.511184032712   124.84299428     0.56442897
 H     40  39  37     1.099729290157   110.67144619   238.33863508
 H     40  39  37     1.093029361886   113.31157721   359.87360278
 H     40  39  37     1.099637101334   110.44653600   120.98869198
 C     39  37  34     1.512571835035   120.87117319   180.67507936
 H     44  39  37     1.095427025044   111.91070577   359.79906727
 H     44  39  37     1.100032664998   111.06834035   120.76059143
 H     44  39  37     1.099919628066   111.09386576   238.78287810

---------------------------
INTERNAL COORDINATES (A.U.)
---------------------------
 C      0   0   0     0.000000000000     0.00000000     0.00000000
 C      1   0   0     2.862482774344     0.00000000     0.00000000
 C      2   1   0     2.662828895939   120.32638115     0.00000000
 C      3   2   1     2.863249965070   120.15443318     0.49449187
 C      3   2   1     2.714998965625   122.30553827   180.12363036
 C      5   3   2     2.714496918062   115.35264029     0.73392748
 C      6   5   3     2.884351232049   116.91814979   178.94841158
 C      7   6   5     2.865497107233   113.31441111   262.40885845
 C      8   7   6     2.544182050178   129.35016286   127.43842805
 C      9   8   7     2.863995608532   120.25436020   178.79218316
 C      9   8   7     2.873969364546   124.07361901     0.53429183
 C      6   5   3     2.670300710930   122.44285942   358.60668397
 C      2   1   3     2.718078169349   117.19110035   179.76961234
 O     13   2   1     2.482244291711   122.15864694   359.17004238
 O      5   3   2     2.490477499753   122.17658939   181.56498283
 H      1   2   3     2.083804032793   113.04957795    60.61780531
 H      1   2   3     2.083344458923   113.10175814   300.56092923
 H      1   2   3     2.068311605818   108.16837048   180.44375030
 H      4   3   2     2.084478529266   113.00426251    62.95179852
 H      4   3   2     2.082488791010   112.92252958   303.08696910
 H      4   3   2     2.067758904160   108.65901362   182.75509409
 H      7   6   5     2.083837910613   110.00369810   141.58310196
 H      7   6   5     2.065553982554   107.73240275    24.49232415
 H      8   7   6     2.064860159304   114.06930213   307.57736256
 H     10   9   8     2.071375812090   111.70289217     3.07117377
 H     10   9   8     2.079918629401   110.89896088   242.63644534
 H     10   9   8     2.075314141228   111.86008746   124.43105867
 H     11   9   8     2.072168664738   109.91365736    30.66458310
 C     12   6   5     2.867515448347   121.18239402   181.96995069
 H     29  12   6     2.082788085291   113.08036836    57.70381310
 H     29  12   6     2.067753746394   107.89885149   177.33878495
 H     29  12   6     2.081453472522   113.69116070   296.98355784
 H     11   9   8     2.077732679783   108.95531057   147.01388809
 C     11   9   8     2.947225505254   115.58593225   269.44323932
 H     34  11   9     2.072931610329   107.37685401   175.19922165
 H     34  11   9     2.076903251792   107.03951849    60.54859194
 C     34  11   9     2.847905818989   115.32844855   298.97490315
 H     37  34  11     2.063180567658   114.80836547    74.43863344
 C     37  34  11     2.542111912496   128.46070897   253.98179061
 C     39  37  34     2.855723959780   124.84299428     0.56442897
 H     40  39  37     2.078187179848   110.67144619   238.33863508
 H     40  39  37     2.065526150300   113.31157721   359.87360278
 H     40  39  37     2.078012968220   110.44653600   120.98869198
 C     39  37  34     2.858346526100   120.87117319   180.67507936
 H     44  39  37     2.070057077029   111.91070577   359.79906727
 H     44  39  37     2.078760475213   111.06834035   120.76059143
 H     44  39  37     2.078546866369   111.09386576   238.78287810


           ************************************************************
           *        Program running with 4 parallel MPI-processes     *
           *              working on a common directory               *
           ************************************************************
------------------------------------------------------------------------------
                   ___                                                        
                  /   \      - P O W E R E D   B Y -                         
                 /     \                                                     
                 |  |  |   _    _      __       _____    __    __             
                 |  |  |  | |  | |    /  \     |  _  \  |  |  /  |          
                  \  \/   | |  | |   /    \    | | | |  |  | /  /          
                 / \  \   | |__| |  /  /\  \   | |_| |  |  |/  /          
                |  |  |   |  __  | /  /__\  \  |    /   |      \           
                |  |  |   | |  | | |   __   |  |    \   |  |\   \          
                \     /   | |  | | |  |  |  |  | |\  \  |  | \   \       
                 \___/    |_|  |_| |__|  |__|  |_| \__\ |__|  \__/        
                                                                              
                      - O R C A' S   B I G   F R I E N D -                    
                                      &                                       
                       - I N T E G R A L  F E E D E R -                       
                                                                              
 v1 FN, 2020, v2 2021                                                         
------------------------------------------------------------------------------


Reading SHARK input file mPQ2_2e_0H_B3LYP_631Gd_opt.SHARKINP.tmp ... ok
----------------------
SHARK INTEGRAL PACKAGE
----------------------

Number of atoms                             ...     47
Number of basis functions                   ...    346
Number of shells                            ...    178
Maximum angular momentum                    ...      2
Integral batch strategy                     ... SHARK/LIBINT Hybrid
RI-J (if used) integral strategy            ... SPLIT-RIJ (Revised 2003 algorithm where possible)
Printlevel                                  ...      1
Contraction scheme used                     ... SEGMENTED contraction
Coulomb Range Separation                    ... NOT USED
Exchange Range Separation                   ... NOT USED
Finite Nucleus Model                        ... NOT USED
Auxiliary Coulomb fitting basis             ... AVAILABLE
   # of basis functions in Aux-J            ...   1315
   # of shells in Aux-J                     ...    445
   Maximum angular momentum in Aux-J        ...      4
Auxiliary J/K fitting basis                 ... NOT available
Auxiliary Correlation fitting basis         ... NOT available
Auxiliary 'external' fitting basis          ... NOT available
Integral threshold                          ...     2.500000e-11
Primitive cut-off                           ...     2.500000e-12
Primitive pair pre-selection threshold      ...     2.500000e-12

Calculating pre-screening integrals         ... done (  0.1 sec) Dimension = 178
Organizing shell pair data                  ... done (  0.1 sec)
Shell pair information
Total number of shell pairs                 ...     15931
Shell pairs after pre-screening             ...     10839
Total number of primitive shell pairs       ...     88509
Primitive shell pairs kept                  ...     33202
          la=0 lb=0:   4296 shell pairs
          la=1 lb=0:   3586 shell pairs
          la=1 lb=1:    751 shell pairs
          la=2 lb=0:   1435 shell pairs
          la=2 lb=1:    641 shell pairs
          la=2 lb=2:    130 shell pairs

Calculating one electron integrals          ... done (  0.1 sec)
Calculating RI/J V-Matrix + Cholesky decomp.... done (  0.1 sec)
Calculating Nuclear repulsion               ... done (  0.0 sec) ENN=   1623.487220116631 Eh

SHARK setup successfully completed in   0.7 seconds

Maximum memory used throughout the entire GTOINT-calculation: 26.4 MB
[1717815752.943158] [eu-a2p-087:122669:0]          mpool.c:38   UCX  WARN  object 0x3584d80 was not returned to mpool ucp_requests
[1717815752.943189] [eu-a2p-087:122669:0]          mpool.c:38   UCX  WARN  object 0x3584f40 was not returned to mpool ucp_requests
[1717815752.943195] [eu-a2p-087:122669:0]          mpool.c:38   UCX  WARN  object 0x3585100 was not returned to mpool ucp_requests
[1717815752.943212] [eu-a2p-087:122669:0]          mpool.c:38   UCX  WARN  object 0x35852c0 was not returned to mpool ucp_requests
[1717815752.943217] [eu-a2p-087:122669:0]          mpool.c:38   UCX  WARN  object 0x3585480 was not returned to mpool ucp_requests
[1717815752.943222] [eu-a2p-087:122669:0]          mpool.c:38   UCX  WARN  object 0x3585640 was not returned to mpool ucp_requests
[1717815752.943226] [eu-a2p-087:122669:0]          mpool.c:38   UCX  WARN  object 0x3585800 was not returned to mpool ucp_requests
[1717815752.943231] [eu-a2p-087:122669:0]          mpool.c:38   UCX  WARN  object 0x35859c0 was not returned to mpool ucp_requests
[1717815752.943236] [eu-a2p-087:122669:0]          mpool.c:38   UCX  WARN  object 0x3585b80 was not returned to mpool ucp_requests
[1717815752.943240] [eu-a2p-087:122669:0]          mpool.c:38   UCX  WARN  object 0x3585d40 was not returned to mpool ucp_requests
[1717815752.968845] [eu-a2p-087:122670:0]          mpool.c:38   UCX  WARN  object 0x2ea2880 was not returned to mpool ucp_requests
[1717815752.968877] [eu-a2p-087:122670:0]          mpool.c:38   UCX  WARN  object 0x2ea2a40 was not returned to mpool ucp_requests
[1717815752.968883] [eu-a2p-087:122670:0]          mpool.c:38   UCX  WARN  object 0x2ea2c00 was not returned to mpool ucp_requests
[1717815752.968888] [eu-a2p-087:122670:0]          mpool.c:38   UCX  WARN  object 0x2ea2dc0 was not returned to mpool ucp_requests
[1717815752.968892] [eu-a2p-087:122670:0]          mpool.c:38   UCX  WARN  object 0x2ea2f80 was not returned to mpool ucp_requests
[1717815752.968897] [eu-a2p-087:122670:0]          mpool.c:38   UCX  WARN  object 0x2ea3140 was not returned to mpool ucp_requests
[1717815752.968902] [eu-a2p-087:122670:0]          mpool.c:38   UCX  WARN  object 0x2ea3300 was not returned to mpool ucp_requests
[1717815752.968907] [eu-a2p-087:122670:0]          mpool.c:38   UCX  WARN  object 0x2ea34c0 was not returned to mpool ucp_requests
[1717815752.968912] [eu-a2p-087:122670:0]          mpool.c:38   UCX  WARN  object 0x2ea3680 was not returned to mpool ucp_requests
[1717815752.968917] [eu-a2p-087:122670:0]          mpool.c:38   UCX  WARN  object 0x2ea3840 was not returned to mpool ucp_requests
[1717815752.968922] [eu-a2p-087:122670:0]          mpool.c:38   UCX  WARN  object 0x2ea3a00 was not returned to mpool ucp_requests
[1717815752.968927] [eu-a2p-087:122670:0]          mpool.c:38   UCX  WARN  object 0x2ea3bc0 was not returned to mpool ucp_requests
[1717815752.968931] [eu-a2p-087:122670:0]          mpool.c:38   UCX  WARN  object 0x2ea3d80 was not returned to mpool ucp_requests
[1717815752.968936] [eu-a2p-087:122670:0]          mpool.c:38   UCX  WARN  object 0x2ea3f40 was not returned to mpool ucp_requests
[1717815752.968941] [eu-a2p-087:122670:0]          mpool.c:38   UCX  WARN  object 0x2ea4100 was not returned to mpool ucp_requests
[1717815752.968945] [eu-a2p-087:122670:0]          mpool.c:38   UCX  WARN  object 0x2ea42c0 was not returned to mpool ucp_requests
[1717815752.968950] [eu-a2p-087:122670:0]          mpool.c:38   UCX  WARN  object 0x2ea4480 was not returned to mpool ucp_requests
[1717815752.968954] [eu-a2p-087:122670:0]          mpool.c:38   UCX  WARN  object 0x2ea4640 was not returned to mpool ucp_requests
[1717815752.968959] [eu-a2p-087:122670:0]          mpool.c:38   UCX  WARN  object 0x2ea4800 was not returned to mpool ucp_requests
[1717815752.968963] [eu-a2p-087:122670:0]          mpool.c:38   UCX  WARN  object 0x2ea49c0 was not returned to mpool ucp_requests
[1717815752.968967] [eu-a2p-087:122670:0]          mpool.c:38   UCX  WARN  object 0x2ea4b80 was not returned to mpool ucp_requests
[1717815752.968972] [eu-a2p-087:122670:0]          mpool.c:38   UCX  WARN  object 0x2ea4d40 was not returned to mpool ucp_requests
[1717815752.969111] [eu-a2p-087:122671:0]          mpool.c:38   UCX  WARN  object 0x376e880 was not returned to mpool ucp_requests
[1717815752.969156] [eu-a2p-087:122671:0]          mpool.c:38   UCX  WARN  object 0x376ea40 was not returned to mpool ucp_requests
[1717815752.969163] [eu-a2p-087:122671:0]          mpool.c:38   UCX  WARN  object 0x376ec00 was not returned to mpool ucp_requests
[1717815752.969169] [eu-a2p-087:122671:0]          mpool.c:38   UCX  WARN  object 0x376edc0 was not returned to mpool ucp_requests
[1717815752.969174] [eu-a2p-087:122671:0]          mpool.c:38   UCX  WARN  object 0x376ef80 was not returned to mpool ucp_requests
[1717815752.969181] [eu-a2p-087:122671:0]          mpool.c:38   UCX  WARN  object 0x376f140 was not returned to mpool ucp_requests
[1717815752.969186] [eu-a2p-087:122671:0]          mpool.c:38   UCX  WARN  object 0x376f300 was not returned to mpool ucp_requests
[1717815752.969192] [eu-a2p-087:122671:0]          mpool.c:38   UCX  WARN  object 0x376f4c0 was not returned to mpool ucp_requests
[1717815752.969197] [eu-a2p-087:122671:0]          mpool.c:38   UCX  WARN  object 0x376f680 was not returned to mpool ucp_requests
[1717815752.969210] [eu-a2p-087:122671:0]          mpool.c:38   UCX  WARN  object 0x376f840 was not returned to mpool ucp_requests
[1717815752.969216] [eu-a2p-087:122671:0]          mpool.c:38   UCX  WARN  object 0x376fa00 was not returned to mpool ucp_requests
[1717815752.969221] [eu-a2p-087:122671:0]          mpool.c:38   UCX  WARN  object 0x376fbc0 was not returned to mpool ucp_requests
[1717815752.969226] [eu-a2p-087:122671:0]          mpool.c:38   UCX  WARN  object 0x376fd80 was not returned to mpool ucp_requests
[1717815752.969231] [eu-a2p-087:122671:0]          mpool.c:38   UCX  WARN  object 0x376ff40 was not returned to mpool ucp_requests
[1717815752.969236] [eu-a2p-087:122671:0]          mpool.c:38   UCX  WARN  object 0x3770100 was not returned to mpool ucp_requests
[1717815752.969241] [eu-a2p-087:122671:0]          mpool.c:38   UCX  WARN  object 0x37702c0 was not returned to mpool ucp_requests
[1717815752.969246] [eu-a2p-087:122671:0]          mpool.c:38   UCX  WARN  object 0x3770480 was not returned to mpool ucp_requests
[1717815752.969251] [eu-a2p-087:122671:0]          mpool.c:38   UCX  WARN  object 0x3770640 was not returned to mpool ucp_requests
[1717815752.969256] [eu-a2p-087:122671:0]          mpool.c:38   UCX  WARN  object 0x3770800 was not returned to mpool ucp_requests
[1717815752.969262] [eu-a2p-087:122671:0]          mpool.c:38   UCX  WARN  object 0x37709c0 was not returned to mpool ucp_requests
[1717815752.969268] [eu-a2p-087:122671:0]          mpool.c:38   UCX  WARN  object 0x3770b80 was not returned to mpool ucp_requests
[1717815752.969273] [eu-a2p-087:122671:0]          mpool.c:38   UCX  WARN  object 0x3770d40 was not returned to mpool ucp_requests


           ************************************************************
           *        Program running with 4 parallel MPI-processes     *
           *              working on a common directory               *
           ************************************************************

Diagonalization of the overlap matrix:
Smallest eigenvalue                        ... 4.274e-04
Time for diagonalization                   ...    0.028 sec
Threshold for overlap eigenvalues          ... 1.000e-08
Number of eigenvalues below threshold      ... 0
Time for construction of square roots      ...    0.013 sec
Total time needed                          ...    0.042 sec

-------------------
DFT GRID GENERATION
-------------------

General Integration Accuracy     IntAcc      ... 4.959
Radial Grid Type                 RadialGrid  ... OptM3 with GC (2021)
Angular Grid (max. ang.)         AngularGrid ... 6 (Lebedev-590)
Angular grid pruning method      GridPruning ... 4 (adaptive)
Weight generation scheme         WeightScheme... Becke
Basis function cutoff            BFCut       ... 1.0000e-11
Integration weight cutoff        WCut        ... 1.0000e-14
Angular grids for H and He will be reduced by one unit
Partially contracted basis set               ... off
Rotationally invariant grid construction     ... off

Total number of grid points                  ...   519074
Total number of batches                      ...     8131
Average number of points per batch           ...       63
Average number of grid points per atom       ...    11044
Time for grid setup =    7.484 sec

--------------------
COSX GRID GENERATION
--------------------

GRIDX 1
-------
General Integration Accuracy     IntAcc      ... 4.020
Radial Grid Type                 RadialGrid  ... OptM3 with GC (2021)
Angular Grid (max. ang.)         AngularGrid ... 2 (Lebedev-110)
Angular grid pruning method      GridPruning ... 4 (adaptive)
Weight generation scheme         WeightScheme... Becke
Basis function cutoff            BFCut       ... 1.0000e-11
Integration weight cutoff        WCut        ... 1.0000e-14
Angular grids for H and He will be reduced by one unit
Partially contracted basis set               ... on
Rotationally invariant grid construction     ... off

Total number of grid points                  ...    55857
Total number of batches                      ...      895
Average number of points per batch           ...       62
Average number of grid points per atom       ...     1188
UseSFitting                                  ... on

GRIDX 2
-------
General Integration Accuracy     IntAcc      ... 4.338
Radial Grid Type                 RadialGrid  ... OptM3 with GC (2021)
Angular Grid (max. ang.)         AngularGrid ... 3 (Lebedev-194)
Angular grid pruning method      GridPruning ... 4 (adaptive)
Weight generation scheme         WeightScheme... Becke
Basis function cutoff            BFCut       ... 1.0000e-11
Integration weight cutoff        WCut        ... 1.0000e-14
Angular grids for H and He will be reduced by one unit
Partially contracted basis set               ... on
Rotationally invariant grid construction     ... off

Total number of grid points                  ...   121622
Total number of batches                      ...     1924
Average number of points per batch           ...       63
Average number of grid points per atom       ...     2588
UseSFitting                                  ... on

GRIDX 3
-------
General Integration Accuracy     IntAcc      ... 4.871
Radial Grid Type                 RadialGrid  ... OptM3 with GC (2021)
Angular Grid (max. ang.)         AngularGrid ... 4 (Lebedev-302)
Angular grid pruning method      GridPruning ... 4 (adaptive)
Weight generation scheme         WeightScheme... Becke
Basis function cutoff            BFCut       ... 1.0000e-11
Integration weight cutoff        WCut        ... 1.0000e-14
Angular grids for H and He will be reduced by one unit
Partially contracted basis set               ... on
Rotationally invariant grid construction     ... off

Total number of grid points                  ...   233334
Total number of batches                      ...     3671
Average number of points per batch           ...       63
Average number of grid points per atom       ...     4965
UseSFitting                                  ... on

Time for X-Grid setup             =    3.893 sec


--------------------
CPCM SOLVATION MODEL
--------------------
CPCM parameters:
  Epsilon                                         ...      80.4000
  Refrac                                          ...       1.3300
  Rsolv                                           ...       1.3000
  Surface type                                    ... GAUSSIAN VDW
  Epsilon function type                           ...         CPCM
Radii:
 Radius for C  used is    3.8550 Bohr (=   2.0400 Ang.)
 Radius for O  used is    3.4469 Bohr (=   1.8240 Ang.)
 Radius for H  used is    2.4944 Bohr (=   1.3200 Ang.)
Calculating surface                               ...        done! (  0.0s)
GEPOL surface points                              ...         2477
GEPOL Volume                                      ...    2603.3436
GEPOL Surface-area                                ...    1341.5713
Calculating surface distance matrix               ...        done! (  0.0s)
Performing Cholesky decomposition & store         ...        done! (  0.3s)
Overall time for CPCM initialization              ...                 0.3s
--------------
SCF ITERATIONS
--------------
ITER       Energy         Delta-E        Max-DP      RMS-DP      [F,P]     Damp
               ***  Starting incremental Fock matrix formation  ***
                      *** Initiating the SOSCF procedure ***
                      *** Re-Reading the Fockian *** 
                      *** Removing any level shift *** 
ITER      Energy       Delta-E        Grad      Rot      Max-DP    RMS-DP
  0   -889.70449884 -889.7044988355  0.003172  0.003172  0.007082  0.000184
               *** Restarting incremental Fock matrix formation ***
  1   -889.70693994  -0.0024411072  0.000959  0.001956  0.003193  0.000107
  2   -889.70718687  -0.0002469307  0.000202  0.000963  0.002408  0.000040
  3   -889.70717888   0.0000079905  0.000410  0.000658  0.001711  0.000024
  4   -889.70719425  -0.0000153683  0.000037  0.000175  0.000295  0.000005
  5   -889.70719405   0.0000002003  0.000076  0.000120  0.000185  0.000003
  6   -889.70719441  -0.0000003577  0.000003  0.000012  0.000019  0.000001
  7   -889.70719441  -0.0000000026  0.000006  0.000009  0.000015  0.000000
                  ***Gradient check signals convergence***
              ***Rediagonalizing the Fockian in SOSCF/NRSCF***

               *****************************************************
               *                     SUCCESS                       *
               *           SCF CONVERGED AFTER   8 CYCLES          *
               *****************************************************

Old exchange energy                            =    -24.958257631 Eh
New exchange energy                            =    -24.958250817 Eh
Exchange energy change after final integration =      0.000006814 Eh
Total energy after final integration           =   -889.707187595 Eh
Final COS-X integration done in                =    24.640 sec
Total Energy       :         -889.70718760 Eh          -24210.16340 eV
  Last Energy change         ...    2.1789e-09  Tolerance :   1.0000e-08
  Last MAX-Density change    ...    4.4409e-15  Tolerance :   1.0000e-07
             **** THE GBW FILE WAS UPDATED (mPQ2_2e_0H_B3LYP_631Gd_opt.gbw) ****
             **** DENSITY mPQ2_2e_0H_B3LYP_631Gd_opt.scfp WAS UPDATED ****
             **** ENERGY FILE WAS UPDATED (mPQ2_2e_0H_B3LYP_631Gd_opt.en.tmp) ****
             **** THE GBW FILE WAS UPDATED (mPQ2_2e_0H_B3LYP_631Gd_opt.gbw) ****
             **** DENSITY mPQ2_2e_0H_B3LYP_631Gd_opt.scfp WAS UPDATED ****
Total SCF time: 0 days 0 hours 2 min 31 sec 

Maximum memory used throughout the entire SCF-calculation: 177.6 MB
```
