## Supplementary material for "A novel quinone biosynthetic pathway illuminates the evolution of aerobic metabolism": mPQ2_2e_1H_B3LYP_631Gd_opt.out (part 1 of 3)

```
                                 *****************
                                 * O   R   C   A *
                                 *****************

                                            #,                                       
                                            ###                                      
                                            ####                                     
                                            #####                                    
                                            ######                                   
                                           ########,                                 
                                     ,,################,,,,,                         
                               ,,#################################,,                 
                          ,,##########################################,,             
                       ,#########################################, ''#####,          
                    ,#############################################,,   '####,        
                  ,##################################################,,,,####,       
                ,###########''''           ''''###############################       
              ,#####''   ,,,,##########,,,,          '''####'''          '####       
            ,##' ,,,,###########################,,,                        '##       
           ' ,,###''''                  '''############,,,                           
         ,,##''                                '''############,,,,        ,,,,,,###''
      ,#''                                            '''#######################'''  
     '                                                          ''''####''''         
             ,#######,   #######,   ,#######,      ##                                
            ,#'     '#,  ##    ##  ,#'     '#,    #''#        ######   ,####,        
            ##       ##  ##   ,#'  ##            #'  '#       #        #'  '#        
            ##       ##  #######   ##           ,######,      #####,   #    #        
            '#,     ,#'  ##    ##  '#,     ,#' ,#      #,         ##   #,  ,#        
             '#######'   ##     ##  '#######'  #'      '#     #####' # '####'        


                  #######################################################
                  #                        -***-                        #
                  #          Department of theory and spectroscopy      #
                  #    Directorship and core code : Frank Neese         #
                  #        Max Planck Institute fuer Kohlenforschung    #
                  #                Kaiser Wilhelm Platz 1               #
                  #                 D-45470 Muelheim/Ruhr               #
                  #                      Germany                        #
                  #                                                     #
                  #                  All rights reserved                #
                  #                        -***-                        #
                  #######################################################


                         Program Version 5.0.2 -  RELEASE  -


 With contributions from (in alphabetic order):
   Daniel Aravena         : Magnetic Suceptibility
   Michael Atanasov       : Ab Initio Ligand Field Theory (pilot matlab implementation)
   Alexander A. Auer      : GIAO ZORA, VPT2 properties, NMR spectrum
   Ute Becker             : Parallelization
   Giovanni Bistoni       : ED, misc. LED, open-shell LED, HFLD
   Martin Brehm           : Molecular dynamics
   Dmytro Bykov           : SCF Hessian
   Vijay G. Chilkuri      : MRCI spin determinant printing, contributions to CSF-ICE
   Dipayan Datta          : RHF DLPNO-CCSD density
   Achintya Kumar Dutta   : EOM-CC, STEOM-CC
   Dmitry Ganyushin       : Spin-Orbit,Spin-Spin,Magnetic field MRCI
   Miquel Garcia          : C-PCM and meta-GGA Hessian, CC/C-PCM, Gaussian charge scheme
   Yang Guo               : DLPNO-NEVPT2, F12-NEVPT2, CIM, IAO-localization
   Andreas Hansen         : Spin unrestricted coupled pair/coupled cluster methods
   Benjamin Helmich-Paris : MC-RPA, TRAH-SCF, COSX integrals
   Lee Huntington         : MR-EOM, pCC
   Robert Izsak           : Overlap fitted RIJCOSX, COSX-SCS-MP3, EOM
   Marcus Kettner         : VPT2
   Christian Kollmar      : KDIIS, OOCD, Brueckner-CCSD(T), CCSD density, CASPT2, CASPT2-K
   Simone Kossmann        : Meta GGA functionals, TD-DFT gradient, OOMP2, MP2 Hessian
   Martin Krupicka        : Initial AUTO-CI
   Lucas Lang             : DCDCAS
   Marvin Lechner         : AUTO-CI (C++ implementation), FIC-MRCC
   Dagmar Lenk            : GEPOL surface, SMD
   Dimitrios Liakos       : Extrapolation schemes; Compound Job, initial MDCI parallelization
   Dimitrios Manganas     : Further ROCIS development; embedding schemes
   Dimitrios Pantazis     : SARC Basis sets
   Anastasios Papadopoulos: AUTO-CI, single reference methods and gradients
   Taras Petrenko         : DFT Hessian,TD-DFT gradient, ASA, ECA, R-Raman, ABS, FL, XAS/XES, NRVS
   Peter Pinski           : DLPNO-MP2, DLPNO-MP2 Gradient
   Christoph Reimann      : Effective Core Potentials
   Marius Retegan         : Local ZFS, SOC
   Christoph Riplinger    : Optimizer, TS searches, QM/MM, DLPNO-CCSD(T), (RO)-DLPNO pert. Triples
   Tobias Risthaus        : Range-separated hybrids, TD-DFT gradient, RPA, STAB
   Michael Roemelt        : Original ROCIS implementation
   Masaaki Saitow         : Open-shell DLPNO-CCSD energy and density
   Barbara Sandhoefer     : DKH picture change effects
   Avijit Sen             : IP-ROCIS
   Kantharuban Sivalingam : CASSCF convergence, NEVPT2, FIC-MRCI
   Bernardo de Souza      : ESD, SOC TD-DFT
   Georgi Stoychev        : AutoAux, RI-MP2 NMR, DLPNO-MP2 response
   Willem Van den Heuvel  : Paramagnetic NMR
   Boris Wezisla          : Elementary symmetry handling
   Frank Wennmohs         : Technical directorship


 We gratefully acknowledge several colleagues who have allowed us to
 interface, adapt or use parts of their codes:
   Stefan Grimme, W. Hujo, H. Kruse, P. Pracht,  : VdW corrections, initial TS optimization,
                  C. Bannwarth, S. Ehlert          DFT functionals, gCP, sTDA/sTD-DF
   Ed Valeev, F. Pavosevic, A. Kumar             : LibInt (2-el integral package), F12 methods
   Garnet Chan, S. Sharma, J. Yang, R. Olivares  : DMRG
   Ulf Ekstrom                                   : XCFun DFT Library
   Mihaly Kallay                                 : mrcc  (arbitrary order and MRCC methods)
   Jiri Pittner, Ondrej Demel                    : Mk-CCSD
   Frank Weinhold                                : gennbo (NPA and NBO analysis)
   Christopher J. Cramer and Donald G. Truhlar   : smd solvation model
   Lars Goerigk                                  : TD-DFT with DH, B97 family of functionals
   V. Asgeirsson, H. Jonsson                     : NEB implementation
   FAccTs GmbH                                   : IRC, NEB, NEB-TS, DLPNO-Multilevel, CI-OPT
                                                   MM, QMMM, 2- and 3-layer-ONIOM, Crystal-QMMM,
                                                   LR-CPCM, SF, NACMEs, symmetry and pop. for TD-DFT,
                                                   nearIR, NL-DFT gradient (VV10), updates on ESD,
                                                   ML-optimized integration grids
   S Lehtola, MJT Oliveira, MAL Marques          : LibXC Library
   Liviu Ungur et al                             : ANISO software


 Your calculation uses the libint2 library for the computation of 2-el integrals
 For citations please refer to: http://libint.valeyev.net

 Your ORCA version has been built with support for libXC version: 5.1.0
 For citations please refer to: https://tddft.org/programs/libxc/

 This ORCA versions uses:
   CBLAS   interface :  Fast vector & matrix operations
   LAPACKE interface :  Fast linear algebra routines
   SCALAPACK package :  Parallel linear algebra routines
   Shared memory     :  Shared parallel matrices
   BLAS/LAPACK       :  OpenBLAS 0.3.15  USE64BITINT DYNAMIC_ARCH NO_AFFINITY Zen SINGLE_THREADED
        Core in use  :  Zen
   Copyright (c) 2011-2014, The OpenBLAS Project


================================================================================

----- Orbital basis set information -----
Your calculation utilizes the basis: 6-31G(d)
   H-He, Li-Ne : W. J. Hehre, R. Ditchfield and J.A. Pople, J. Chem. Phys. 56, 2257 (1972).
                 Note: He and Ne are unpublished basis sets taken from the Gaussian program.
                 Note: Li and B from J. D. Dill and J. A. Pople, J. Chem. Phys. 62, 2921 (1975).
   Na - Ar     : M. M. Francl, W. J. Pietro, W. J. Hehre, J. S. Binkley, M. S. Gordon, 
                 D. J. DeFrees and J. A. Pople, J. Chem. Phys. 77, 3654 (1982).
   K - Zn      : V. A. Rassolov, J. A. Pople, M. A. Ratner, and T. L. Windus, J. Chem. Phys. 109, 1223 (1998).

----- AuxJ basis set information -----
Your calculation utilizes the auxiliary basis: def2/J
   F. Weigend, Phys. Chem. Chem. Phys. 8, 1057 (2006).

================================================================================
                                        WARNINGS
                       Please study these warnings very carefully!
================================================================================


WARNING: Geometry Optimization
  ===> : Switching off AutoStart
         For restart on a previous wavefunction, please use MOREAD

INFO   : the flag for use of the SHARK integral package has been found!

================================================================================
                                       INPUT FILE
================================================================================
NAME = mPQ2_2e_1H_B3LYP_631Gd_opt.inp
|  1> !Defgrid3 VeryTightOpt CPCM(water) B3LYP 6-31G(d) OPT FREQ
|  2> 
|  3> %maxcore 4096
|  4> 
|  5> %pal
|  6>    nprocs 8
|  7> end
|  8> 
|  9> * xyz -1 1
| 10>    C      4.894066    1.989276    0.991137
| 11>    C      3.766061    1.163754    0.406635
| 12>    C      2.558250    1.708196   -0.061233
| 13>    C      2.267461    3.189960   -0.063918
| 14>    C      1.509318    0.868886   -0.578295
| 15>    C      1.768118   -0.542701   -0.661337
| 16>    C      0.663766   -1.403042   -1.255929
| 17>    C     -0.249733   -1.997151   -0.207383
| 18>    C     -1.573366   -1.831768   -0.032946
| 19>    C     -2.263532   -2.533399    1.116002
| 20>    C     -2.444341   -0.986672   -0.940362
| 21>    C      2.984192   -1.084394   -0.204625
| 22>    C      3.957046   -0.224804    0.325013
| 23>    O      5.182462   -0.716463    0.785044
| 24>    O      0.383099    1.387622   -0.969112
| 25>    H      4.559725    2.966689    1.341225
| 26>    H      5.694242    2.160446    0.259095
| 27>    H      5.354823    1.465960    1.833361
| 28>    H      3.096788    3.791380    0.312601
| 29>    H      1.377662    3.430917    0.531179
| 30>    H      2.039040    3.540495   -1.078597
| 31>    H      1.095354   -2.223561   -1.844527
| 32>    H      0.095808   -0.771986   -1.941690
| 33>    H      0.258188   -2.647143    0.506934
| 34>    H     -1.585739   -3.232182    1.614653
| 35>    H     -3.141082   -3.093034    0.770244
| 36>    H     -2.626487   -1.827110    1.871218
| 37>    H     -1.878563   -0.714971   -1.834686
| 38>    C      3.293326   -2.567989   -0.249181
| 39>    H      2.509765   -3.136063   -0.750160
| 40>    H      4.233269   -2.776462   -0.777114
| 41>    H      3.397069   -2.992829    0.758621
| 42>    H     -3.297339   -1.588462   -1.282911
| 43>    C     -2.994083    0.331833   -0.316464
| 44>    H     -3.194883    1.032939   -1.131431
| 45>    H     -2.185901    0.779793    0.275931
| 46>    C     -4.230666    0.170507    0.526067
| 47>    H     -4.140622   -0.507863    1.372282
| 48>    C     -5.424882    0.764805    0.358248
| 49>    C     -5.765184    1.735786   -0.744488
| 50>    H     -6.017278    2.718756   -0.326357
| 51>    H     -4.955456    1.872618   -1.463226
| 52>    H     -6.653725    1.397588   -1.291650
| 53>    C     -6.564008    0.483882    1.309137
| 54>    H     -6.286597   -0.250993    2.069520
| 55>    H     -6.882757    1.400652    1.822113
| 56>    H     -7.443170    0.110062    0.769313
| 57>    H      5.142536   -1.684706    0.790134
| 58> **                         ****END OF INPUT****
================================================================================

                       *****************************
                       * Geometry Optimization Run *
                       *****************************

Geometry optimization settings:
Update method            Update   .... BFGS
Choice of coordinates    CoordSys .... Z-matrix Internals
Initial Hessian          InHess   .... Almoef's Model

Convergence Tolerances:
Energy Change            TolE     ....  2.0000e-07 Eh
Max. Gradient            TolMAXG  ....  3.0000e-05 Eh/bohr
RMS Gradient             TolRMSG  ....  8.0000e-06 Eh/bohr
Max. Displacement        TolMAXD  ....  2.0000e-04 bohr
RMS Displacement         TolRMSD  ....  1.0000e-04 bohr
Strict Convergence                ....  False
------------------------------------------------------------------------------
                        ORCA OPTIMIZATION COORDINATE SETUP
------------------------------------------------------------------------------

The optimization will be done in new redundant internal coordinates
Making redundant internal coordinates   ...  (new redundants) done
Evaluating the initial hessian          ...  (Almloef) done
Evaluating the coordinates              ...  done
Calculating the B-matrix                .... done
Calculating the G-matrix                .... done
Diagonalizing the G-matrix              .... done
Small eigenvalue found = 1.485e-03
Small eigenvalue found = 2.537e-03
Small eigenvalue found = 4.564e-03
Small eigenvalue found = 9.995e-03
Small eigenvalue found = 1.080e-02
Small eigenvalue found = 1.526e-02
Small eigenvalue found = 2.522e-02
The first mode is                       ....   98
The number of degrees of freedom        ....  138

    -----------------------------------------------------------------
                    Redundant Internal Coordinates


    -----------------------------------------------------------------
         Definition                    Initial Value    Approx d2E/dq
    -----------------------------------------------------------------
      1. B(C   1,C   0)                  1.5151         0.394595   
      2. B(C   2,C   1)                  1.4050         0.591222   
      3. B(C   3,C   2)                  1.5100         0.402012   
      4. B(C   4,C   2)                  1.4395         0.520984   
      5. B(C   5,C   4)                  1.4375         0.524723   
      6. B(C   6,C   5)                  1.5210         0.386189   
      7. B(C   7,C   6)                  1.5122         0.398749   
      8. B(C   8,C   7)                  1.3453         0.736348   
      9. B(C   9,C   8)                  1.5128         0.397877   
     10. B(C  10,C   8)                  1.5153         0.394277   
     11. B(C  11,C   5)                  1.4074         0.586048   
     12. B(C  12,C  11)                  1.4021         0.597654   
     13. B(C  12,C   1)                  1.4040         0.593464   
     14. B(O  13,C  12)                  1.3982         0.542964   
     15. B(O  14,C   4)                  1.3001         0.778656   
     16. B(H  15,C   0)                  1.0907         0.359142   
     17. B(H  16,C   0)                  1.0979         0.349752   
     18. B(H  17,C   0)                  1.0934         0.355646   
     19. B(H  18,C   3)                  1.0914         0.358191   
     20. B(H  19,C   3)                  1.0972         0.350644   
     21. B(H  20,C   3)                  1.0976         0.350245   
     22. B(H  21,C   6)                  1.0982         0.349459   
     23. B(H  22,C   6)                  1.0914         0.358300   
     24. B(H  23,C   7)                  1.0912         0.358513   
     25. B(H  24,C   9)                  1.0938         0.355135   
     26. B(H  25,C   9)                  1.0967         0.351296   
     27. B(H  26,C   9)                  1.0959         0.352417   
     28. B(H  27,C  10)                  1.0926         0.356697   
     29. B(C  28,C  11)                  1.5161         0.393125   
     30. B(H  29,C  28)                  1.0898         0.360370   
     31. B(H  30,C  28)                  1.0980         0.349634   
     32. B(H  31,C  28)                  1.0986         0.348904   
     33. B(H  32,C  10)                  1.0987         0.348799   
     34. B(C  33,C  10)                  1.5588         0.336044   
     35. B(H  34,C  33)                  1.0936         0.355321   
     36. B(H  35,C  33)                  1.0976         0.350166   
     37. B(C  36,C  33)                  1.5050         0.409510   
     38. B(H  37,C  36)                  1.0883         0.362370   
     39. B(C  38,C  36)                  1.3444         0.738643   
     40. B(C  39,C  38)                  1.5082         0.404738   
     41. B(H  40,C  39)                  1.0975         0.350250   
     42. B(H  41,C  39)                  1.0913         0.358366   
     43. B(H  42,C  39)                  1.0969         0.351040   
     44. B(C  43,C  38)                  1.5102         0.401755   
     45. B(H  44,C  43)                  1.0932         0.355835   
     46. B(H  45,C  43)                  1.0978         0.349900   
     47. B(H  46,C  43)                  1.0973         0.350566   
     48. B(H  47,O  13)                  0.9691         0.502900   
     49. A(C   1,C   0,H  16)          111.7356         0.325685   
     50. A(H  15,C   0,H  17)          108.1093         0.290150   
     51. A(H  16,C   0,H  17)          106.3249         0.288948   
     52. A(C   1,C   0,H  17)          110.4948         0.326582   
     53. A(H  15,C   0,H  16)          107.3194         0.289391   
     54. A(C   1,C   0,H  15)          112.5735         0.327109   
     55. A(C   0,C   1,C  12)          117.3885         0.397451   
     56. A(C   0,C   1,C   2)          123.8717         0.397187   
     57. A(C   2,C   1,C  12)          118.7380         0.427011   
     58. A(C   3,C   2,C   4)          115.5432         0.389755   
     59. A(C   1,C   2,C   4)          121.3380         0.417191   
     60. A(C   1,C   2,C   3)          123.1185         0.398488   
     61. A(H  18,C   3,H  19)          107.9436         0.289386   
     62. A(H  18,C   3,H  20)          107.5221         0.289335   
     63. A(C   2,C   3,H  19)          111.7583         0.326822   
     64. A(C   2,C   3,H  18)          113.1898         0.327971   
     65. A(C   2,C   3,H  20)          110.8009         0.326761   
     66. A(H  19,C   3,H  20)          105.2182         0.288371   
     67. A(C   5,C   4,O  14)          122.0325         0.435984   
     68. A(C   2,C   4,C   5)          117.5237         0.408446   
     69. A(C   2,C   4,O  14)          120.4365         0.435423   
     70. A(C   6,C   5,C  11)          122.4468         0.395079   
     71. A(C   4,C   5,C  11)          120.9807         0.417069   
     72. A(C   4,C   5,C   6)          116.5717         0.387517   
     73. A(C   5,C   6,C   7)          112.9403         0.369532   
     74. A(C   7,C   6,H  22)          110.3945         0.327547   
     75. A(C   5,C   6,H  22)          107.2433         0.325825   
     76. A(C   5,C   6,H  21)          110.2928         0.324490   
     77. A(H  21,C   6,H  22)          107.4441         0.289246   
     78. A(C   7,C   6,H  21)          108.3910         0.326202   
     79. A(C   8,C   7,H  23)          116.5082         0.363110   
     80. A(C   6,C   7,H  23)          113.9997         0.327579   
     81. A(C   6,C   7,C   8)          129.4908         0.413654   
     82. A(C   9,C   8,C  10)          116.8222         0.370711   
     83. A(C   7,C   8,C  10)          123.8103         0.412826   
     84. A(C   7,C   8,C   9)          119.3619         0.413493   
     85. A(H  25,C   9,H  26)          106.3271         0.288735   
     86. A(H  24,C   9,H  26)          107.6265         0.289226   
     87. A(C   8,C   9,H  26)          112.0595         0.326537   
     88. A(H  24,C   9,H  25)          108.2741         0.289082   
     89. A(C   8,C   9,H  25)          111.2389         0.326366   
     90. A(C   8,C   9,H  24)          111.0899         0.326951   
     91. A(H  32,C  10,C  33)          108.3174         0.317095   
     92. A(C   8,C  10,C  33)          115.7697         0.360145   
     93. A(H  27,C  10,H  32)          106.4419         0.288958   
     94. A(C   8,C  10,H  32)          109.1159         0.325496   
     95. A(H  27,C  10,C  33)          107.4511         0.318254   
     96. A(C   8,C  10,H  27)          109.3423         0.326698   
     97. A(C  12,C  11,C  28)          118.0052         0.397682   
     98. A(C   5,C  11,C  28)          122.9063         0.396315   
     99. A(C   5,C  11,C  12)          119.0872         0.426877   
    100. A(C  11,C  12,O  13)          121.1189         0.418355   
    101. A(C   1,C  12,O  13)          116.6062         0.417831   
    102. A(C   1,C  12,C  11)          122.2699         0.427840   
    103. A(C  12,O  13,H  47)          108.4786         0.359748   
    104. A(H  30,C  28,H  31)          106.6668         0.288068   
    105. A(H  29,C  28,H  31)          106.7397         0.289436   
    106. A(C  11,C  28,H  31)          111.7595         0.325356   
    107. A(H  29,C  28,H  30)          107.1869         0.289530   
    108. A(C  11,C  28,H  30)          111.9910         0.325468   
    109. A(C  11,C  28,H  29)          112.1475         0.327092   
    110. A(H  34,C  33,H  35)          106.0062         0.288960   
    111. A(C  10,C  33,H  35)          107.5505         0.317297   
    112. A(C  10,C  33,H  34)          107.9836         0.318053   
    113. A(H  35,C  33,C  36)          110.2791         0.327745   
    114. A(H  34,C  33,C  36)          109.5744         0.328536   
    115. A(C  10,C  33,C  36)          115.0343         0.362482   
    116. A(H  37,C  36,C  38)          116.4934         0.363969   
    117. A(C  33,C  36,C  38)          127.7763         0.415847   
    118. A(C  33,C  36,H  37)          115.7301         0.329604   
    119. A(C  39,C  38,C  43)          114.2009         0.373009   
    120. A(C  36,C  38,C  43)          120.6095         0.414435   
    121. A(C  36,C  38,C  39)          125.1895         0.414981   
    122. A(H  41,C  39,H  42)          108.1290         0.289460   
    123. A(H  40,C  39,H  42)          106.2664         0.288423   
    124. A(C  38,C  39,H  42)          110.4255         0.327247   
    125. A(H  40,C  39,H  41)          108.0010         0.289357   
    126. A(C  38,C  39,H  41)          113.2566         0.328363   
    127. A(C  38,C  39,H  40)          110.4794         0.327126   
    128. A(H  45,C  43,H  46)          106.3638         0.288317   
    129. A(H  44,C  43,H  46)          108.4499         0.289077   
    130. A(C  38,C  43,H  46)          110.9744         0.326776   
    131. A(H  44,C  43,H  45)          108.0602         0.288991   
    132. A(C  38,C  43,H  45)          110.9699         0.326673   
    133. A(C  38,C  43,H  44)          111.8128         0.327580   
    134. D(C   2,C   1,C   0,H  16)   -100.2826         0.011570   
    135. D(C   2,C   1,C   0,H  17)    141.5494         0.011570   
    136. D(C  12,C   1,C   0,H  16)     79.2339         0.011570   
    137. D(C  12,C   1,C   0,H  15)   -159.9152         0.011570   
    138. D(C  12,C   1,C   0,H  17)    -38.9342         0.011570   
    139. D(C   2,C   1,C   0,H  15)     20.5684         0.011570   
    140. D(C   4,C   2,C   1,C  12)      1.9509         0.024060   
    141. D(C   3,C   2,C   1,C  12)   -177.8814         0.024060   
    142. D(C   3,C   2,C   1,C   0)      1.6289         0.024060   
    143. D(C   4,C   2,C   1,C   0)   -178.5388         0.024060   
    144. D(H  19,C   3,C   2,C   4)     59.2934         0.011989   
    145. D(H  20,C   3,C   2,C   1)    122.1366         0.011989   
    146. D(H  19,C   3,C   2,C   1)   -120.8654         0.011989   
    147. D(H  20,C   3,C   2,C   4)    -57.7046         0.011989   
    148. D(H  18,C   3,C   2,C   4)   -178.5760         0.011989   
    149. D(H  18,C   3,C   2,C   1)      1.2653         0.011989   
    150. D(O  14,C   4,C   2,C   3)     -2.2434         0.018512   
    151. D(O  14,C   4,C   2,C   1)    177.9122         0.018512   
    152. D(C   5,C   4,C   2,C   3)    176.7914         0.018512   
    153. D(C   5,C   4,C   2,C   1)     -3.0530         0.018512   
    154. D(C  11,C   5,C   4,C   2)      2.3886         0.018785   
    155. D(C  11,C   5,C   4,O  14)   -178.5931         0.018785   
    156. D(C   6,C   5,C   4,O  14)      1.0938         0.018785   
    157. D(C   6,C   5,C   4,C   2)   -177.9245         0.018785   
    158. D(H  22,C   6,C   5,C  11)   -152.8360         0.011108   
    159. D(H  22,C   6,C   5,C   4)     27.4821         0.011108   
    160. D(H  21,C   6,C   5,C  11)    -36.1294         0.011108   
    161. D(H  21,C   6,C   5,C   4)    144.1887         0.011108   
    162. D(C   7,C   6,C   5,C  11)     85.3215         0.011108   
    163. D(C   7,C   6,C   5,C   4)    -94.3603         0.011108   
    164. D(C   8,C   7,C   6,C   5)    119.1611         0.011803   
    165. D(H  23,C   7,C   6,H  22)    179.5427         0.011803   
    166. D(H  23,C   7,C   6,H  21)     62.1137         0.011803   
    167. D(H  23,C   7,C   6,C   5)    -60.4062         0.011803   
    168. D(C   8,C   7,C   6,H  22)     -0.8900         0.011803   
    169. D(C   8,C   7,C   6,H  21)   -118.3189         0.011803   
    170. D(C  10,C   8,C   7,H  23)   -178.8841         0.038533   
    171. D(C  10,C   8,C   7,C   6)      1.5576         0.038533   
    172. D(C   9,C   8,C   7,H  23)      0.2199         0.038533   
    173. D(C   9,C   8,C   7,C   6)   -179.3384         0.038533   
    174. D(H  26,C   9,C   8,C  10)    -68.2417         0.011754   
    175. D(H  26,C   9,C   8,C   7)    112.5925         0.011754   
    176. D(H  25,C   9,C   8,C  10)     50.6350         0.011754   
    177. D(H  25,C   9,C   8,C   7)   -128.5307         0.011754   
    178. D(H  24,C   9,C   8,C  10)    171.3292         0.011754   
    179. D(H  24,C   9,C   8,C   7)     -7.8366         0.011754   
    180. D(C  33,C  10,C   8,C   9)     70.4642         0.011553   
    181. D(C  33,C  10,C   8,C   7)   -110.4109         0.011553   
    182. D(H  32,C  10,C   8,C   9)    -51.9936         0.011553   
    183. D(H  32,C  10,C   8,C   7)    127.1314         0.011553   
    184. D(H  27,C  10,C   8,C   9)   -168.0428         0.011553   
    185. D(H  27,C  10,C   8,C   7)     11.0822         0.011553   
    186. D(C  28,C  11,C   5,C   6)     -0.7513         0.023620   
    187. D(C  28,C  11,C   5,C   4)    178.9168         0.023620   
    188. D(C  12,C  11,C   5,C   6)    179.6731         0.023620   
    189. D(C  12,C  11,C   5,C   4)     -0.6587         0.023620   
    190. D(C   1,C  12,C  11,C  28)    179.8641         0.024614   
    191. D(C   1,C  12,C  11,C   5)     -0.5396         0.024614   
    192. D(O  13,C  12,C   1,C   2)    179.0867         0.024252   
    193. D(O  13,C  12,C   1,C   0)     -0.4554         0.024252   
    194. D(C  11,C  12,C   1,C   2)     -0.1011         0.024252   
    195. D(O  13,C  12,C  11,C   5)   -179.6912         0.024614   
    196. D(C  11,C  12,C   1,C   0)   -179.6432         0.024252   
    197. D(O  13,C  12,C  11,C  28)      0.7124         0.024614   
    198. D(H  47,O  13,C  12,C  11)     -8.5399         0.021298   
    199. D(H  47,O  13,C  12,C   1)    172.2624         0.021298   
    200. D(H  31,C  28,C  11,C  12)     64.8078         0.011488   
    201. D(H  31,C  28,C  11,C   5)   -114.7720         0.011488   
    202. D(H  30,C  28,C  11,C  12)    -54.8116         0.011488   
    203. D(H  30,C  28,C  11,C   5)    125.6086         0.011488   
    204. D(H  29,C  28,C  11,C  12)   -175.3713         0.011488   
    205. D(H  29,C  28,C  11,C   5)      5.0488         0.011488   
    206. D(C  36,C  33,C  10,H  32)     40.3953         0.009163   
    207. D(C  36,C  33,C  10,H  27)    155.0157         0.009163   
    208. D(C  36,C  33,C  10,C   8)    -82.4844         0.009163   
    209. D(H  35,C  33,C  10,H  32)    163.6878         0.009163   
    210. D(H  35,C  33,C  10,H  27)    -81.6917         0.009163   
    211. D(H  35,C  33,C  10,C   8)     40.8082         0.009163   
    212. D(H  34,C  33,C  10,H  32)    -82.3132         0.009163   
    213. D(H  34,C  33,C  10,H  27)     32.3073         0.009163   
    214. D(H  34,C  33,C  10,C   8)    154.8071         0.009163   
    215. D(C  38,C  36,C  33,H  35)    116.3158         0.012421   
    216. D(C  38,C  36,C  33,H  34)     -0.0039         0.012421   
    217. D(C  38,C  36,C  33,C  10)   -121.8561         0.012421   
    218. D(H  37,C  36,C  33,H  35)    -63.5295         0.012421   
    219. D(H  37,C  36,C  33,H  34)   -179.8492         0.012421   
    220. D(H  37,C  36,C  33,C  10)     58.2986         0.012421   
    221. D(C  43,C  38,C  36,H  37)     -0.1139         0.038796   
    222. D(C  43,C  38,C  36,C  33)   -179.9583         0.038796   
    223. D(C  39,C  38,C  36,H  37)   -179.9939         0.038796   
    224. D(C  39,C  38,C  36,C  33)      0.1618         0.038796   
    225. D(H  42,C  39,C  38,C  43)    -54.4205         0.012145   
    226. D(H  42,C  39,C  38,C  36)    125.4663         0.012145   
    227. D(H  41,C  39,C  38,C  43)   -175.8498         0.012145   
    228. D(H  41,C  39,C  38,C  36)      4.0370         0.012145   
    229. D(H  40,C  39,C  38,C  43)     62.8470         0.012145   
    230. D(H  40,C  39,C  38,C  36)   -117.2663         0.012145   
    231. D(H  46,C  43,C  38,C  39)     56.6758         0.011974   
    232. D(H  46,C  43,C  38,C  36)   -123.2167         0.011974   
    233. D(H  45,C  43,C  38,C  39)    -61.3619         0.011974   
    234. D(H  45,C  43,C  38,C  36)    118.7456         0.011974   
    235. D(H  44,C  43,C  38,C  39)    177.9075         0.011974   
    236. D(H  44,C  43,C  38,C  36)     -1.9850         0.011974   
    -----------------------------------------------------------------

Number of atoms                         .... 48
Number of degrees of freedom            .... 236

         *************************************************************
         *                GEOMETRY OPTIMIZATION CYCLE   1            *
         *************************************************************
---------------------------------
CARTESIAN COORDINATES (ANGSTROEM)
---------------------------------
  C      4.894066    1.989276    0.991137
  C      3.766061    1.163754    0.406635
  C      2.558250    1.708196   -0.061233
  C      2.267461    3.189960   -0.063918
  C      1.509318    0.868886   -0.578295
  C      1.768118   -0.542701   -0.661337
  C      0.663766   -1.403042   -1.255929
  C     -0.249733   -1.997151   -0.207383
  C     -1.573366   -1.831768   -0.032946
  C     -2.263532   -2.533399    1.116002
  C     -2.444341   -0.986672   -0.940362
  C      2.984192   -1.084394   -0.204625
  C      3.957046   -0.224804    0.325013
  O      5.182462   -0.716463    0.785044
  O      0.383099    1.387622   -0.969112
  H      4.559725    2.966689    1.341225
  H      5.694242    2.160446    0.259095
  H      5.354823    1.465960    1.833361
  H      3.096788    3.791380    0.312601
  H      1.377662    3.430917    0.531179
  H      2.039040    3.540495   -1.078597
  H      1.095354   -2.223561   -1.844527
  H      0.095808   -0.771986   -1.941690
  H      0.258188   -2.647143    0.506934
  H     -1.585739   -3.232182    1.614653
  H     -3.141082   -3.093034    0.770244
  H     -2.626487   -1.827110    1.871218
  H     -1.878563   -0.714971   -1.834686
  C      3.293326   -2.567989   -0.249181
  H      2.509765   -3.136063   -0.750160
  H      4.233269   -2.776462   -0.777114
  H      3.397069   -2.992829    0.758621
  H     -3.297339   -1.588462   -1.282911
  C     -2.994083    0.331833   -0.316464
  H     -3.194883    1.032939   -1.131431
  H     -2.185901    0.779793    0.275931
  C     -4.230666    0.170507    0.526067
  H     -4.140622   -0.507863    1.372282
  C     -5.424882    0.764805    0.358248
  C     -5.765184    1.735786   -0.744488
  H     -6.017278    2.718756   -0.326357
  H     -4.955456    1.872618   -1.463226
  H     -6.653725    1.397588   -1.291650
  C     -6.564008    0.483882    1.309137
  H     -6.286597   -0.250993    2.069520
  H     -6.882757    1.400652    1.822113
  H     -7.443170    0.110062    0.769313
  H      5.142536   -1.684706    0.790134

----------------------------
CARTESIAN COORDINATES (A.U.)
----------------------------
  NO LB      ZA    FRAG     MASS         X           Y           Z
   0 C     6.0000    0    12.011    9.248444    3.759187    1.872977
   1 C     6.0000    0    12.011    7.116824    2.199176    0.768429
   2 C     6.0000    0    12.011    4.834392    3.228023   -0.115714
   3 C     6.0000    0    12.011    4.284880    6.028151   -0.120788
   4 C     6.0000    0    12.011    2.852198    1.641957   -1.092819
   5 C     6.0000    0    12.011    3.341259   -1.025556   -1.249746
   6 C     6.0000    0    12.011    1.254336   -2.651365   -2.373362
   7 C     6.0000    0    12.011   -0.471927   -3.774068   -0.391897
   8 C     6.0000    0    12.011   -2.973231   -3.461540   -0.062259
   9 C     6.0000    0    12.011   -4.277456   -4.787430    2.108938
  10 C     6.0000    0    12.011   -4.619135   -1.864540   -1.777027
  11 C     6.0000    0    12.011    5.639306   -2.049208   -0.386685
  12 C     6.0000    0    12.011    7.477733   -0.424818    0.614186
  13 O     8.0000    0    15.999    9.793434   -1.353919    1.483518
  14 O     8.0000    0    15.999    0.723952    2.622226   -1.831356
  15 H     1.0000    0     1.008    8.616631    5.606230    2.534548
  16 H     1.0000    0     1.008   10.760558    4.082651    0.489619
  17 H     1.0000    0     1.008   10.119149    2.770263    3.464550
  18 H     1.0000    0     1.008    5.852081    7.164670    0.590730
  19 H     1.0000    0     1.008    2.603404    6.483494    1.003783
  20 H     1.0000    0     1.008    3.853227    6.690566   -2.038253
  21 H     1.0000    0     1.008    2.069919   -4.201921   -3.485651
  22 H     1.0000    0     1.008    0.181051   -1.458842   -3.669262
  23 H     1.0000    0     1.008    0.487905   -5.002375    0.957966
  24 H     1.0000    0     1.008   -2.996612   -6.107939    3.051252
  25 H     1.0000    0     1.008   -5.935785   -5.844987    1.455550
  26 H     1.0000    0     1.008   -4.963341   -3.452738    3.536090
  27 H     1.0000    0     1.008   -3.549970   -1.351099   -3.467054
  28 C     6.0000    0    12.011    6.223484   -4.852796   -0.470884
  29 H     1.0000    0     1.008    4.742769   -5.926300   -1.417597
  30 H     1.0000    0     1.008    7.999719   -5.246753   -1.468533
  31 H     1.0000    0     1.008    6.419530   -5.655627    1.433586
  32 H     1.0000    0     1.008   -6.231068   -3.001758   -2.424350
  33 C     6.0000    0    12.011   -5.657997    0.627073   -0.598030
  34 H     1.0000    0     1.008   -6.037454    1.951972   -2.138095
  35 H     1.0000    0     1.008   -4.130754    1.473595    0.521434
  36 C     6.0000    0    12.011   -7.994800    0.322212    0.994123
  37 H     1.0000    0     1.008   -7.824642   -0.959722    2.593237
  38 C     6.0000    0    12.011  -10.251541    1.445272    0.676991
  39 C     6.0000    0    12.011  -10.894619    3.280160   -1.406878
  40 H     1.0000    0     1.008  -11.371007    5.137704   -0.616725
  41 H     1.0000    0     1.008   -9.364455    3.538735   -2.765096
  42 H     1.0000    0     1.008  -12.573718    2.641059   -2.440865
  43 C     6.0000    0    12.011  -12.404177    0.914404    2.473910
  44 H     1.0000    0     1.008  -11.879947   -0.474308    3.910826
  45 H     1.0000    0     1.008  -13.006526    2.646849    3.443295
  46 H     1.0000    0     1.008  -14.065553    0.207987    1.453791
  47 H     1.0000    0     1.008    9.717985   -3.183633    1.493137

--------------------------------
INTERNAL COORDINATES (ANGSTROEM)
--------------------------------
 C      0   0   0     0.000000000000     0.00000000     0.00000000
 C      1   0   0     1.515098822029     0.00000000     0.00000000
 C      2   1   0     1.405035575531   123.87172756     0.00000000
 C      3   2   1     1.510029802170   123.11850959     1.62889421
 C      3   2   1     1.439462652717   121.33804622   181.46119737
 C      5   3   2     1.437515659857   117.52372627   356.94702372
 C      6   5   3     1.520960098967   116.57168476   182.07545314
 C      7   6   5     1.512248207471   112.94034443   265.63965755
 C      8   7   6     1.345282172017   129.49084771   119.16111671
 C      9   8   7     1.512843902860   119.36185818   180.66155890
 C      9   8   7     1.515317952410   123.81026294     1.55757775
 C      6   5   3     1.407427842082   120.98069639     2.38857418
 C     12   6   5     1.402089970173   119.08721797   359.34128379
 O     13  12   6     1.398213669758   121.11886413   180.30877802
 O      5   3   2     1.300074690603   120.43647377   177.91223645
 H      1   2   3     1.090725302078   112.57352532    20.56836009
 H      1   2   3     1.097937288573   111.73557298   259.71742991
 H      1   2   3     1.093388272793   110.49477321   141.54940557
 H      4   3   2     1.091446676063   113.18978899     1.26525814
 H      4   3   2     1.097243352980   111.75825709   239.13460388
 H      4   3   2     1.097553831257   110.80089698   122.13660295
 H      7   6   5     1.098165395880   110.29275801   144.18868362
 H      7   6   5     1.091364336059   107.24329343    27.48208694
 H      8   7   6     1.091202143873   113.99965847   299.59377750
 H     10   9   8     1.093779617537   111.08994484   352.16343033
 H     10   9   8     1.096737858510   111.23887582   231.46926841
 H     10   9   8     1.095870288949   112.05949475   112.59252625
 H     11   9   8     1.092584823097   109.34234876    11.08215654
 C     12   6   5     1.516114504619   122.90627227   178.91680083
 H     29  12   6     1.089796250974   112.14751278     5.04882164
 H     29  12   6     1.098028727979   111.99104913   125.60856689
 H     29  12   6     1.098597518135   111.75951974   245.22795169
 H     11   9   8     1.098679484429   109.11587060   127.13137255
 C     11   9   8     1.558820200021   115.76974416   249.58911061
 H     34  11   9     1.093636810977   107.98362893   154.80711672
 H     34  11   9     1.097614751518   107.55046809    40.80816655
 C     34  11   9     1.504999029942   115.03432927   277.51559624
 H     37  34  11     1.088289302098   115.73009569    58.29860481
 C     37  34  11     1.344434894006   127.77631760   238.14392645
 C     39  37  34     1.508189722568   125.18948125     0.16175681
 H     40  39  37     1.097549515465   110.47939555   242.73371375
 H     40  39  37     1.091314227366   113.25663260     4.03695165
 H     40  39  37     1.096936301765   110.42550690   125.46627906
 C     39  37  34     1.510203849196   120.60952367   180.04174757
 H     44  39  37     1.093243081494   111.81275882   358.01500401
 H     44  39  37     1.097821722538   110.96987513   118.74559602
 H     44  39  37     1.097304499954   110.97435683   236.78332116
 H     14  13  12     0.969079202452   108.47857996   351.46013415

---------------------------
INTERNAL COORDINATES (A.U.)
---------------------------
 C      0   0   0     0.000000000000     0.00000000     0.00000000
 C      1   0   0     2.863121839461     0.00000000     0.00000000
 C      2   1   0     2.655132446171   123.87172756     0.00000000
 C      3   2   1     2.853542780161   123.11850959     1.62889421
 C      3   2   1     2.720190193644   121.33804622   181.46119737
 C      5   3   2     2.716510910352   117.52372627   356.94702372
 C      6   5   3     2.874198047669   116.57168476   182.07545314
 C      7   6   5     2.857734958633   112.94034443   265.63965755
 C      8   7   6     2.542214877959   129.49084771   119.16111671
 C      9   8   7     2.858860659778   119.36185818   180.66155890
 C      9   8   7     2.863535935870   123.81026294     1.55757775
 C      6   5   3     2.659653174792   120.98069639     2.38857418
 C     12   6   5     2.649566058745   119.08721797   359.34128379
 O     13  12   6     2.642240912548   121.11886413   180.30877802
 O      5   3   2     2.456785118882   120.43647377   177.91223645
 H      1   2   3     2.061172108267   112.57352532    20.56836009
 H      1   2   3     2.074800787624   111.73557298   259.71742991
 H      1   2   3     2.066204393620   110.49477321   141.54940557
 H      4   3   2     2.062535307539   113.18978899     1.26525814
 H      4   3   2     2.073489439398   111.75825709   239.13460388
 H      4   3   2     2.074076158312   110.80089698   122.13660295
 H      7   6   5     2.075231847963   110.29275801   144.18868362
 H      7   6   5     2.062379707480   107.24329343    27.48208694
 H      8   7   6     2.062073208669   113.99965847   299.59377750
 H     10   9   8     2.066943928010   111.08994484   352.16343033
 H     10   9   8     2.072534193287   111.23887582   231.46926841
 H     10   9   8     2.070894724415   112.05949475   112.59252625
 H     11   9   8     2.064686093731   109.34234876    11.08215654
 C     12   6   5     2.865041201396   122.90627227   178.91680083
 H     29  12   6     2.059416456116   112.14751278     5.04882164
 H     29  12   6     2.074973583058   111.99104913   125.60856689
 H     29  12   6     2.076048440681   111.75951974   245.22795169
 H     11   9   8     2.076203334528   109.11587060   127.13137255
 C     11   9   8     2.945743270064   115.76974416   249.58911061
 H     34  11   9     2.066674062722   107.98362893   154.80711672
 H     34  11   9     2.074191280920   107.55046809    40.80816655
 C     34  11   9     2.844035998407   115.03432927   277.51559624
 H     37  34  11     2.056568735442   115.73009569    58.29860481
 C     37  34  11     2.540613754559   127.77631760   238.14392645
 C     39  37  34     2.850065533649   125.18948125     0.16175681
 H     40  39  37     2.074068002646   110.47939555   242.73371375
 H     40  39  37     2.062285015774   113.25663260     4.03695165
 H     40  39  37     2.072909196691   110.42550690   125.46627906
 C     39  37  34     2.853871681374   120.60952367   180.04174757
 H     44  39  37     2.065930021828   111.81275882   358.01500401
 H     44  39  37     2.074582399467   110.96987513   118.74559602
 H     44  39  37     2.073604990433   110.97435683   236.78332116
 H     14  13  12     1.831294294713   108.47857996   351.46013415

---------------------
BASIS SET INFORMATION
---------------------
There are 3 groups of distinct atoms

 Group   1 Type C   : 10s4p1d contracted to 3s2p1d pattern {631/31/1}
 Group   2 Type O   : 10s4p1d contracted to 3s2p1d pattern {631/31/1}
 Group   3 Type H   : 4s contracted to 2s pattern {31}

Atom   0C    basis set group =>   1
Atom   1C    basis set group =>   1
Atom   2C    basis set group =>   1
Atom   3C    basis set group =>   1
Atom   4C    basis set group =>   1
Atom   5C    basis set group =>   1
Atom   6C    basis set group =>   1
Atom   7C    basis set group =>   1
Atom   8C    basis set group =>   1
Atom   9C    basis set group =>   1
Atom  10C    basis set group =>   1
Atom  11C    basis set group =>   1
Atom  12C    basis set group =>   1
Atom  13O    basis set group =>   2
Atom  14O    basis set group =>   2
Atom  15H    basis set group =>   3
Atom  16H    basis set group =>   3
Atom  17H    basis set group =>   3
Atom  18H    basis set group =>   3
Atom  19H    basis set group =>   3
Atom  20H    basis set group =>   3
Atom  21H    basis set group =>   3
Atom  22H    basis set group =>   3
Atom  23H    basis set group =>   3
Atom  24H    basis set group =>   3
Atom  25H    basis set group =>   3
Atom  26H    basis set group =>   3
Atom  27H    basis set group =>   3
Atom  28C    basis set group =>   1
Atom  29H    basis set group =>   3
Atom  30H    basis set group =>   3
Atom  31H    basis set group =>   3
Atom  32H    basis set group =>   3
Atom  33C    basis set group =>   1
Atom  34H    basis set group =>   3
Atom  35H    basis set group =>   3
Atom  36C    basis set group =>   1
Atom  37H    basis set group =>   3
Atom  38C    basis set group =>   1
Atom  39C    basis set group =>   1
Atom  40H    basis set group =>   3
Atom  41H    basis set group =>   3
Atom  42H    basis set group =>   3
Atom  43C    basis set group =>   1
Atom  44H    basis set group =>   3
Atom  45H    basis set group =>   3
Atom  46H    basis set group =>   3
Atom  47H    basis set group =>   3
---------------------------------
AUXILIARY/J BASIS SET INFORMATION
---------------------------------
There are 3 groups of distinct atoms

 Group   1 Type C   : 12s5p4d2f1g contracted to 6s4p3d1f1g pattern {711111/2111/211/2/1}
 Group   2 Type O   : 12s5p4d2f1g contracted to 6s4p3d1f1g pattern {711111/2111/211/2/1}
 Group   3 Type H   : 5s2p1d contracted to 3s1p1d pattern {311/2/1}

Atom   0C    basis set group =>   1
Atom   1C    basis set group =>   1
Atom   2C    basis set group =>   1
Atom   3C    basis set group =>   1
Atom   4C    basis set group =>   1
Atom   5C    basis set group =>   1
Atom   6C    basis set group =>   1
Atom   7C    basis set group =>   1
Atom   8C    basis set group =>   1
Atom   9C    basis set group =>   1
Atom  10C    basis set group =>   1
Atom  11C    basis set group =>   1
Atom  12C    basis set group =>   1
Atom  13O    basis set group =>   2
Atom  14O    basis set group =>   2
Atom  15H    basis set group =>   3
Atom  16H    basis set group =>   3
Atom  17H    basis set group =>   3
Atom  18H    basis set group =>   3
Atom  19H    basis set group =>   3
Atom  20H    basis set group =>   3
Atom  21H    basis set group =>   3
Atom  22H    basis set group =>   3
Atom  23H    basis set group =>   3
Atom  24H    basis set group =>   3
Atom  25H    basis set group =>   3
Atom  26H    basis set group =>   3
Atom  27H    basis set group =>   3
Atom  28C    basis set group =>   1
Atom  29H    basis set group =>   3
Atom  30H    basis set group =>   3
Atom  31H    basis set group =>   3
Atom  32H    basis set group =>   3
Atom  33C    basis set group =>   1
Atom  34H    basis set group =>   3
Atom  35H    basis set group =>   3
Atom  36C    basis set group =>   1
Atom  37H    basis set group =>   3
Atom  38C    basis set group =>   1
Atom  39C    basis set group =>   1
Atom  40H    basis set group =>   3
Atom  41H    basis set group =>   3
Atom  42H    basis set group =>   3
Atom  43C    basis set group =>   1
Atom  44H    basis set group =>   3
Atom  45H    basis set group =>   3
Atom  46H    basis set group =>   3
Atom  47H    basis set group =>   3


           ************************************************************
           *        Program running with 8 parallel MPI-processes     *
           *              working on a common directory               *
           ************************************************************
------------------------------------------------------------------------------
                           ORCA GTO INTEGRAL CALCULATION
                           -- RI-GTO INTEGRALS CHOSEN --
------------------------------------------------------------------------------
------------------------------------------------------------------------------
                   ___                                                        
                  /   \      - P O W E R E D   B Y -                         
                 /     \                                                     
                 |  |  |   _    _      __       _____    __    __             
                 |  |  |  | |  | |    /  \     |  _  \  |  |  /  |          
                  \  \/   | |  | |   /    \    | | | |  |  | /  /          
                 / \  \   | |__| |  /  /\  \   | |_| |  |  |/  /          
                |  |  |   |  __  | /  /__\  \  |    /   |      \           
                |  |  |   | |  | | |   __   |  |    \   |  |\   \          
                \     /   | |  | | |  |  |  |  | |\  \  |  | \   \       
                 \___/    |_|  |_| |__|  |__|  |_| \__\ |__|  \__/        
                                                                              
                      - O R C A' S   B I G   F R I E N D -                    
                                      &                                       
                       - I N T E G R A L  F E E D E R -                       
                                                                              
 v1 FN, 2020, v2 2021                                                         
------------------------------------------------------------------------------


Reading SHARK input file mPQ2_2e_1H_B3LYP_631Gd_opt.SHARKINP.tmp ... ok
----------------------
SHARK INTEGRAL PACKAGE
----------------------

Number of atoms                             ...     48
Number of basis functions                   ...    348
Number of shells                            ...    180
Maximum angular momentum                    ...      2
Integral batch strategy                     ... SHARK/LIBINT Hybrid
RI-J (if used) integral strategy            ... SPLIT-RIJ (Revised 2003 algorithm where possible)
Printlevel                                  ...      1
Contraction scheme used                     ... SEGMENTED contraction
Coulomb Range Separation                    ... NOT USED
Exchange Range Separation                   ... NOT USED
Finite Nucleus Model                        ... NOT USED
Auxiliary Coulomb fitting basis             ... AVAILABLE
   # of basis functions in Aux-J            ...   1326
   # of shells in Aux-J                     ...    450
   Maximum angular momentum in Aux-J        ...      4
Auxiliary J/K fitting basis                 ... NOT available
Auxiliary Correlation fitting basis         ... NOT available
Auxiliary 'external' fitting basis          ... NOT available
Integral threshold                          ...     2.500000e-11
Primitive cut-off                           ...     2.500000e-12
Primitive pair pre-selection threshold      ...     2.500000e-12

Calculating pre-screening integrals         ... done (  0.1 sec) Dimension = 180
Organizing shell pair data                  ... done (  0.1 sec)
Shell pair information
Total number of shell pairs                 ...     16290
Shell pairs after pre-screening             ...     10782
Total number of primitive shell pairs       ...     90198
Primitive shell pairs kept                  ...     33305
          la=0 lb=0:   4335 shell pairs
          la=1 lb=0:   3543 shell pairs
          la=1 lb=1:    728 shell pairs
          la=2 lb=0:   1433 shell pairs
          la=2 lb=1:    616 shell pairs
          la=2 lb=2:    127 shell pairs

Calculating one electron integrals          ... done (  0.0 sec)
Calculating RI/J V-Matrix + Cholesky decomp.... done (  0.1 sec)
Calculating Nuclear repulsion               ... done (  0.0 sec) ENN=   1632.009286718581 Eh

SHARK setup successfully completed in   0.6 seconds

Maximum memory used throughout the entire GTOINT-calculation: 21.5 MB
[1717916412.547761] [eu-a2p-240:69523:0]          mpool.c:38   UCX  WARN  object 0x3b5d100 was not returned to mpool ucp_requests
[1717916412.547791] [eu-a2p-240:69523:0]          mpool.c:38   UCX  WARN  object 0x3b5d2c0 was not returned to mpool ucp_requests
[1717916412.547797] [eu-a2p-240:69523:0]          mpool.c:38   UCX  WARN  object 0x3b5d480 was not returned to mpool ucp_requests
[1717916412.547802] [eu-a2p-240:69523:0]          mpool.c:38   UCX  WARN  object 0x3b5d640 was not returned to mpool ucp_requests
[1717916412.547806] [eu-a2p-240:69523:0]          mpool.c:38   UCX  WARN  object 0x3b5d800 was not returned to mpool ucp_requests
[1717916412.547811] [eu-a2p-240:69523:0]          mpool.c:38   UCX  WARN  object 0x3b5d9c0 was not returned to mpool ucp_requests
[1717916412.547815] [eu-a2p-240:69523:0]          mpool.c:38   UCX  WARN  object 0x3b5db80 was not returned to mpool ucp_requests
[1717916412.547819] [eu-a2p-240:69523:0]          mpool.c:38   UCX  WARN  object 0x3b5dd40 was not returned to mpool ucp_requests
[1717916412.563592] [eu-a2p-240:69531:0]          mpool.c:38   UCX  WARN  object 0x2ec9080 was not returned to mpool ucp_requests
[1717916412.563626] [eu-a2p-240:69531:0]          mpool.c:38   UCX  WARN  object 0x2ec9240 was not returned to mpool ucp_requests
[1717916412.563634] [eu-a2p-240:69531:0]          mpool.c:38   UCX  WARN  object 0x2ec9400 was not returned to mpool ucp_requests
[1717916412.563641] [eu-a2p-240:69531:0]          mpool.c:38   UCX  WARN  object 0x2ec95c0 was not returned to mpool ucp_requests
[1717916412.563647] [eu-a2p-240:69531:0]          mpool.c:38   UCX  WARN  object 0x2ec9780 was not returned to mpool ucp_requests
[1717916412.563654] [eu-a2p-240:69531:0]          mpool.c:38   UCX  WARN  object 0x2ec9940 was not returned to mpool ucp_requests
[1717916412.563660] [eu-a2p-240:69531:0]          mpool.c:38   UCX  WARN  object 0x2ec9b00 was not returned to mpool ucp_requests
[1717916412.563666] [eu-a2p-240:69531:0]          mpool.c:38   UCX  WARN  object 0x2ec9cc0 was not returned to mpool ucp_requests
[1717916412.563673] [eu-a2p-240:69531:0]          mpool.c:38   UCX  WARN  object 0x2ec9e80 was not returned to mpool ucp_requests
[1717916412.563680] [eu-a2p-240:69531:0]          mpool.c:38   UCX  WARN  object 0x2eca040 was not returned to mpool ucp_requests
[1717916412.567231] [eu-a2p-240:69542:0]          mpool.c:38   UCX  WARN  object 0x293d5c0 was not returned to mpool ucp_requests
[1717916412.567264] [eu-a2p-240:69542:0]          mpool.c:38   UCX  WARN  object 0x293d780 was not returned to mpool ucp_requests
[1717916412.567273] [eu-a2p-240:69542:0]          mpool.c:38   UCX  WARN  object 0x293d940 was not returned to mpool ucp_requests
[1717916412.567279] [eu-a2p-240:69542:0]          mpool.c:38   UCX  WARN  object 0x293db00 was not returned to mpool ucp_requests
[1717916412.567285] [eu-a2p-240:69542:0]          mpool.c:38   UCX  WARN  object 0x293dcc0 was not returned to mpool ucp_requests
[1717916412.567292] [eu-a2p-240:69542:0]          mpool.c:38   UCX  WARN  object 0x293de80 was not returned to mpool ucp_requests
[1717916412.567298] [eu-a2p-240:69542:0]          mpool.c:38   UCX  WARN  object 0x293e040 was not returned to mpool ucp_requests
[1717916412.567304] [eu-a2p-240:69542:0]          mpool.c:38   UCX  WARN  object 0x293e200 was not returned to mpool ucp_requests
[1717916412.567310] [eu-a2p-240:69542:0]          mpool.c:38   UCX  WARN  object 0x293e3c0 was not returned to mpool ucp_requests
[1717916412.567316] [eu-a2p-240:69542:0]          mpool.c:38   UCX  WARN  object 0x293e580 was not returned to mpool ucp_requests
[1717916412.581621] [eu-a2p-240:69535:0]          mpool.c:38   UCX  WARN  object 0x40f7d80 was not returned to mpool ucp_requests
[1717916412.581656] [eu-a2p-240:69535:0]          mpool.c:38   UCX  WARN  object 0x40f7f40 was not returned to mpool ucp_requests
[1717916412.581663] [eu-a2p-240:69535:0]          mpool.c:38   UCX  WARN  object 0x40f8100 was not returned to mpool ucp_requests
[1717916412.581669] [eu-a2p-240:69535:0]          mpool.c:38   UCX  WARN  object 0x40f82c0 was not returned to mpool ucp_requests
[1717916412.581675] [eu-a2p-240:69535:0]          mpool.c:38   UCX  WARN  object 0x40f8480 was not returned to mpool ucp_requests
[1717916412.581680] [eu-a2p-240:69535:0]          mpool.c:38   UCX  WARN  object 0x40f8640 was not returned to mpool ucp_requests
[1717916412.581686] [eu-a2p-240:69535:0]          mpool.c:38   UCX  WARN  object 0x40f8800 was not returned to mpool ucp_requests
[1717916412.581691] [eu-a2p-240:69535:0]          mpool.c:38   UCX  WARN  object 0x40f89c0 was not returned to mpool ucp_requests
[1717916412.581696] [eu-a2p-240:69535:0]          mpool.c:38   UCX  WARN  object 0x40f8b80 was not returned to mpool ucp_requests
[1717916412.581701] [eu-a2p-240:69535:0]          mpool.c:38   UCX  WARN  object 0x40f8d40 was not returned to mpool ucp_requests
[1717916412.584055] [eu-a2p-240:69538:0]          mpool.c:38   UCX  WARN  object 0x41a3d80 was not returned to mpool ucp_requests
[1717916412.584080] [eu-a2p-240:69538:0]          mpool.c:38   UCX  WARN  object 0x41a3f40 was not returned to mpool ucp_requests
[1717916412.584086] [eu-a2p-240:69538:0]          mpool.c:38   UCX  WARN  object 0x41a4100 was not returned to mpool ucp_requests
[1717916412.584091] [eu-a2p-240:69538:0]          mpool.c:38   UCX  WARN  object 0x41a42c0 was not returned to mpool ucp_requests
[1717916412.584095] [eu-a2p-240:69538:0]          mpool.c:38   UCX  WARN  object 0x41a4480 was not returned to mpool ucp_requests
[1717916412.584100] [eu-a2p-240:69538:0]          mpool.c:38   UCX  WARN  object 0x41a4640 was not returned to mpool ucp_requests
[1717916412.584104] [eu-a2p-240:69538:0]          mpool.c:38   UCX  WARN  object 0x41a4800 was not returned to mpool ucp_requests
[1717916412.584109] [eu-a2p-240:69538:0]          mpool.c:38   UCX  WARN  object 0x41a49c0 was not returned to mpool ucp_requests
[1717916412.584113] [eu-a2p-240:69538:0]          mpool.c:38   UCX  WARN  object 0x41a4b80 was not returned to mpool ucp_requests
[1717916412.584117] [eu-a2p-240:69538:0]          mpool.c:38   UCX  WARN  object 0x41a4d40 was not returned to mpool ucp_requests
[1717916412.587453] [eu-a2p-240:69540:0]          mpool.c:38   UCX  WARN  object 0x3128d80 was not returned to mpool ucp_requests
[1717916412.587485] [eu-a2p-240:69540:0]          mpool.c:38   UCX  WARN  object 0x3128f40 was not returned to mpool ucp_requests
[1717916412.587492] [eu-a2p-240:69540:0]          mpool.c:38   UCX  WARN  object 0x3129100 was not returned to mpool ucp_requests
[1717916412.587498] [eu-a2p-240:69540:0]          mpool.c:38   UCX  WARN  object 0x31292c0 was not returned to mpool ucp_requests
[1717916412.587503] [eu-a2p-240:69540:0]          mpool.c:38   UCX  WARN  object 0x3129480 was not returned to mpool ucp_requests
[1717916412.587508] [eu-a2p-240:69540:0]          mpool.c:38   UCX  WARN  object 0x3129640 was not returned to mpool ucp_requests
[1717916412.587514] [eu-a2p-240:69540:0]          mpool.c:38   UCX  WARN  object 0x3129800 was not returned to mpool ucp_requests
[1717916412.587519] [eu-a2p-240:69540:0]          mpool.c:38   UCX  WARN  object 0x31299c0 was not returned to mpool ucp_requests
[1717916412.587524] [eu-a2p-240:69540:0]          mpool.c:38   UCX  WARN  object 0x3129b80 was not returned to mpool ucp_requests
[1717916412.587529] [eu-a2p-240:69540:0]          mpool.c:38   UCX  WARN  object 0x3129d40 was not returned to mpool ucp_requests
[1717916412.590753] [eu-a2p-240:69527:0]          mpool.c:38   UCX  WARN  object 0x45fe080 was not returned to mpool ucp_requests
[1717916412.590789] [eu-a2p-240:69527:0]          mpool.c:38   UCX  WARN  object 0x45fe240 was not returned to mpool ucp_requests
[1717916412.590798] [eu-a2p-240:69527:0]          mpool.c:38   UCX  WARN  object 0x45fe400 was not returned to mpool ucp_requests
[1717916412.590805] [eu-a2p-240:69527:0]          mpool.c:38   UCX  WARN  object 0x45fe5c0 was not returned to mpool ucp_requests
[1717916412.590812] [eu-a2p-240:69527:0]          mpool.c:38   UCX  WARN  object 0x45fe780 was not returned to mpool ucp_requests
[1717916412.590818] [eu-a2p-240:69527:0]          mpool.c:38   UCX  WARN  object 0x45fe940 was not returned to mpool ucp_requests
[1717916412.590825] [eu-a2p-240:69527:0]          mpool.c:38   UCX  WARN  object 0x45feb00 was not returned to mpool ucp_requests
[1717916412.590832] [eu-a2p-240:69527:0]          mpool.c:38   UCX  WARN  object 0x45fecc0 was not returned to mpool ucp_requests
[1717916412.590838] [eu-a2p-240:69527:0]          mpool.c:38   UCX  WARN  object 0x45fee80 was not returned to mpool ucp_requests
[1717916412.590844] [eu-a2p-240:69527:0]          mpool.c:38   UCX  WARN  object 0x45ff040 was not returned to mpool ucp_requests


           ************************************************************
           *        Program running with 8 parallel MPI-processes     *
           *              working on a common directory               *
           ************************************************************
-------------------------------------------------------------------------------
                                 ORCA SCF
-------------------------------------------------------------------------------

------------
SCF SETTINGS
------------
Hamiltonian:
 Density Functional     Method          .... DFT(GTOs)
 Exchange Functional    Exchange        .... B88
   X-Alpha parameter    XAlpha          ....  0.666667
   Becke's b parameter  XBeta           ....  0.004200
 Correlation Functional Correlation     .... LYP
 LDA part of GGA corr.  LDAOpt          .... VWN-5
 Gradients option       PostSCFGGA      .... off
 Hybrid DFT is turned on
   Fraction HF Exchange ScalHFX         ....  0.200000
   Scaling of DF-GGA-X  ScalDFX         ....  0.720000
   Scaling of DF-GGA-C  ScalDFC         ....  0.810000
   Scaling of DF-LDA-C  ScalLDAC        ....  1.000000
   Perturbative correction              ....  0.000000
   Density functional embedding theory  .... OFF
   NL short-range parameter             ....  4.800000
 RI-approximation to the Coulomb term is turned on
   Number of AuxJ basis functions       .... 1326
   RIJ-COSX (HFX calculated with COS-X)).... on


General Settings:
 Integral files         IntName         .... mPQ2_2e_1H_B3LYP_631Gd_opt
 Hartree-Fock type      HFTyp           .... RHF
 Total Charge           Charge          ....   -1
 Multiplicity           Mult            ....    1
 Number of Electrons    NEL             ....  158
 Basis Dimension        Dim             ....  348
 Nuclear Repulsion      ENuc            ....   1632.0092867186 Eh

Convergence Acceleration:
 DIIS                   CNVDIIS         .... on
   Start iteration      DIISMaxIt       ....    12
   Startup error        DIISStart       ....  0.200000
   # of expansion vecs  DIISMaxEq       ....     5
   Bias factor          DIISBfac        ....   1.050
   Max. coefficient     DIISMaxC        ....  10.000
 Trust-Rad. Augm. Hess. CNVTRAH         .... auto
   Auto Start mean grad. ratio tolernc. ....  1.125000
   Auto Start start iteration           ....    20
   Auto Start num. interpolation iter.  ....    10
   Max. Number of Micro iterations      ....    16
   Max. Number of Macro iterations      .... Maxiter - #DIIS iter
   Number of Davidson start vectors     ....     2
   Converg. threshold I  (grad. norm)   ....   1.000e-05
   Converg. threshold II (energy diff.) ....   1.000e-08
   Grad. Scal. Fac. for Micro threshold ....   0.100
   Minimum threshold for Micro iter.    ....   0.010
   NR start threshold (gradient norm)   ....   0.001
   Initial trust radius                 ....   0.400
   Minimum AH scaling param. (alpha)    ....   1.000
   Maximum AH scaling param. (alpha)    .... 1000.000
   Orbital update algorithm             .... Taylor
   White noise on init. David. guess    .... on
   Maximum white noise                  ....   0.010
   Quad. conv. algorithm                .... NR
 SOSCF                  CNVSOSCF        .... on
   Start iteration      SOSCFMaxIt      ....   150
   Startup grad/error   SOSCFStart      ....  0.003300
 Level Shifting         CNVShift        .... on
   Level shift para.    LevelShift      ....    0.2500
   Turn off err/grad.   ShiftErr        ....    0.0010
 Zerner damping         CNVZerner       .... off
 Static damping         CNVDamp         .... on
   Fraction old density DampFac         ....    0.7000
   Max. Damping (<1)    DampMax         ....    0.9800
   Min. Damping (>=0)   DampMin         ....    0.0000
   Turn off err/grad.   DampErr         ....    0.1000
 Fernandez-Rico         CNVRico         .... off

SCF Procedure:
 Maximum # iterations   MaxIter         ....   125
 SCF integral mode      SCFMode         .... Direct
   Integral package                     .... SHARK and LIBINT hybrid scheme
 Reset frequency        DirectResetFreq ....    20
 Integral Threshold     Thresh          ....  2.500e-11 Eh
 Primitive CutOff       TCut            ....  2.500e-12 Eh

Convergence Tolerance:
 Convergence Check Mode ConvCheckMode   .... Total+1el-Energy
 Convergence forced     ConvForced      .... 0
 Energy Change          TolE            ....  1.000e-08 Eh
 1-El. energy change                    ....  1.000e-05 Eh
 Orbital Gradient       TolG            ....  1.000e-05
 Orbital Rotation angle TolX            ....  1.000e-05
 DIIS Error             TolErr          ....  5.000e-07


Diagonalization of the overlap matrix:
Smallest eigenvalue                        ... 3.568e-04
Time for diagonalization                   ...    0.027 sec
Threshold for overlap eigenvalues          ... 1.000e-08
Number of eigenvalues below threshold      ... 0
Time for construction of square roots      ...    0.013 sec
Total time needed                          ...    0.043 sec

Time for model grid setup =    0.539 sec

------------------------------
INITIAL GUESS: MODEL POTENTIAL
------------------------------
Loading Hartree-Fock densities                     ... done
Calculating cut-offs                               ... done
Initializing the effective Hamiltonian             ... done
Setting up the integral package (SHARK)            ... done
Starting the Coulomb interaction                   ... done (   0.3 sec)
Reading the grid                                   ... done
Mapping shells                                     ... done
Starting the XC term evaluation                    ... done (   0.2 sec)
  promolecular density results
     # of electrons  =    156.993123185
     EX              =   -122.064695095
     EC              =     -5.200743493
     EX+EC           =   -127.265438588
Transforming the Hamiltonian                       ... done (   0.0 sec)
Diagonalizing the Hamiltonian                      ... done (   0.0 sec)
Back transforming the eigenvectors                 ... done (   0.0 sec)
Now organizing SCF variables                       ... done
                      ------------------
                      INITIAL GUESS DONE (   1.0 sec)
                      ------------------
-------------------
DFT GRID GENERATION
-------------------

General Integration Accuracy     IntAcc      ... 4.959
Radial Grid Type                 RadialGrid  ... OptM3 with GC (2021)
Angular Grid (max. ang.)         AngularGrid ... 6 (Lebedev-590)
Angular grid pruning method      GridPruning ... 4 (adaptive)
Weight generation scheme         WeightScheme... Becke
Basis function cutoff            BFCut       ... 1.0000e-11
Integration weight cutoff        WCut        ... 1.0000e-14
Angular grids for H and He will be reduced by one unit
Partially contracted basis set               ... off
Rotationally invariant grid construction     ... off

Total number of grid points                  ...   527702
Total number of batches                      ...     8273
Average number of points per batch           ...       63
Average number of grid points per atom       ...    10994
Time for grid setup =    6.063 sec

--------------------
COSX GRID GENERATION
--------------------

GRIDX 1
-------
General Integration Accuracy     IntAcc      ... 4.020
Radial Grid Type                 RadialGrid  ... OptM3 with GC (2021)
Angular Grid (max. ang.)         AngularGrid ... 2 (Lebedev-110)
Angular grid pruning method      GridPruning ... 4 (adaptive)
Weight generation scheme         WeightScheme... Becke
Basis function cutoff            BFCut       ... 1.0000e-11
Integration weight cutoff        WCut        ... 1.0000e-14
Angular grids for H and He will be reduced by one unit
Partially contracted basis set               ... on
Rotationally invariant grid construction     ... off

Total number of grid points                  ...    56648
Total number of batches                      ...      909
Average number of points per batch           ...       62
Average number of grid points per atom       ...     1180
UseSFitting                                  ... on

GRIDX 2
-------
General Integration Accuracy     IntAcc      ... 4.338
Radial Grid Type                 RadialGrid  ... OptM3 with GC (2021)
Angular Grid (max. ang.)         AngularGrid ... 3 (Lebedev-194)
Angular grid pruning method      GridPruning ... 4 (adaptive)
Weight generation scheme         WeightScheme... Becke
Basis function cutoff            BFCut       ... 1.0000e-11
Integration weight cutoff        WCut        ... 1.0000e-14
Angular grids for H and He will be reduced by one unit
Partially contracted basis set               ... on
Rotationally invariant grid construction     ... off

Total number of grid points                  ...   123210
Total number of batches                      ...     1952
Average number of points per batch           ...       63
Average number of grid points per atom       ...     2567
UseSFitting                                  ... on

GRIDX 3
-------
General Integration Accuracy     IntAcc      ... 4.871
Radial Grid Type                 RadialGrid  ... OptM3 with GC (2021)
Angular Grid (max. ang.)         AngularGrid ... 4 (Lebedev-302)
Angular grid pruning method      GridPruning ... 4 (adaptive)
Weight generation scheme         WeightScheme... Becke
Basis function cutoff            BFCut       ... 1.0000e-11
Integration weight cutoff        WCut        ... 1.0000e-14
Angular grids for H and He will be reduced by one unit
Partially contracted basis set               ... on
Rotationally invariant grid construction     ... off

Total number of grid points                  ...   237000
Total number of batches                      ...     3727
Average number of points per batch           ...       63
Average number of grid points per atom       ...     4938
UseSFitting                                  ... on

Time for X-Grid setup             =    2.769 sec


--------------------
CPCM SOLVATION MODEL
--------------------
CPCM parameters:
  Epsilon                                         ...      80.4000
  Refrac                                          ...       1.3300
  Rsolv                                           ...       1.3000
  Surface type                                    ... GAUSSIAN VDW
  Epsilon function type                           ...         CPCM
Radii:
 Radius for C  used is    3.8550 Bohr (=   2.0400 Ang.)
 Radius for O  used is    3.4469 Bohr (=   1.8240 Ang.)
 Radius for H  used is    2.4944 Bohr (=   1.3200 Ang.)
Calculating surface                               ...        done! (  0.0s)
GEPOL surface points                              ...         2534
GEPOL Volume                                      ...    2599.6727
GEPOL Surface-area                                ...    1338.7788
Calculating surface distance matrix               ...        done! (  0.0s)
Performing Cholesky decomposition & store         ...        done! (  0.3s)
Overall time for CPCM initialization              ...                 0.3s
--------------
SCF ITERATIONS
--------------
ITER       Energy         Delta-E        Max-DP      RMS-DP      [F,P]     Damp
               ***  Starting incremental Fock matrix formation  ***
  0   -889.5276570869   0.000000000000 0.11003752  0.00204946  0.3235265 0.7000
  1   -889.8404346053  -0.312777518354 0.06464585  0.00150194  0.1339000 0.7000
                               ***Turning on DIIS***
  2   -889.9752055771  -0.134770971892 0.07513741  0.00244975  0.0402745 0.0000
  3   -890.1709023131  -0.195696735980 0.04548237  0.00109687  0.0708017 0.0000
  4   -890.2183825787  -0.047480265571 0.01143465  0.00033463  0.0119564 0.0000
  5   -890.2209983026  -0.002615723913 0.00697083  0.00013116  0.0118485 0.0000
                      *** Initiating the SOSCF procedure ***
                           *** Shutting down DIIS ***
                      *** Re-Reading the Fockian *** 
                      *** Removing any level shift *** 
ITER      Energy       Delta-E        Grad      Rot      Max-DP    RMS-DP
  6   -890.22128438  -0.0002860810  0.000301  0.000301  0.001849  0.000054
               *** Restarting incremental Fock matrix formation ***
  7   -890.22129457  -0.0000101855  0.000319  0.001596  0.002262  0.000027
  8   -890.22128761   0.0000069595  0.000559  0.001061  0.001432  0.000016
  9   -890.22129931  -0.0000116988  0.000040  0.000146  0.000168  0.000004
 10   -890.22129922   0.0000000919  0.000048  0.000078  0.000092  0.000002
 11   -890.22129943  -0.0000002119  0.000004  0.000014  0.000021  0.000000
 12   -890.22129943  -0.0000000029  0.000007  0.000010  0.000014  0.000000
                  ***Gradient check signals convergence***
              ***Rediagonalizing the Fockian in SOSCF/NRSCF***

               *****************************************************
               *                     SUCCESS                       *
               *           SCF CONVERGED AFTER  13 CYCLES          *
               *****************************************************

Old exchange energy                            =    -24.992164348 Eh
New exchange energy                            =    -24.992168234 Eh
Exchange energy change after final integration =     -0.000003886 Eh
Total energy after final integration           =   -890.221303321 Eh
Final COS-X integration done in                =    12.514 sec

----------------
TOTAL SCF ENERGY
----------------

Total Energy       :         -890.22130332 Eh          -24224.15320 eV

Components:
Nuclear Repulsion  :         1632.00928672 Eh           44409.23041 eV
Electronic Energy  :        -2522.23059004 Eh          -68633.38361 eV
One Electron Energy:        -4472.50706521 Eh         -121703.10451 eV
Two Electron Energy:         1950.27647517 Eh           53069.72090 eV
Max COSX asymmetry :            0.00000092 Eh               0.00002 eV
CPCM Dielectric    :           -0.10173074 Eh              -2.76823 eV

Virial components:
Potential Energy   :        -1775.28844424 Eh          -48308.05450 eV
Kinetic Energy     :          885.06714092 Eh           24083.90131 eV
Virial Ratio       :            2.00582347


DFT components:
N(Alpha)           :       78.999994571383 electrons
N(Beta)            :       78.999994571383 electrons
N(Total)           :      157.999989142765 electrons
E(X)               :      -99.133126814949 Eh       
E(C)               :       -6.179614515208 Eh       
E(XC)              :     -105.312741330157 Eh       
DFET-embed. en.    :        0.000000000000 Eh       
CPCM Solvation Model Properties:
Surface-charge          :            0.96624038
Charge-correction       :           -0.00403253 Eh              -0.10973 eV
Free-energy (cav+disp)  :  This term is not implemented in the current solvation scheme

---------------
SCF CONVERGENCE
---------------

  Last Energy change         ...   -4.0611e-09  Tolerance :   1.0000e-08
  Last MAX-Density change    ...    3.9968e-15  Tolerance :   1.0000e-07
  Last RMS-Density change    ...    4.2155e-17  Tolerance :   5.0000e-09
  Last Orbital Gradient      ...    7.1420e-07  Tolerance :   1.0000e-05
  Last Orbital Rotation      ...    2.3835e-06  Tolerance :   1.0000e-05

             **** THE GBW FILE WAS UPDATED (mPQ2_2e_1H_B3LYP_631Gd_opt.gbw) ****
             **** DENSITY mPQ2_2e_1H_B3LYP_631Gd_opt.scfp WAS UPDATED ****
             **** ENERGY FILE WAS UPDATED (mPQ2_2e_1H_B3LYP_631Gd_opt.en.tmp) ****
             **** THE GBW FILE WAS UPDATED (mPQ2_2e_1H_B3LYP_631Gd_opt.gbw) ****
             **** DENSITY mPQ2_2e_1H_B3LYP_631Gd_opt.scfp WAS UPDATED ****
----------------
ORBITAL ENERGIES
----------------

  NO   OCC          E(Eh)            E(eV) 
   0   2.0000     -19.134526      -520.6769 
   1   2.0000     -19.021638      -517.6051 
   2   2.0000     -10.185798      -277.1697 
   3   2.0000     -10.173298      -276.8295 
   4   2.0000     -10.171047      -276.7683 
   5   2.0000     -10.164902      -276.6011 
   6   2.0000     -10.161322      -276.5036 
   7   2.0000     -10.159898      -276.4649 
   8   2.0000     -10.157867      -276.4096 
   9   2.0000     -10.157376      -276.3963 
  10   2.0000     -10.156937      -276.3843 
  11   2.0000     -10.156128      -276.3623 
  12   2.0000     -10.154528      -276.3188 
  13   2.0000     -10.152886      -276.2741 
  14   2.0000     -10.151495      -276.2362 
  15   2.0000     -10.149749      -276.1887 
  16   2.0000     -10.148978      -276.1677 
  17   2.0000     -10.148221      -276.1471 
  18   2.0000     -10.141781      -275.9719 
  19   2.0000     -10.132956      -275.7317 
  20   2.0000     -10.132639      -275.7231 
  21   2.0000      -1.013713       -27.5845 
  22   2.0000      -0.908291       -24.7159 
  23   2.0000      -0.807487       -21.9728 
  24   2.0000      -0.801290       -21.8042 
  25   2.0000      -0.788744       -21.4628 
  26   2.0000      -0.761866       -20.7314 
  27   2.0000      -0.735480       -20.0134 
  28   2.0000      -0.712266       -19.3817 
  29   2.0000      -0.702222       -19.1084 
  30   2.0000      -0.682251       -18.5650 
  31   2.0000      -0.678450       -18.4616 
  32   2.0000      -0.667005       -18.1501 
  33   2.0000      -0.645484       -17.5645 
  34   2.0000      -0.616158       -16.7665 
  35   2.0000      -0.604233       -16.4420 
  36   2.0000      -0.590143       -16.0586 
  37   2.0000      -0.540399       -14.7050 
  38   2.0000      -0.516526       -14.0554 
  39   2.0000      -0.505830       -13.7643 
  40   2.0000      -0.493692       -13.4340 
  41   2.0000      -0.481976       -13.1152 
  42   2.0000      -0.454955       -12.3800 
  43   2.0000      -0.452053       -12.3010 
  44   2.0000      -0.444652       -12.0996 
  45   2.0000      -0.420855       -11.4520 
  46   2.0000      -0.417706       -11.3663 
  47   2.0000      -0.417176       -11.3519 
  48   2.0000      -0.409777       -11.1506 
  49   2.0000      -0.406841       -11.0707 
  50   2.0000      -0.397449       -10.8151 
  51   2.0000      -0.393531       -10.7085 
  52   2.0000      -0.383233       -10.4283 
  53   2.0000      -0.379549       -10.3281 
  54   2.0000      -0.377447       -10.2708 
  55   2.0000      -0.371737       -10.1155 
  56   2.0000      -0.371378       -10.1057 
  57   2.0000      -0.365499        -9.9457 
  58   2.0000      -0.362484        -9.8637 
  59   2.0000      -0.357488        -9.7277 
  60   2.0000      -0.355631        -9.6772 
  61   2.0000      -0.353473        -9.6185 
  62   2.0000      -0.349224        -9.5029 
  63   2.0000      -0.348309        -9.4780 
  64   2.0000      -0.344404        -9.3717 
  65   2.0000      -0.339271        -9.2320 
  66   2.0000      -0.328355        -8.9350 
  67   2.0000      -0.327220        -8.9041 
  68   2.0000      -0.313088        -8.5196 
  69   2.0000      -0.303862        -8.2685 
  70   2.0000      -0.299659        -8.1541 
  71   2.0000      -0.292027        -7.9465 
  72   2.0000      -0.289956        -7.8901 
  73   2.0000      -0.235950        -6.4205 
  74   2.0000      -0.223013        -6.0685 
  75   2.0000      -0.212817        -5.7910 
  76   2.0000      -0.191750        -5.2178 
  77   2.0000      -0.170652        -4.6437 
  78   2.0000      -0.124533        -3.3887 
  79   0.0000       0.032786         0.8922 
  80   0.0000       0.040442         1.1005 
  81   0.0000       0.054992         1.4964 
  82   0.0000       0.075098         2.0435 
  83   0.0000       0.094176         2.5626 
  84   0.0000       0.107279         2.9192 
  85   0.0000       0.121177         3.2974 
  86   0.0000       0.128540         3.4978 
  87   0.0000       0.129487         3.5235 
  88   0.0000       0.143928         3.9165 
  89   0.0000       0.148952         4.0532 
  90   0.0000       0.151289         4.1168 
  91   0.0000       0.158339         4.3086 
  92   0.0000       0.160205         4.3594 
  93   0.0000       0.163205         4.4410 
  94   0.0000       0.165409         4.5010 
  95   0.0000       0.171122         4.6565 
  96   0.0000       0.176681         4.8077 
  97   0.0000       0.178336         4.8528 
  98   0.0000       0.182865         4.9760 
  99   0.0000       0.189235         5.1493 
 100   0.0000       0.190195         5.1755 
 101   0.0000       0.195854         5.3295 
 102   0.0000       0.198077         5.3900 
 103   0.0000       0.200738         5.4624 
 104   0.0000       0.202781         5.5180 
 105   0.0000       0.212853         5.7920 
 106   0.0000       0.230827         6.2811 
 107   0.0000       0.233032         6.3411 
 108   0.0000       0.242168         6.5897 
 109   0.0000       0.246751         6.7144 
 110   0.0000       0.251359         6.8398 
 111   0.0000       0.251661         6.8480 
 112   0.0000       0.261676         7.1206 
 113   0.0000       0.266990         7.2652 
 114   0.0000       0.276141         7.5142 
 115   0.0000       0.280368         7.6292 
 116   0.0000       0.289449         7.8763 
 117   0.0000       0.297151         8.0859 
 118   0.0000       0.306078         8.3288 
 119   0.0000       0.312176         8.4947 
 120   0.0000       0.324405         8.8275 
 121   0.0000       0.354446         9.6450 
 122   0.0000       0.358824         9.7641 
 123   0.0000       0.376812        10.2536 
 124   0.0000       0.391202        10.6451 
 125   0.0000       0.408891        11.1265 
 126   0.0000       0.436732        11.8841 
 127   0.0000       0.444392        12.0925 
 128   0.0000       0.453102        12.3295 
 129   0.0000       0.468029        12.7357 
 130   0.0000       0.493845        13.4382 
 131   0.0000       0.524118        14.2620 
 132   0.0000       0.526929        14.3385 
 133   0.0000       0.531679        14.4677 
 134   0.0000       0.535824        14.5805 
 135   0.0000       0.541953        14.7473 
 136   0.0000       0.548381        14.9222 
 137   0.0000       0.554093        15.0776 
 138   0.0000       0.556593        15.1457 
 139   0.0000       0.561919        15.2906 
 140   0.0000       0.574584        15.6352 
 141   0.0000       0.576139        15.6775 
 142   0.0000       0.578450        15.7404 
 143   0.0000       0.587731        15.9930 
 144   0.0000       0.588197        16.0057 
 145   0.0000       0.591102        16.0847 
 146   0.0000       0.601308        16.3624 
 147   0.0000       0.607380        16.5276 
 148   0.0000       0.609964        16.5980 
 149   0.0000       0.628102        17.0915 
 150   0.0000       0.637738        17.3537 
 151   0.0000       0.644129        17.5276 
 152   0.0000       0.648247        17.6397 
 153   0.0000       0.656706        17.8699 
 154   0.0000       0.673851        18.3364 
 155   0.0000       0.685073        18.6418 
 156   0.0000       0.690600        18.7922 
 157   0.0000       0.699542        19.0355 
 158   0.0000       0.710172        19.3248 
 159   0.0000       0.718849        19.5609 
 160   0.0000       0.724987        19.7279 
 161   0.0000       0.731128        19.8950 
 162   0.0000       0.743798        20.2398 
 163   0.0000       0.747550        20.3419 
 164   0.0000       0.751260        20.4428 
 165   0.0000       0.753638        20.5075 
 166   0.0000       0.762292        20.7430 
 167   0.0000       0.771209        20.9857 
 168   0.0000       0.775576        21.1045 
 169   0.0000       0.778002        21.1705 
 170   0.0000       0.790640        21.5144 
 171   0.0000       0.792545        21.5662 
 172   0.0000       0.805532        21.9197 
 173   0.0000       0.807774        21.9807 
 174   0.0000       0.816286        22.2123 
 175   0.0000       0.817673        22.2500 
 176   0.0000       0.821213        22.3464 
 177   0.0000       0.833452        22.6794 
 178   0.0000       0.845249        23.0004 
 179   0.0000       0.855682        23.2843 
 180   0.0000       0.856850        23.3161 
 181   0.0000       0.870038        23.6749 
 182   0.0000       0.880641        23.9635 
 183   0.0000       0.885994        24.1091 
 184   0.0000       0.890454        24.2305 
 185   0.0000       0.899037        24.4640 
 186   0.0000       0.901391        24.5281 
 187   0.0000       0.904537        24.6137 
 188   0.0000       0.912630        24.8339 
 189   0.0000       0.919487        25.0205 
 190   0.0000       0.923708        25.1354 
 191   0.0000       0.930099        25.3093 
 192   0.0000       0.933270        25.3956 
 193   0.0000       0.940601        25.5951 
 194   0.0000       0.949328        25.8325 
 195   0.0000       0.952633        25.9225 
 196   0.0000       0.957999        26.0685 
 197   0.0000       0.964654        26.2496 
 198   0.0000       0.970357        26.4048 
 199   0.0000       0.977901        26.6100 
 200   0.0000       0.979731        26.6598 
 201   0.0000       0.986870        26.8541 
 202   0.0000       0.992858        27.0171 
 203   0.0000       0.999921        27.2092 
 204   0.0000       1.005995        27.3745 
 205   0.0000       1.016175        27.6515 
 206   0.0000       1.024262        27.8716 
 207   0.0000       1.025819        27.9139 
 208   0.0000       1.037836        28.2409 
 209   0.0000       1.047817        28.5125 
 210   0.0000       1.056574        28.7509 
 211   0.0000       1.064408        28.9640 
 212   0.0000       1.079915        29.3860 
 213   0.0000       1.093055        29.7435 
 214   0.0000       1.118790        30.4438 
 215   0.0000       1.145968        31.1834 
 216   0.0000       1.157691        31.5024 
 217   0.0000       1.165918        31.7262 
 218   0.0000       1.184953        32.2442 
 219   0.0000       1.202021        32.7087 
 220   0.0000       1.223629        33.2966 
 221   0.0000       1.226328        33.3701 
 222   0.0000       1.237375        33.6707 
 223   0.0000       1.247016        33.9330 
 224   0.0000       1.264466        34.4079 
 225   0.0000       1.270209        34.5641 
 226   0.0000       1.279155        34.8076 
 227   0.0000       1.294292        35.2195 
 228   0.0000       1.323377        36.0109 
 229   0.0000       1.331501        36.2320 
 230   0.0000       1.348894        36.7053 
 231   0.0000       1.377932        37.4954 
 232   0.0000       1.400697        38.1149 
 233   0.0000       1.412016        38.4229 
 234   0.0000       1.416692        38.5502 
 235   0.0000       1.428870        38.8815 
 236   0.0000       1.437344        39.1121 
 237   0.0000       1.449823        39.4517 
 238   0.0000       1.452706        39.5301 
 239   0.0000       1.466612        39.9085 
 240   0.0000       1.470426        40.0123 
 241   0.0000       1.491600        40.5885 
 242   0.0000       1.517394        41.2904 
 243   0.0000       1.525498        41.5109 
 244   0.0000       1.536020        41.7972 
 245   0.0000       1.550248        42.1844 
 246   0.0000       1.574697        42.8497 
 247   0.0000       1.620810        44.1045 
 248   0.0000       1.664262        45.2869 
 249   0.0000       1.681045        45.7436 
 250   0.0000       1.736347        47.2484 
 251   0.0000       1.742200        47.4077 
 252   0.0000       1.753143        47.7055 
 253   0.0000       1.760873        47.9158 
 254   0.0000       1.763770        47.9946 
 255   0.0000       1.789827        48.7037 
 256   0.0000       1.801589        49.0237 
 257   0.0000       1.806049        49.1451 
 258   0.0000       1.819325        49.5064 
 259   0.0000       1.825825        49.6832 
 260   0.0000       1.839103        50.0445 
 261   0.0000       1.847046        50.2607 
 262   0.0000       1.853314        50.4312 
 263   0.0000       1.865493        50.7627 
 264   0.0000       1.872205        50.9453 
 265   0.0000       1.879306        51.1385 
 266   0.0000       1.899583        51.6903 
 267   0.0000       1.903573        51.7989 
 268   0.0000       1.914198        52.0880 
 269   0.0000       1.922453        52.3126 
 270   0.0000       1.923883        52.3515 
 271   0.0000       1.932000        52.5724 
 272   0.0000       1.935950        52.6799 
 273   0.0000       1.941785        52.8387 
 274   0.0000       1.949890        53.0592 
 275   0.0000       1.960586        53.3502 
 276   0.0000       1.972836        53.6836 
 277   0.0000       1.982943        53.9586 
 278   0.0000       2.010478        54.7079 
 279   0.0000       2.027221        55.1635 
 280   0.0000       2.034172        55.3526 
 281   0.0000       2.042760        55.5863 
 282   0.0000       2.046869        55.6981 
 283   0.0000       2.062295        56.1179 
 284   0.0000       2.068740        56.2933 
 285   0.0000       2.080668        56.6179 
 286   0.0000       2.091701        56.9181 
 287   0.0000       2.105943        57.3056 
 288   0.0000       2.118395        57.6445 
 289   0.0000       2.126113        57.8545 
 290   0.0000       2.133840        58.0647 
 291   0.0000       2.157265        58.7022 
 292   0.0000       2.177542        59.2539 
 293   0.0000       2.193073        59.6765 
 294   0.0000       2.203981        59.9734 
 295   0.0000       2.237689        60.8906 
 296   0.0000       2.246380        61.1271 
 297   0.0000       2.252994        61.3071 
 298   0.0000       2.264540        61.6213 
 299   0.0000       2.285117        62.1812 
 300   0.0000       2.292801        62.3903 
 301   0.0000       2.296492        62.4907 
 302   0.0000       2.312261        62.9198 
 303   0.0000       2.318699        63.0950 
 304   0.0000       2.344394        63.7942 
 305   0.0000       2.346188        63.8430 
 306   0.0000       2.362424        64.2848 
 307   0.0000       2.372426        64.5570 
 308   0.0000       2.384795        64.8936 
 309   0.0000       2.390113        65.0383 
 310   0.0000       2.395156        65.1755 
 311   0.0000       2.398025        65.2536 
 312   0.0000       2.422023        65.9066 
 313   0.0000       2.430673        66.1420 
 314   0.0000       2.432369        66.1881 
 315   0.0000       2.440266        66.4030 
 316   0.0000       2.461885        66.9913 
 317   0.0000       2.472236        67.2729 
 318   0.0000       2.490848        67.7794 
 319   0.0000       2.498105        67.9769 
 320   0.0000       2.511946        68.3535 
 321   0.0000       2.527670        68.7814 
 322   0.0000       2.536229        69.0143 
 323   0.0000       2.540341        69.1262 
 324   0.0000       2.556609        69.5689 
 325   0.0000       2.563684        69.7614 
 326   0.0000       2.578209        70.1566 
 327   0.0000       2.612539        71.0908 
 328   0.0000       2.669565        72.6425 
 329   0.0000       2.687702        73.1361 
 330   0.0000       2.700361        73.4806 
 331   0.0000       2.705391        73.6174 
 332   0.0000       2.723018        74.0971 
 333   0.0000       2.730803        74.3089 
 334   0.0000       2.787439        75.8501 
 335   0.0000       2.794682        76.0472 
 336   0.0000       2.885210        78.5106 
 337   0.0000       2.900991        78.9400 
 338   0.0000       2.915184        79.3262 
 339   0.0000       2.938849        79.9701 
 340   0.0000       2.971285        80.8528 
 341   0.0000       3.030679        82.4690 
 342   0.0000       3.041653        82.7676 
 343   0.0000       3.066363        83.4400 
 344   0.0000       3.082578        83.8812 
 345   0.0000       3.166557        86.1664 
 346   0.0000       3.296679        89.7072 
 347   0.0000       3.468023        94.3697 

                    ********************************
                    * MULLIKEN POPULATION ANALYSIS *
                    ********************************

-----------------------
MULLIKEN ATOMIC CHARGES
-----------------------
   0 C :   -0.536561
   1 C :    0.068675
   2 C :   -0.024094
   3 C :   -0.522309
   4 C :    0.245372
   5 C :   -0.041785
   6 C :   -0.382864
   7 C :   -0.178013
   8 C :    0.169523
   9 C :   -0.528552
  10 C :   -0.327437
  11 C :    0.083157
  12 C :    0.151214
  13 O :   -0.702587
  14 O :   -0.727155
  15 H :    0.150665
  16 H :    0.146299
  17 H :    0.148775
  18 H :    0.132081
  19 H :    0.127973
  20 H :    0.129490
  21 H :    0.129240
  22 H :    0.133082
  23 H :    0.108985
  24 H :    0.150943
  25 H :    0.147999
  26 H :    0.164273
  27 H :    0.145310
  28 C :   -0.594088
  29 H :    0.167628
  30 H :    0.157804
  31 H :    0.161425
  32 H :    0.132091
  33 C :   -0.309495
  34 H :    0.142443
  35 H :    0.138168
  36 C :   -0.181933
  37 H :    0.122509
  38 C :    0.172041
  39 C :   -0.526850
  40 H :    0.158889
  41 H :    0.163041
  42 H :    0.157133
  43 C :   -0.519115
  44 H :    0.155547
  45 H :    0.155014
  46 H :    0.154328
  47 H :    0.431721
Sum of atomic charges:   -1.0000000

--------------------------------
MULLIKEN REDUCED ORBITAL CHARGES
--------------------------------
  0 C s       :     3.296767  s :     3.296767
      pz      :     1.072958  p :     3.204413
      px      :     1.061579
      py      :     1.069877
      dz2     :     0.003916  d :     0.035380
      dxz     :     0.011096
      dyz     :     0.006830
      dx2y2   :     0.006981
      dxy     :     0.006557
  1 C s       :     3.139584  s :     3.139584
      pz      :     0.997898  p :     2.751023
      px      :     0.891883
      py      :     0.861242
      dz2     :     0.004205  d :     0.040717
      dxz     :     0.006567
      dyz     :     0.007538
      dx2y2   :     0.012356
      dxy     :     0.010052
  2 C s       :     3.179448  s :     3.179448
      pz      :     1.052322  p :     2.806776
      px      :     0.934738
      py      :     0.819717
      dz2     :     0.004161  d :     0.037870
      dxz     :     0.005536
      dyz     :     0.005838
      dx2y2   :     0.010853
      dxy     :     0.011481
  3 C s       :     3.290375  s :     3.290375
      pz      :     1.071655  p :     3.195733
      px      :     1.066358
      py      :     1.057719
      dz2     :     0.006760  d :     0.036201
      dxz     :     0.007040
      dyz     :     0.007147
      dx2y2   :     0.006797
      dxy     :     0.008456
  4 C s       :     3.098332  s :     3.098332
      pz      :     0.918110  p :     2.573844
      px      :     0.792912
      py      :     0.862822
      dz2     :     0.008238  d :     0.082452
      dxz     :     0.015645
      dyz     :     0.009398
      dx2y2   :     0.024999
      dxy     :     0.024172
  5 C s       :     3.183251  s :     3.183251
      pz      :     1.031275  p :     2.820823
      px      :     0.901127
      py      :     0.888421
      dz2     :     0.003849  d :     0.037711
      dxz     :     0.006097
      dyz     :     0.005893
      dx2y2   :     0.011358
      dxy     :     0.010514
  6 C s       :     3.260263  s :     3.260263
      pz      :     1.011462  p :     3.080881
      px      :     1.044846
      py      :     1.024574
      dz2     :     0.004043  d :     0.041719
      dxz     :     0.010760
      dyz     :     0.011671
      dx2y2   :     0.004532
      dxy     :     0.010713
  7 C s       :     3.203382  s :     3.203382
      pz      :     0.964565  p :     2.938142
      px      :     0.965133
      py      :     1.008445
      dz2     :     0.004245  d :     0.036488
      dxz     :     0.011219
      dyz     :     0.005821
      dx2y2   :     0.005920
      dxy     :     0.009284
  8 C s       :     3.122714  s :     3.122714
      pz      :     0.861713  p :     2.667324
      px      :     0.889274
      py      :     0.916337
      dz2     :     0.006429  d :     0.040439
      dxz     :     0.011480
      dyz     :     0.005507
      dx2y2   :     0.007152
      dxy     :     0.009871
  9 C s       :     3.307366  s :     3.307366
      pz      :     1.039871  p :     3.185689
      px      :     1.083169
      py      :     1.062648
      dz2     :     0.004660  d :     0.035498
      dxz     :     0.007740
      dyz     :     0.010336
      dx2y2   :     0.002373
      dxy     :     0.010389
 10 C s       :     3.259906  s :     3.259906
      pz      :     1.020225  p :     3.027248
      px      :     1.036688
      py      :     0.970335
      dz2     :     0.006224  d :     0.040283
      dxz     :     0.010058
      dyz     :     0.007836
      dx2y2   :     0.005131
      dxy     :     0.011033
 11 C s       :     3.132178  s :     3.132178
      pz      :     1.026040  p :     2.743655
      px      :     0.945930
      py      :     0.771686
      dz2     :     0.005444  d :     0.041010
      dxz     :     0.006650
      dyz     :     0.006190
      dx2y2   :     0.010625
      dxy     :     0.012101
 12 C s       :     3.114227  s :     3.114227
      pz      :     1.029398  p :     2.670228
      px      :     0.730412
      py      :     0.910418
      dz2     :     0.007401  d :     0.064331
      dxz     :     0.011996
      dyz     :     0.009212
      dx2y2   :     0.018874
      dxy     :     0.016848
 13 O s       :     3.886074  s :     3.886074
      pz      :     1.844132  p :     4.789310
      px      :     1.565009
      py      :     1.380169
      dz2     :     0.004748  d :     0.027204
      dxz     :     0.004910
      dyz     :     0.001393
      dx2y2   :     0.012960
      dxy     :     0.003193
 14 O s       :     3.845820  s :     3.845820
      pz      :     1.634752  p :     4.861158
      px      :     1.466505
      py      :     1.759901
      dz2     :     0.002632  d :     0.020177
      dxz     :     0.005170
      dyz     :     0.001620
      dx2y2   :     0.005306
      dxy     :     0.005449
 15 H s       :     0.849335  s :     0.849335
 16 H s       :     0.853701  s :     0.853701
 17 H s       :     0.851225  s :     0.851225
 18 H s       :     0.867919  s :     0.867919
 19 H s       :     0.872027  s :     0.872027
 20 H s       :     0.870510  s :     0.870510
 21 H s       :     0.870760  s :     0.870760
 22 H s       :     0.866918  s :     0.866918
 23 H s       :     0.891015  s :     0.891015
 24 H s       :     0.849057  s :     0.849057
 25 H s       :     0.852001  s :     0.852001
 26 H s       :     0.835727  s :     0.835727
 27 H s       :     0.854690  s :     0.854690
 28 C s       :     3.321668  s :     3.321668
      pz      :     1.080624  p :     3.236990
      px      :     1.103155
      py      :     1.053210
      dz2     :     0.006277  d :     0.035430
      dxz     :     0.006452
      dyz     :     0.008049
      dx2y2   :     0.007739
      dxy     :     0.006914
 29 H s       :     0.832372  s :     0.832372
 30 H s       :     0.842196  s :     0.842196
 31 H s       :     0.838575  s :     0.838575
 32 H s       :     0.867909  s :     0.867909
 33 C s       :     3.258069  s :     3.258069
      pz      :     1.015674  p :     3.011150
      px      :     1.016010
      py      :     0.979466
      dz2     :     0.003631  d :     0.040276
      dxz     :     0.010397
      dyz     :     0.011075
      dx2y2   :     0.007430
      dxy     :     0.007743
 34 H s       :     0.857557  s :     0.857557
 35 H s       :     0.861832  s :     0.861832
 36 C s       :     3.196415  s :     3.196415
      pz      :     0.982590  p :     2.949660
      px      :     0.955840
      py      :     1.011230
      dz2     :     0.005047  d :     0.035858
      dxz     :     0.008330
      dyz     :     0.007249
      dx2y2   :     0.008470
      dxy     :     0.006763
 37 H s       :     0.877491  s :     0.877491
 38 C s       :     3.121339  s :     3.121339
      pz      :     0.859401  p :     2.665445
      px      :     0.903115
      py      :     0.902929
      dz2     :     0.006305  d :     0.041176
      dxz     :     0.011437
      dyz     :     0.006092
      dx2y2   :     0.009037
      dxy     :     0.008304
 39 C s       :     3.304163  s :     3.304163
      pz      :     1.043771  p :     3.187663
      px      :     1.091651
      py      :     1.052240
      dz2     :     0.003579  d :     0.035023
      dxz     :     0.011488
      dyz     :     0.007555
      dx2y2   :     0.008436
      dxy     :     0.003966
 40 H s       :     0.841111  s :     0.841111
 41 H s       :     0.836959  s :     0.836959
 42 H s       :     0.842867  s :     0.842867
 43 C s       :     3.305340  s :     3.305340
      pz      :     1.046841  p :     3.178503
      px      :     1.051366
      py      :     1.080296
      dz2     :     0.002739  d :     0.035272
      dxz     :     0.009249
      dyz     :     0.010518
      dx2y2   :     0.006921
      dxy     :     0.005844
 44 H s       :     0.844453  s :     0.844453
 45 H s       :     0.844986  s :     0.844986
 46 H s       :     0.845672  s :     0.845672
 47 H s       :     0.568279  s :     0.568279


                     *******************************
                     * LOEWDIN POPULATION ANALYSIS *
                     *******************************

----------------------
LOEWDIN ATOMIC CHARGES
----------------------
   0 C :   -0.366289
   1 C :   -0.074759
   2 C :   -0.111727
   3 C :   -0.361829
   4 C :    0.009464
   5 C :   -0.107126
   6 C :   -0.236635
   7 C :   -0.155970
   8 C :   -0.048082
   9 C :   -0.364728
  10 C :   -0.227998
  11 C :   -0.087235
  12 C :   -0.007031
  13 O :   -0.384887
  14 O :   -0.541778
  15 H :    0.126695
  16 H :    0.126568
  17 H :    0.128113
  18 H :    0.117187
  19 H :    0.116718
  20 H :    0.118011
  21 H :    0.119074
  22 H :    0.126327
  23 H :    0.116774
  24 H :    0.128173
  25 H :    0.127035
  26 H :    0.130514
  27 H :    0.128863
  28 C :   -0.379352
  29 H :    0.137879
  30 H :    0.129382
  31 H :    0.131196
  32 H :    0.120999
  33 C :   -0.235235
  34 H :    0.127233
  35 H :    0.124510
  36 C :   -0.173565
  37 H :    0.124552
  38 C :   -0.040719
  39 C :   -0.367994
  40 H :    0.134534
  41 H :    0.132188
  42 H :    0.133336
  43 C :   -0.362441
  44 H :    0.130128
  45 H :    0.130910
  46 H :    0.130507
  47 H :    0.328507

-------------------------------
LOEWDIN REDUCED ORBITAL CHARGES
-------------------------------
  0 C s       :     2.964786  s :     2.964786
      pz      :     1.124876  p :     3.332671
      px      :     1.097246
      py      :     1.110549
      dz2     :     0.007425  d :     0.068833
      dxz     :     0.021372
      dyz     :     0.012904
      dx2y2   :     0.013658
      dxy     :     0.013474
  1 C s       :     2.873201  s :     2.873201
      pz      :     1.028606  p :     3.099581
      px      :     1.036478
      py      :     1.034497
      dz2     :     0.008996  d :     0.101976
      dxz     :     0.014770
      dyz     :     0.017459
      dx2y2   :     0.032684
      dxy     :     0.028067
  2 C s       :     2.886590  s :     2.886590
      pz      :     1.066513  p :     3.129829
      px      :     1.050211
      py      :     1.013105
      dz2     :     0.009146  d :     0.095307
      dxz     :     0.013582
      dyz     :     0.012789
      dx2y2   :     0.029995
      dxy     :     0.029795
  3 C s       :     2.963655  s :     2.963655
      pz      :     1.125344  p :     3.326875
      px      :     1.118456
      py      :     1.083074
      dz2     :     0.012695  d :     0.071299
      dxz     :     0.013076
      dyz     :     0.014433
      dx2y2   :     0.014491
      dxy     :     0.016604
  4 C s       :     2.856584  s :     2.856584
      pz      :     0.940240  p :     2.931990
      px      :     0.971489
      py      :     1.020260
      dz2     :     0.018452  d :     0.201962
      dxz     :     0.036210
      dyz     :     0.021521
      dx2y2   :     0.062910
      dxy     :     0.062869
  5 C s       :     2.889062  s :     2.889062
      pz      :     1.065773  p :     3.123287
      px      :     1.018442
      py      :     1.039072
      dz2     :     0.008817  d :     0.094777
      dxz     :     0.013750
      dyz     :     0.013687
      dx2y2   :     0.029652
      dxy     :     0.028872
  6 C s       :     2.919605  s :     2.919605
      pz      :     1.083483  p :     3.228712
      px      :     1.065990
      py      :     1.079240
      dz2     :     0.008706  d :     0.088318
      dxz     :     0.023556
      dyz     :     0.024208
      dx2y2   :     0.008619
      dxy     :     0.023229
  7 C s       :     2.935612  s :     2.935612
      pz      :     1.040746  p :     3.136417
      px      :     1.067274
      py      :     1.028397
      dz2     :     0.010836  d :     0.083941
      dxz     :     0.026791
      dyz     :     0.010311
      dx2y2   :     0.015761
      dxy     :     0.020242
  8 C s       :     2.891076  s :     2.891076
      pz      :     1.000572  p :     3.057872
      px      :     1.068834
      py      :     0.988465
      dz2     :     0.015918  d :     0.099134
      dxz     :     0.029039
      dyz     :     0.012208
      dx2y2   :     0.018492
      dxy     :     0.023477
  9 C s       :     2.971789  s :     2.971789
      pz      :     1.094843  p :     3.324085
      px      :     1.116328
      py      :     1.112914
      dz2     :     0.009524  d :     0.068853
      dxz     :     0.015078
      dyz     :     0.020337
      dx2y2   :     0.004061
      dxy     :     0.019853
 10 C s       :     2.935193  s :     2.935193
      pz      :     1.080796  p :     3.209465
      px      :     1.078104
      py      :     1.050566
      dz2     :     0.012408  d :     0.083339
      dxz     :     0.020222
      dyz     :     0.016999
      dx2y2   :     0.010813
      dxy     :     0.022897
 11 C s       :     2.873269  s :     2.873269
      pz      :     1.043013  p :     3.110932
      px      :     1.057258
      py      :     1.010661
      dz2     :     0.011945  d :     0.103034
      dxz     :     0.016240
      dyz     :     0.013577
      dx2y2   :     0.029555
      dxy     :     0.031717
 12 C s       :     2.852571  s :     2.852571
      pz      :     1.055302  p :     2.997248
      px      :     0.904469
      py      :     1.037478
      dz2     :     0.016375  d :     0.157212
      dxz     :     0.027736
      dyz     :     0.021270
      dx2y2   :     0.047772
      dxy     :     0.044060
 13 O s       :     3.532349  s :     3.532349
      pz      :     1.836222  p :     4.802360
      px      :     1.574252
      py      :     1.391887
      dz2     :     0.007570  d :     0.050178
      dxz     :     0.009214
      dyz     :     0.002895
      dx2y2   :     0.023344
      dxy     :     0.007155
 14 O s       :     3.591742  s :     3.591742
      pz      :     1.637509  p :     4.907085
      px      :     1.506269
      py      :     1.763306
      dz2     :     0.005464  d :     0.042951
      dxz     :     0.010570
      dyz     :     0.003225
      dx2y2   :     0.011499
      dxy     :     0.012193
 15 H s       :     0.873305  s :     0.873305
 16 H s       :     0.873432  s :     0.873432
 17 H s       :     0.871887  s :     0.871887
 18 H s       :     0.882813  s :     0.882813
 19 H s       :     0.883282  s :     0.883282
 20 H s       :     0.881989  s :     0.881989
 21 H s       :     0.880926  s :     0.880926
 22 H s       :     0.873673  s :     0.873673
 23 H s       :     0.883226  s :     0.883226
 24 H s       :     0.871827  s :     0.871827
 25 H s       :     0.872965  s :     0.872965
 26 H s       :     0.869486  s :     0.869486
 27 H s       :     0.871137  s :     0.871137
 28 C s       :     2.967738  s :     2.967738
      pz      :     1.129637  p :     3.342878
      px      :     1.132757
      py      :     1.080484
      dz2     :     0.011537  d :     0.068736
      dxz     :     0.011634
      dyz     :     0.015989
      dx2y2   :     0.015759
      dxy     :     0.013817
 29 H s       :     0.862121  s :     0.862121
 30 H s       :     0.870618  s :     0.870618
 31 H s       :     0.868804  s :     0.868804
 32 H s       :     0.879001  s :     0.879001
 33 C s       :     2.933218  s :     2.933218
      pz      :     1.091428  p :     3.217147
      px      :     1.067434
      py      :     1.058284
      dz2     :     0.007258  d :     0.084871
      dxz     :     0.022466
      dyz     :     0.022680
      dx2y2   :     0.016208
      dxy     :     0.016259
 34 H s       :     0.872767  s :     0.872767
 35 H s       :     0.875490  s :     0.875490
 36 C s       :     2.931634  s :     2.931634
      pz      :     1.049901  p :     3.158650
      px      :     1.057763
      py      :     1.050986
      dz2     :     0.011898  d :     0.083281
      dxz     :     0.020826
      dyz     :     0.013197
      dx2y2   :     0.020575
      dxy     :     0.016786
 37 H s       :     0.875448  s :     0.875448
 38 C s       :     2.890037  s :     2.890037
      pz      :     0.998875  p :     3.050094
      px      :     1.055473
      py      :     0.995745
      dz2     :     0.015205  d :     0.100588
      dxz     :     0.028725
      dyz     :     0.014303
      dx2y2   :     0.021723
      dxy     :     0.020632
 39 C s       :     2.967883  s :     2.967883
      pz      :     1.099733  p :     3.332063
      px      :     1.127056
      py      :     1.105274
      dz2     :     0.007337  d :     0.068048
      dxz     :     0.021795
      dyz     :     0.015728
      dx2y2   :     0.016167
      dxy     :     0.007021
 40 H s       :     0.865466  s :     0.865466
 41 H s       :     0.867812  s :     0.867812
 42 H s       :     0.866664  s :     0.866664
 43 C s       :     2.971599  s :     2.971599
      pz      :     1.102407  p :     3.322396
      px      :     1.093178
      py      :     1.126811
      dz2     :     0.005253  d :     0.068446
      dxz     :     0.018951
      dyz     :     0.019962
      dx2y2   :     0.012947
      dxy     :     0.011332
 44 H s       :     0.869872  s :     0.869872
 45 H s       :     0.869090  s :     0.869090
 46 H s       :     0.869493  s :     0.869493
 47 H s       :     0.671493  s :     0.671493


                      *****************************
                      * MAYER POPULATION ANALYSIS *
                      *****************************

  NA   - Mulliken gross atomic population
  ZA   - Total nuclear charge
  QA   - Mulliken gross atomic charge
  VA   - Mayer's total valence
  BVA  - Mayer's bonded valence
  FA   - Mayer's free valence

  ATOM       NA         ZA         QA         VA         BVA        FA
  0 C      6.5366     6.0000    -0.5366     3.8426     3.8426    -0.0000
  1 C      5.9313     6.0000     0.0687     3.8896     3.8896    -0.0000
  2 C      6.0241     6.0000    -0.0241     3.8297     3.8297     0.0000
  3 C      6.5223     6.0000    -0.5223     3.8738     3.8738    -0.0000
  4 C      5.7546     6.0000     0.2454     4.0562     4.0562     0.0000
  5 C      6.0418     6.0000    -0.0418     3.8215     3.8215     0.0000
  6 C      6.3829     6.0000    -0.3829     3.8514     3.8514     0.0000
  7 C      6.1780     6.0000    -0.1780     3.9391     3.9391    -0.0000
  8 C      5.8305     6.0000     0.1695     3.9389     3.9389     0.0000
  9 C      6.5286     6.0000    -0.5286     3.8507     3.8507     0.0000
 10 C      6.3274     6.0000    -0.3274     3.8618     3.8618    -0.0000
 11 C      5.9168     6.0000     0.0832     3.7818     3.7818    -0.0000
 12 C      5.8488     6.0000     0.1512     3.8427     3.8427     0.0000
 13 O      8.7026     8.0000    -0.7026     1.7929     1.7929     0.0000
 14 O      8.7272     8.0000    -0.7272     1.8227     1.8227     0.0000
 15 H      0.8493     1.0000     0.1507     0.9360     0.9360     0.0000
 16 H      0.8537     1.0000     0.1463     0.9298     0.9298    -0.0000
 17 H      0.8512     1.0000     0.1488     0.9389     0.9389    -0.0000
 18 H      0.8679     1.0000     0.1321     0.9377     0.9377     0.0000
 19 H      0.8720     1.0000     0.1280     0.9396     0.9396    -0.0000
 20 H      0.8705     1.0000     0.1295     0.9390     0.9390     0.0000
 21 H      0.8708     1.0000     0.1292     0.9300     0.9300    -0.0000
 22 H      0.8669     1.0000     0.1331     0.9616     0.9616    -0.0000
 23 H      0.8910     1.0000     0.1090     0.9432     0.9432    -0.0000
 24 H      0.8491     1.0000     0.1509     0.9366     0.9366     0.0000
 25 H      0.8520     1.0000     0.1480     0.9319     0.9319    -0.0000
 26 H      0.8357     1.0000     0.1643     0.9256     0.9256    -0.0000
 27 H      0.8547     1.0000     0.1453     0.9381     0.9381    -0.0000
 28 C      6.5941     6.0000    -0.5941     3.8341     3.8341    -0.0000
 29 H      0.8324     1.0000     0.1676     0.9375     0.9375    -0.0000
 30 H      0.8422     1.0000     0.1578     0.9274     0.9274     0.0000
 31 H      0.8386     1.0000     0.1614     0.9246     0.9246    -0.0000
 32 H      0.8679     1.0000     0.1321     0.9338     0.9338    -0.0000
 33 C      6.3095     6.0000    -0.3095     3.8534     3.8534     0.0000
 34 H      0.8576     1.0000     0.1424     0.9373     0.9373    -0.0000
 35 H      0.8618     1.0000     0.1382     0.9489     0.9489     0.0000
 36 C      6.1819     6.0000    -0.1819     3.9412     3.9412     0.0000
 37 H      0.8775     1.0000     0.1225     0.9447     0.9447    -0.0000
 38 C      5.8280     6.0000     0.1720     3.9374     3.9374     0.0000
 39 C      6.5268     6.0000    -0.5268     3.8455     3.8455     0.0000
 40 H      0.8411     1.0000     0.1589     0.9284     0.9284    -0.0000
 41 H      0.8370     1.0000     0.1630     0.9365     0.9365     0.0000
 42 H      0.8429     1.0000     0.1571     0.9297     0.9297    -0.0000
 43 C      6.5191     6.0000    -0.5191     3.8513     3.8513    -0.0000
 44 H      0.8445     1.0000     0.1555     0.9368     0.9368    -0.0000
 45 H      0.8450     1.0000     0.1550     0.9286     0.9286    -0.0000
 46 H      0.8457     1.0000     0.1543     0.9298     0.9298    -0.0000
 47 H      0.5683     1.0000     0.4317     0.7910     0.7910     0.0000

  Mayer bond orders larger than 0.100000
B(  0-C ,  1-C ) :   0.9783 B(  0-C , 15-H ) :   0.9369 B(  0-C , 16-H ) :   0.9398 
B(  0-C , 17-H ) :   0.9395 B(  1-C ,  2-C ) :   1.4605 B(  1-C , 12-C ) :   1.3568 
B(  2-C ,  3-C ) :   0.9875 B(  2-C ,  4-C ) :   1.2072 B(  3-C , 18-H ) :   0.9358 
B(  3-C , 19-H ) :   0.9402 B(  3-C , 20-H ) :   0.9402 B(  4-C ,  5-C ) :   1.2243 
B(  4-C , 14-O ) :   1.5014 B(  5-C ,  6-C ) :   0.9501 B(  5-C , 11-C ) :   1.4142 
B(  6-C ,  7-C ) :   0.9994 B(  6-C , 21-H ) :   0.9200 B(  6-C , 22-H ) :   0.9022 
B(  7-C ,  8-C ) :   1.9060 B(  7-C , 23-H ) :   0.9190 B(  8-C ,  9-C ) :   1.0001 
B(  8-C , 10-C ) :   1.0223 B(  9-C , 24-H ) :   0.9435 B(  9-C , 25-H ) :   0.9371 
B(  9-C , 26-H ) :   0.9242 B( 10-C , 27-H ) :   0.9239 B( 10-C , 32-H ) :   0.9278 
B( 10-C , 33-C ) :   0.9659 B( 11-C , 12-C ) :   1.3280 B( 11-C , 28-C ) :   0.9613 
B( 12-C , 13-O ) :   0.9310 B( 13-O , 47-H ) :   0.7460 B( 28-C , 29-H ) :   0.9305 
B( 28-C , 30-H ) :   0.9326 B( 28-C , 31-H ) :   0.9301 B( 33-C , 34-H ) :   0.9285 
B( 33-C , 35-H ) :   0.9215 B( 33-C , 36-C ) :   1.0116 B( 36-C , 37-H ) :   0.9089 
B( 36-C , 38-C ) :   1.9194 B( 38-C , 39-C ) :   1.0172 B( 38-C , 43-C ) :   1.0006 
B( 39-C , 40-H ) :   0.9348 B( 39-C , 41-H ) :   0.9338 B( 39-C , 42-H ) :   0.9359 
B( 43-C , 44-H ) :   0.9456 B( 43-C , 45-H ) :   0.9364 B( 43-C , 46-H ) :   0.9366 


-------
TIMINGS
-------

Total SCF time: 0 days 0 hours 1 min 42 sec 

Total time                  ....     102.351 sec
Sum of individual times     ....     101.444 sec  ( 99.1%)

Fock matrix formation       ....      91.057 sec  ( 89.0%)
  Split-RI-J                ....       4.989 sec  (  5.5% of F)
  Chain of spheres X        ....      69.168 sec  ( 76.0% of F)
  XC integration            ....       8.717 sec  (  9.6% of F)
    Basis function eval.    ....       3.756 sec  ( 43.1% of XC)
    Density eval.           ....       2.143 sec  ( 24.6% of XC)
    XC-Functional eval.     ....       0.741 sec  (  8.5% of XC)
    XC-Potential eval.      ....       1.195 sec  ( 13.7% of XC)
Diagonalization             ....       0.188 sec  (  0.2%)
Density matrix formation    ....       0.028 sec  (  0.0%)
Population analysis         ....       0.030 sec  (  0.0%)
Initial guess               ....       0.496 sec  (  0.5%)
Orbital Transformation      ....       0.000 sec  (  0.0%)
Orbital Orthonormalization  ....       0.000 sec  (  0.0%)
DIIS solution               ....       0.125 sec  (  0.1%)
SOSCF solution              ....       0.148 sec  (  0.1%)
Grid generation             ....       9.371 sec  (  9.2%)

Maximum memory used throughout the entire SCF-calculation: 176.9 MB

-------------------------   --------------------
FINAL SINGLE POINT ENERGY      -890.221303321328
-------------------------   --------------------


           ************************************************************
           *        Program running with 8 parallel MPI-processes     *
           *              working on a common directory               *
           ************************************************************
------------------------------------------------------------------------------
                         ORCA SCF GRADIENT CALCULATION
------------------------------------------------------------------------------

 ... reading COSX grid (gridx3)
Gradient of the Kohn-Sham DFT energy:
Kohn-Sham wavefunction type      ... RKS
Hartree-Fock exchange scaling    ...    0.200
Number of operators              ...    1
Number of atoms                  ...   48
Basis set dimensions             ...  348
Integral neglect threshold       ... 2.5e-11
Integral primitive cutoff        ... 2.5e-12
SHARK Integral package           ... ON

Nuc. rep. gradient       (SHARK) ... done (  0.0 sec)
HCore & Overlap gradient (SHARK) ... done (  0.2 sec)
RI-J gradient            (SHARK) ... done (  1.0 sec)
COSX-gradient                    ... done ( 15.9 sec)
Exchange-correlation gradient    ... done

------------------
CARTESIAN GRADIENT
------------------

   1   C   :    0.000627065    0.000157453    0.000331693
   2   C   :    0.000465949    0.000101979    0.000415888
   3   C   :   -0.001359989   -0.000223026   -0.001021865
   4   C   :   -0.000929974    0.000123487   -0.000200116
   5   C   :    0.006296591   -0.003022538    0.001639237
   6   C   :   -0.000726700    0.001193748   -0.000382423
   7   C   :    0.000134588   -0.001053329   -0.000470400
   8   C   :    0.000287794    0.000482211    0.000913933
   9   C   :   -0.000406003   -0.000134426    0.000078597
  10   C   :   -0.000464737    0.000300498    0.000410301
  11   C   :    0.000631124    0.000377350    0.000331103
  12   C   :    0.000924812   -0.000574492    0.000522516
  13   C   :   -0.000526322    0.000562279    0.000000152
  14   O   :   -0.001793065    0.000705419   -0.000522546
  15   O   :   -0.004368260    0.000016040    0.000047693
  16   H   :    0.000105652   -0.000994475   -0.000718509
  17   H   :   -0.001304810   -0.000572538    0.000856034
  18   H   :   -0.000685186    0.000063523   -0.001178309
  19   H   :   -0.000550171   -0.000961209   -0.000352351
  20   H   :    0.001479669    0.000126317   -0.000995167
  21   H   :    0.000844717   -0.000177502    0.001610022
  22   H   :   -0.000052117    0.000779267    0.001069317
  23   H   :   -0.000190919   -0.000472081    0.000316946
  24   H   :   -0.001001543    0.000473228   -0.000808449
  25   H   :   -0.000418739    0.000959768   -0.000962312
  26   H   :    0.001401160    0.001031940    0.000370883
  27   H   :    0.000027365   -0.000525277   -0.001310185
  28   H   :    0.000026152   -0.000116746    0.000299451
  29   C   :    0.000491191   -0.000239015    0.000044825
  30   H   :    0.000174876    0.001096812    0.000351681
  31   H   :   -0.000983783    0.000400491    0.001119131
  32   H   :   -0.000091427    0.001033492   -0.001450978
  33   H   :    0.001118922    0.000634021    0.000434039
  34   C   :    0.000531888    0.000935383   -0.000865689
  35   H   :   -0.000783236   -0.000288490    0.000932575
  36   H   :   -0.001218795   -0.000852745    0.000051419
  37   C   :    0.000815632   -0.001301455    0.000329650
  38   H   :   -0.000110601    0.000189925   -0.000792601
  39   C   :   -0.000078409    0.001458536    0.000273121
  40   C   :   -0.000426397   -0.000117848   -0.000270020
  41   H   :    0.000349304   -0.001436364   -0.000306666
  42   H   :   -0.000192267   -0.000690496    0.000842448
  43   H   :    0.001069712    0.000437296    0.000952799
  44   C   :   -0.000742338   -0.000591351   -0.000261455
  45   H   :   -0.000032416    0.000971499   -0.001035011
  46   H   :    0.000776533   -0.001178102   -0.000621926
  47   H   :    0.001233864    0.000729623    0.000438119
  48   H   :   -0.000351267    0.000162370   -0.000504406

Difference to translation invariance:
           :    0.0000250888   -0.0000195493   -0.0000478085

Difference to rotation invariance:
           :    0.0000063754   -0.0004619941    0.0003067511

Norm of the cartesian gradient     ...    0.0121133450
RMS gradient                       ...    0.0010094454
MAX gradient                       ...    0.0062965914

-------
TIMINGS
-------

Total SCF gradient time            ...       25.617 sec

One electron gradient       ....       0.243 sec  (  0.9%)
RI-J Coulomb gradient       ....       1.030 sec  (  4.0%)
COSX gradient               ....      15.934 sec  ( 62.2%)
XC gradient                 ....       6.123 sec  ( 23.9%)
CPCM gradient               ....       0.747 sec  (  2.9%)
   A-Matrix (El+Nuc)        ....       0.342 sec  (  1.3%)
   Potential                ....       0.405 sec  (  1.6%)

Maximum memory used throughout the entire SCFGRAD-calculation: 113.7 MB
------------------------------------------------------------------------------
                         ORCA GEOMETRY RELAXATION STEP
------------------------------------------------------------------------------

Reading the OPT-File                    .... done
Getting information on internals        .... done
Copying old internal coords+grads       .... done
Making the new internal coordinates     .... (new redundants).... done
Validating the new internal coordinates .... (new redundants).... done
Calculating the B-matrix                .... done
Calculating the G,G- and P matrices     .... done
Transforming gradient to internals      .... done
Projecting the internal gradient        .... done
Number of atoms                         ....  48
Number of internal coordinates          .... 236
Current Energy                          ....  -890.221303321 Eh
Current gradient norm                   ....     0.012113345 Eh/bohr
Maximum allowed component of the step   ....  0.300
Current trust radius                    ....  0.300
Evaluating the initial hessian          ....  (Almloef) done
Projecting the Hessian                  .... done
Forming the augmented Hessian           .... done
Diagonalizing the augmented Hessian     .... done
Last element of RFO vector              ....  0.970841823
Lowest eigenvalues of augmented Hessian:
 -0.001662091  0.009163808  0.011173807  0.011489353  0.011570065
Length of the computed step             ....  0.246920752
The final length of the internal step   ....  0.246920752
Converting the step to cartesian space:
 Initial RMS(Int)=    0.0160731719
Transforming coordinates:
 Iter   0:  RMS(Cart)=    0.1317115622 RMS(Int)=    0.9976288796
 Iter   1:  RMS(Cart)=    0.0047754846 RMS(Int)=    0.0018447319
 Iter   2:  RMS(Cart)=    0.0003710962 RMS(Int)=    0.0000570793
 Iter   3:  RMS(Cart)=    0.0000344446 RMS(Int)=    0.0000145171
 Iter   4:  RMS(Cart)=    0.0000027913 RMS(Int)=    0.0000005349
 Iter   5:  RMS(Cart)=    0.0000002556 RMS(Int)=    0.0000001159
 Iter   6:  RMS(Cart)=    0.0000000214 RMS(Int)=    0.0000000055
done
Storing new coordinates                 .... done

                                .--------------------.
          ----------------------|Geometry convergence|-------------------------
          Item                value                   Tolerance       Converged
          ---------------------------------------------------------------------
          RMS gradient        0.0011064376            0.0000080000      NO
          MAX gradient        0.0041384475            0.0000300000      NO
          RMS step            0.0160731719            0.0001000000      NO
          MAX step            0.0651578095            0.0002000000      NO
          ........................................................
          Max(Bonds)      0.0035      Max(Angles)    0.65
          Max(Dihed)        3.73      Max(Improp)    0.00
          ---------------------------------------------------------------------

The optimization has not yet converged - more geometry cycles are needed


    ---------------------------------------------------------------------------
                         Redundant Internal Coordinates
                            (Angstroem and degrees)

        Definition                    Value    dE/dq     Step     New-Value
    ----------------------------------------------------------------------------
     1. B(C   1,C   0)                1.5151 -0.001945  0.0026    1.5177   
     2. B(C   2,C   1)                1.4050 -0.001293  0.0011    1.4062   
     3. B(C   3,C   2)                1.5100 -0.001035  0.0014    1.5114   
     4. B(C   4,C   2)                1.4395 -0.001608  0.0016    1.4411   
     5. B(C   5,C   4)                1.4375 -0.003139  0.0032    1.4407   
     6. B(C   6,C   5)                1.5210 -0.002380  0.0032    1.5242   
     7. B(C   7,C   6)                1.5122 -0.002501  0.0033    1.5156   
     8. B(C   8,C   7)                1.3453 -0.003029  0.0022    1.3475   
     9. B(C   9,C   8)                1.5128 -0.002196  0.0029    1.5158   
    10. B(C  10,C   8)                1.5153 -0.002620  0.0035    1.5188   
    11. B(C  11,C   5)                1.4074 -0.002226  0.0020    1.4095   
    12. B(C  12,C  11)                1.4021 -0.002617  0.0023    1.4044   
    13. B(C  12,C   1)                1.4040 -0.002218  0.0020    1.4060   
    14. B(O  13,C  12)                1.3982 -0.002523  0.0025    1.4007   
    15. B(O  14,C   4)                1.3001  0.003777 -0.0026    1.2975   
    16. B(H  15,C   0)                1.0907 -0.001155  0.0017    1.0924   
    17. B(H  16,C   0)                1.0979 -0.001611  0.0024    1.1004   
    18. B(H  17,C   0)                1.0934 -0.001227  0.0018    1.0952   
    19. B(H  18,C   3)                1.0914 -0.001069  0.0016    1.0930   
    20. B(H  19,C   3)                1.0972 -0.001712  0.0026    1.0998   
    21. B(H  20,C   3)                1.0976 -0.001721  0.0026    1.1001   
    22. B(H  21,C   6)                1.0982 -0.001177  0.0018    1.0999   
    23. B(H  22,C   6)                1.0914 -0.000372  0.0005    1.0919   
    24. B(H  23,C   7)                1.0912 -0.001277  0.0019    1.0931   
    25. B(H  24,C   9)                1.0938 -0.001312  0.0019    1.0957   
    26. B(H  25,C   9)                1.0967 -0.001765  0.0026    1.0994   
    27. B(H  26,C   9)                1.0959 -0.001249  0.0019    1.0977   
    28. B(H  27,C  10)                1.0926 -0.000262  0.0004    1.0930   
    29. B(C  28,C  11)                1.5161 -0.002328  0.0031    1.5192   
    30. B(H  29,C  28)                1.0898 -0.000858  0.0013    1.0911   
    31. B(H  30,C  28)                1.0980 -0.001457  0.0022    1.1002   
    32. B(H  31,C  28)                1.0986 -0.001739  0.0026    1.1012   
    33. B(H  32,C  10)                1.0987 -0.001351  0.0020    1.1007   
    34. B(C  33,C  10)                1.5588 -0.001992  0.0031    1.5619   
    35. B(H  34,C  33)                1.0936 -0.000737  0.0011    1.0947   
    36. B(H  35,C  33)                1.0976 -0.001217  0.0018    1.0994   
    37. B(C  36,C  33)                1.5050 -0.002260  0.0029    1.5079   
    38. B(H  37,C  36)                1.0883 -0.000743  0.0011    1.0894   
    39. B(C  38,C  36)                1.3444 -0.001920  0.0014    1.3458   
    40. B(C  39,C  38)                1.5082 -0.002239  0.0029    1.5111   
    41. B(H  40,C  39)                1.0975 -0.001481  0.0022    1.0998   
    42. B(H  41,C  39)                1.0913 -0.000786  0.0012    1.0925   
    43. B(H  42,C  39)                1.0969 -0.001478  0.0022    1.0992   
    44. B(C  43,C  38)                1.5102 -0.001845  0.0024    1.5126   
    45. B(H  44,C  43)                1.0932 -0.001380  0.0020    1.0953   
    46. B(H  45,C  43)                1.0978 -0.001497  0.0023    1.1001   
    47. B(H  46,C  43)                1.0973 -0.001454  0.0022    1.0995   
    48. B(H  47,O  13)                0.9691 -0.000150  0.0002    0.9692   
    49. A(C   1,C   0,H  16)          111.74 -0.000455    0.10    111.84   
    50. A(H  15,C   0,H  17)          108.11  0.000631   -0.16    107.95   
    51. A(H  16,C   0,H  17)          106.32  0.000317   -0.02    106.31   
    52. A(C   1,C   0,H  17)          110.49 -0.000590    0.11    110.60   
    53. A(H  15,C   0,H  16)          107.32  0.000326   -0.06    107.26   
    54. A(C   1,C   0,H  15)          112.57 -0.000147    0.01    112.58   
    55. A(C   0,C   1,C  12)          117.39 -0.000744    0.11    117.50   
    56. A(C   0,C   1,C   2)          123.87  0.000792   -0.11    123.76   
    57. A(C   2,C   1,C  12)          118.74 -0.000048    0.00    118.74   
    58. A(C   3,C   2,C   4)          115.54  0.002470   -0.36    115.19   
    59. A(C   1,C   2,C   4)          121.34 -0.000980    0.14    121.48   
    60. A(C   1,C   2,C   3)          123.12 -0.001489    0.22    123.34   
    61. A(H  18,C   3,H  19)          107.94 -0.000039    0.02    107.96   
    62. A(H  18,C   3,H  20)          107.52 -0.000128    0.11    107.63   
    63. A(C   2,C   3,H  19)          111.76  0.000948   -0.21    111.55   
    64. A(C   2,C   3,H  18)          113.19 -0.001024    0.22    113.41   
    65. A(C   2,C   3,H  20)          110.80  0.000439   -0.08    110.72   
    66. A(H  19,C   3,H  20)          105.22 -0.000179   -0.07    105.15   
    67. A(C   5,C   4,O  14)          122.03 -0.002015    0.25    122.29   
    68. A(C   2,C   4,C   5)          117.52  0.000534   -0.07    117.45   
    69. A(C   2,C   4,O  14)          120.44  0.001490   -0.21    120.23   
    70. A(C   6,C   5,C  11)          122.45  0.001330   -0.20    122.25   
    71. A(C   4,C   5,C  11)          120.98  0.000412   -0.04    120.94   
    72. A(C   4,C   5,C   6)          116.57 -0.001743    0.25    116.82   
    73. A(C   5,C   6,C   7)          112.94  0.000098    0.00    112.94   
    74. A(C   7,C   6,H  22)          110.39 -0.000917    0.39    110.79   
    75. A(C   5,C   6,H  22)          107.24 -0.000295    0.25    107.50   
    76. A(C   5,C   6,H  21)          110.29  0.000338   -0.26    110.03   
    77. A(H  21,C   6,H  22)          107.44  0.000216   -0.09    107.36   
    78. A(C   7,C   6,H  21)          108.39  0.000553   -0.30    108.10   
    79. A(C   8,C   7,H  23)          116.51  0.001635   -0.22    116.29   
    80. A(C   6,C   7,H  23)          114.00  0.002504   -0.39    113.61   
    81. A(C   6,C   7,C   8)          129.49 -0.004138    0.61    130.10   
    82. A(C   9,C   8,C  10)          116.82  0.000034   -0.01    116.81   
    83. A(C   7,C   8,C  10)          123.81 -0.001739    0.23    124.04   
    84. A(C   7,C   8,C   9)          119.36  0.001712   -0.24    119.12   
    85. A(H  25,C   9,H  26)          106.33  0.000048    0.03    106.36   
    86. A(H  24,C   9,H  26)          107.63  0.000648   -0.16    107.47   
    87. A(C   8,C   9,H  26)          112.06 -0.000284    0.05    112.11   
    88. A(H  24,C   9,H  25)          108.27  0.000411   -0.08    108.20   
    89. A(C   8,C   9,H  25)          111.24 -0.000189    0.05    111.29   
    90. A(C   8,C   9,H  24)          111.09 -0.000561    0.08    111.17   
    91. A(H  32,C  10,C  33)          108.32  0.000574    0.06    108.38   
    92. A(C   8,C  10,C  33)          115.77 -0.003505    0.65    116.42   
    93. A(H  27,C  10,H  32)          106.44 -0.000403   -0.14    106.30   
    94. A(C   8,C  10,H  32)          109.12  0.000989    0.01    109.12   
    95. A(H  27,C  10,C  33)          107.45  0.001615   -0.40    107.05   
    96. A(C   8,C  10,H  27)          109.34  0.000937   -0.24    109.10   
    97. A(C  12,C  11,C  28)          118.01  0.000614   -0.09    117.91   
    98. A(C   5,C  11,C  28)          122.91  0.000003   -0.00    122.90   
    99. A(C   5,C  11,C  12)          119.09 -0.000617    0.10    119.18   
   100. A(C  11,C  12,O  13)          121.12 -0.000883    0.12    121.24   
   101. A(C   1,C  12,O  13)          116.61  0.000194   -0.03    116.58   
   102. A(C   1,C  12,C  11)          122.27  0.000687   -0.09    122.18   
   103. A(C  12,O  13,H  47)          108.48 -0.000934    0.15    108.63   
   104. A(H  30,C  28,H  31)          106.67  0.000016    0.02    106.69   
   105. A(H  29,C  28,H  31)          106.74  0.000606   -0.09    106.65   
   106. A(C  11,C  28,H  31)          111.76 -0.000427    0.10    111.86   
   107. A(H  29,C  28,H  30)          107.19  0.000647   -0.17    107.02   
   108. A(C  11,C  28,H  30)          111.99  0.000187   -0.04    111.95   
   109. A(C  11,C  28,H  29)          112.15 -0.000928    0.16    112.30   
   110. A(H  34,C  33,H  35)          106.01 -0.000030   -0.26    105.74   
   111. A(C  10,C  33,H  35)          107.55  0.000625   -0.01    107.54   
   112. A(C  10,C  33,H  34)          107.98  0.001690   -0.43    107.55   
   113. A(H  35,C  33,C  36)          110.28  0.000360    0.14    110.42   
   114. A(H  34,C  33,C  36)          109.57  0.000150   -0.02    109.55   
   115. A(C  10,C  33,C  36)          115.03 -0.002580    0.52    115.56   
   116. A(H  37,C  36,C  38)          116.49  0.001144   -0.16    116.33   
   117. A(C  33,C  36,C  38)          127.78 -0.002175    0.32    128.09   
   118. A(C  33,C  36,H  37)          115.73  0.001032   -0.16    115.57   
   119. A(C  39,C  38,C  43)          114.20  0.000801   -0.12    114.08   
   120. A(C  36,C  38,C  43)          120.61  0.000669   -0.09    120.52   
   121. A(C  36,C  38,C  39)          125.19 -0.001471    0.21    125.40   
   122. A(H  41,C  39,H  42)          108.13  0.000501   -0.09    108.04   
   123. A(H  40,C  39,H  42)          106.27  0.000135   -0.03    106.23   
   124. A(C  38,C  39,H  42)          110.43  0.000037   -0.01    110.42   
   125. A(H  40,C  39,H  41)          108.00  0.000593   -0.10    107.90   
   126. A(C  38,C  39,H  41)          113.26 -0.000997    0.18    113.44   
   127. A(C  38,C  39,H  40)          110.48 -0.000178    0.03    110.51   
   128. A(H  45,C  43,H  46)          106.36  0.000280   -0.06    106.31   
   129. A(H  44,C  43,H  46)          108.45  0.000424   -0.10    108.35   
   130. A(C  38,C  43,H  46)          110.97 -0.000220    0.03    111.00   
   131. A(H  44,C  43,H  45)          108.06  0.000164    0.00    108.06   
   132. A(C  38,C  43,H  45)          110.97 -0.000258    0.06    111.03   
   133. A(C  38,C  43,H  44)          111.81 -0.000337    0.06    111.88   
   134. D(C   2,C   1,C   0,H  16)   -100.28 -0.000113    0.18   -100.10   
   135. D(C   2,C   1,C   0,H  17)    141.55  0.000166    0.06    141.61   
   136. D(C  12,C   1,C   0,H  16)     79.23 -0.000166    0.32     79.56   
   137. D(C  12,C   1,C   0,H  15)   -159.92 -0.000177    0.33   -159.58   
   138. D(C  12,C   1,C   0,H  17)    -38.93  0.000113    0.21    -38.73   
   139. D(C   2,C   1,C   0,H  15)     20.57 -0.000123    0.19     20.76   
   140. D(C   4,C   2,C   1,C  12)      1.95  0.000042   -0.17      1.78   
   141. D(C   3,C   2,C   1,C  12)   -177.88  0.000024   -0.08   -177.96   
   142. D(C   3,C   2,C   1,C   0)      1.63 -0.000033    0.07      1.69   
   143. D(C   4,C   2,C   1,C   0)   -178.54 -0.000015   -0.02   -178.56   
   144. D(H  19,C   3,C   2,C   4)     59.29  0.000105    0.53     59.82   
   145. D(H  20,C   3,C   2,C   1)    122.14 -0.000539    0.71    122.84   
   146. D(H  19,C   3,C   2,C   1)   -120.87  0.000117    0.44   -120.42   
   147. D(H  20,C   3,C   2,C   4)    -57.70 -0.000551    0.79    -56.91   
   148. D(H  18,C   3,C   2,C   4)   -178.58  0.000012    0.56   -178.02   
   149. D(H  18,C   3,C   2,C   1)      1.27  0.000024    0.47      1.74   
   150. D(O  14,C   4,C   2,C   3)     -2.24 -0.000821    2.38      0.13   
   151. D(O  14,C   4,C   2,C   1)    177.91 -0.000831    2.46    180.37   
   152. D(C   5,C   4,C   2,C   3)    176.79 -0.000265    0.70    177.49   
   153. D(C   5,C   4,C   2,C   1)     -3.05 -0.000275    0.78     -2.27   
   154. D(C  11,C   5,C   4,C   2)      2.39  0.000387   -1.01      1.38   
   155. D(C  11,C   5,C   4,O  14)   -178.59  0.000989   -2.72   -181.31   
   156. D(C   6,C   5,C   4,O  14)      1.09  0.000869   -2.35     -1.25   
   157. D(C   6,C   5,C   4,C   2)   -177.92  0.000267   -0.64   -178.56   
   158. D(H  22,C   6,C   5,C  11)   -152.84 -0.000066   -1.88   -154.71   
   159. D(H  22,C   6,C   5,C   4)     27.48  0.000059   -2.25     25.23   
   160. D(H  21,C   6,C   5,C  11)    -36.13  0.000203   -1.98    -38.11   
   161. D(H  21,C   6,C   5,C   4)    144.19  0.000328   -2.35    141.84   
   162. D(C   7,C   6,C   5,C  11)     85.32  0.001227   -2.54     82.78   
   163. D(C   7,C   6,C   5,C   4)    -94.36  0.001352   -2.92    -97.28   
   164. D(C   8,C   7,C   6,C   5)    119.16 -0.001318    3.47    122.63   
   165. D(H  23,C   7,C   6,H  22)    179.54 -0.000471    3.13    182.68   
   166. D(H  23,C   7,C   6,H  21)     62.11 -0.000538    3.19     65.30   
   167. D(H  23,C   7,C   6,C   5)    -60.41 -0.001428    3.73    -56.67   
   168. D(C   8,C   7,C   6,H  22)     -0.89 -0.000361    2.87      1.98   
   169. D(C   8,C   7,C   6,H  21)   -118.32 -0.000428    2.93   -115.39   
   170. D(C  10,C   8,C   7,H  23)   -178.88 -0.001191    1.99   -176.90   
   171. D(C  10,C   8,C   7,C   6)      1.56 -0.001305    2.25      3.81   
   172. D(C   9,C   8,C   7,H  23)      0.22 -0.000691    0.59      0.81   
   173. D(C   9,C   8,C   7,C   6)   -179.34 -0.000805    0.86   -178.48   
   174. D(H  26,C   9,C   8,C  10)    -68.24  0.000539   -1.36    -69.60   
   175. D(H  26,C   9,C   8,C   7)    112.59  0.000091   -0.06    112.53   
   176. D(H  25,C   9,C   8,C  10)     50.64  0.000284   -1.24     49.39   
   177. D(H  25,C   9,C   8,C   7)   -128.53 -0.000165    0.05   -128.48   
   178. D(H  24,C   9,C   8,C  10)    171.33  0.000296   -1.25    170.08   
   179. D(H  24,C   9,C   8,C   7)     -7.84 -0.000153    0.05     -7.79   
   180. D(C  33,C  10,C   8,C   9)     70.46 -0.001272    3.42     73.89   
   181. D(C  33,C  10,C   8,C   7)   -110.41 -0.000769    2.06   -108.35   
   182. D(H  32,C  10,C   8,C   9)    -51.99 -0.000299    2.87    -49.13   
   183. D(H  32,C  10,C   8,C   7)    127.13  0.000203    1.50    128.63   
   184. D(H  27,C  10,C   8,C   9)   -168.04 -0.000893    3.17   -164.88   
   185. D(H  27,C  10,C   8,C   7)     11.08 -0.000390    1.80     12.88   
   186. D(C  28,C  11,C   5,C   6)     -0.75 -0.000087    0.18     -0.57   
   187. D(C  28,C  11,C   5,C   4)    178.92 -0.000224    0.58    179.50   
   188. D(C  12,C  11,C   5,C   6)    179.67 -0.000085    0.22    179.89   
   189. D(C  12,C  11,C   5,C   4)     -0.66 -0.000222    0.61     -0.05   
   190. D(C   1,C  12,C  11,C  28)    179.86 -0.000018    0.07    179.94   
   191. D(C   1,C  12,C  11,C   5)     -0.54 -0.000022    0.04     -0.50   
   192. D(O  13,C  12,C   1,C   2)    179.09 -0.000092    0.18    179.26   
   193. D(O  13,C  12,C   1,C   0)     -0.46 -0.000046    0.04     -0.41   
   194. D(C  11,C  12,C   1,C   2)     -0.10  0.000093   -0.26     -0.36   
   195. D(O  13,C  12,C  11,C   5)   -179.69  0.000163   -0.41   -180.11   
   196. D(C  11,C  12,C   1,C   0)   -179.64  0.000140   -0.39   -180.04   
   197. D(O  13,C  12,C  11,C  28)      0.71  0.000167   -0.38      0.33   
   198. D(H  47,O  13,C  12,C  11)     -8.54  0.000219   -0.54     -9.08   
   199. D(H  47,O  13,C  12,C   1)    172.26  0.000389   -0.97    171.29   
   200. D(H  31,C  28,C  11,C  12)     64.81  0.000089   -0.39     64.42   
   201. D(H  31,C  28,C  11,C   5)   -114.77  0.000096   -0.36   -115.13   
   202. D(H  30,C  28,C  11,C  12)    -54.81  0.000235   -0.46    -55.27   
   203. D(H  30,C  28,C  11,C   5)    125.61  0.000242   -0.43    125.18   
   204. D(H  29,C  28,C  11,C  12)   -175.37 -0.000075   -0.33   -175.70   
   205. D(H  29,C  28,C  11,C   5)      5.05 -0.000068   -0.29      4.76   
   206. D(C  36,C  33,C  10,H  32)     40.40 -0.000243   -0.05     40.35   
   207. D(C  36,C  33,C  10,H  27)    155.02  0.000394   -0.39    154.63   
   208. D(C  36,C  33,C  10,C   8)    -82.48  0.000477   -0.57    -83.06   
   209. D(H  35,C  33,C  10,H  32)    163.69 -0.001064    0.48    164.17   
   210. D(H  35,C  33,C  10,H  27)    -81.69 -0.000428    0.14    -81.55   
   211. D(H  35,C  33,C  10,C   8)     40.81 -0.000344   -0.04     40.76   
   212. D(H  34,C  33,C  10,H  32)    -82.31  0.000041   -0.05    -82.36   
   213. D(H  34,C  33,C  10,H  27)     32.31  0.000677   -0.38     31.92   
   214. D(H  34,C  33,C  10,C   8)    154.81  0.000761   -0.57    154.24   
   215. D(C  38,C  36,C  33,H  35)    116.32  0.000157    0.57    116.88   
   216. D(C  38,C  36,C  33,H  34)     -0.00 -0.000104    0.82      0.82   
   217. D(C  38,C  36,C  33,C  10)   -121.86 -0.000608    1.04   -120.82   
   218. D(H  37,C  36,C  33,H  35)    -63.53  0.000092    0.72    -62.81   
   219. D(H  37,C  36,C  33,H  34)   -179.85 -0.000169    0.97   -178.87   
   220. D(H  37,C  36,C  33,C  10)     58.30 -0.000673    1.19     59.49   
   221. D(C  43,C  38,C  36,H  37)     -0.11 -0.000165    0.34      0.23   
   222. D(C  43,C  38,C  36,C  33)   -179.96 -0.000230    0.50   -179.46   
   223. D(C  39,C  38,C  36,H  37)   -179.99  0.000051   -0.24   -180.24   
   224. D(C  39,C  38,C  36,C  33)      0.16 -0.000014   -0.09      0.07   
   225. D(H  42,C  39,C  38,C  43)    -54.42  0.000161   -0.65    -55.07   
   226. D(H  42,C  39,C  38,C  36)    125.47 -0.000043   -0.10    125.37   
   227. D(H  41,C  39,C  38,C  43)   -175.85  0.000183   -0.66   -176.51   
   228. D(H  41,C  39,C  38,C  36)      4.04 -0.000021   -0.11      3.93   
   229. D(H  40,C  39,C  38,C  43)     62.85  0.000241   -0.68     62.17   
   230. D(H  40,C  39,C  38,C  36)   -117.27  0.000038   -0.13   -117.39   
   231. D(H  46,C  43,C  38,C  39)     56.68 -0.000268    0.84     57.51   
   232. D(H  46,C  43,C  38,C  36)   -123.22 -0.000072    0.31   -122.90   
   233. D(H  45,C  43,C  38,C  39)    -61.36 -0.000312    0.85    -60.51   
   234. D(H  45,C  43,C  38,C  36)    118.75 -0.000116    0.33    119.08   
   235. D(H  44,C  43,C  38,C  39)    177.91 -0.000112    0.77    178.67   
   236. D(H  44,C  43,C  38,C  36)     -1.98  0.000084    0.24     -1.74   
    ----------------------------------------------------------------------------

         *************************************************************
         *                GEOMETRY OPTIMIZATION CYCLE   2            *
         *************************************************************
---------------------------------
CARTESIAN COORDINATES (ANGSTROEM)
---------------------------------
  C      4.992461    1.934509    1.027758
  C      3.840033    1.151127    0.426408
  C      2.649998    1.741648   -0.034443
  C      2.400921    3.232249   -0.015562
  C      1.573614    0.946734   -0.569445
  C      1.781188   -0.475945   -0.661735
  C      0.646783   -1.298961   -1.260885
  C     -0.246264   -1.927205   -0.209849
  C     -1.574808   -1.810538   -0.017515
  C     -2.217268   -2.533003    1.149873
  C     -2.501279   -1.030428   -0.933972
  C      2.982334   -1.063398   -0.215938
  C      3.986654   -0.243386    0.323764
  O      5.195885   -0.781786    0.781749
  O      0.488791    1.517719   -0.994505
  H      4.685340    2.915713    1.396937
  H      5.800594    2.098083    0.299086
  H      5.438272    1.384042    1.863051
  H      3.248219    3.809381    0.363511
  H      1.518972    3.486857    0.590189
  H      2.171865    3.601407   -1.026289
  H      1.056252   -2.104999   -1.887386
  H      0.071810   -0.639065   -1.913735
  H      0.291649   -2.562105    0.498934
  H     -1.502873   -3.201509    1.643181
  H     -3.079004   -3.132375    0.823056
  H     -2.595328   -1.836464    1.909431
  H     -1.971261   -0.792103   -1.859645
  C      3.243916   -2.558496   -0.281759
  H      2.439045   -3.097982   -0.783286
  H      4.173122   -2.789980   -0.823499
  H      3.343790   -3.001859    0.721310
  H     -3.349327   -1.671311   -1.219748
  C     -3.066620    0.312474   -0.371242
  H     -3.300824    0.955812   -1.225465
  H     -2.250529    0.816061    0.166507
  C     -4.280965    0.186944    0.513853
  H     -4.149909   -0.420394    1.408666
  C     -5.497417    0.734848    0.337093
  C     -5.901320    1.613331   -0.824186
  H     -6.174451    2.618226   -0.470499
  H     -5.118548    1.724032   -1.578177
  H     -6.795397    1.208138   -1.318742
  C     -6.598300    0.503824    1.348387
  H     -6.274288   -0.155212    2.161000
  H     -6.932430    1.453402    1.792035
  H     -7.483143    0.057192    0.872517
  H      5.122085   -1.748193    0.787293

----------------------------
CARTESIAN COORDINATES (A.U.)
----------------------------
  NO LB      ZA    FRAG     MASS         X           Y           Z
   0 C     6.0000    0    12.011    9.434384    3.655692    1.942182
   1 C     6.0000    0    12.011    7.256610    2.175315    0.805794
   2 C     6.0000    0    12.011    5.007771    3.291237   -0.065089
   3 C     6.0000    0    12.011    4.537083    6.108066   -0.029408
   4 C     6.0000    0    12.011    2.973700    1.789068   -1.076095
   5 C     6.0000    0    12.011    3.365957   -0.899406   -1.250498
   6 C     6.0000    0    12.011    1.222243   -2.454681   -2.382726
   7 C     6.0000    0    12.011   -0.465372   -3.641890   -0.396556
   8 C     6.0000    0    12.011   -2.975956   -3.421421   -0.033099
   9 C     6.0000    0    12.011   -4.190029   -4.786683    2.172945
  10 C     6.0000    0    12.011   -4.726732   -1.947226   -1.764952
  11 C     6.0000    0    12.011    5.635795   -2.009531   -0.408064
  12 C     6.0000    0    12.011    7.533685   -0.459934    0.611826
  13 O     8.0000    0    15.999    9.818800   -1.477362    1.477291
  14 O     8.0000    0    15.999    0.923681    2.868074   -1.879342
  15 H     1.0000    0     1.008    8.854010    5.509900    2.639829
  16 H     1.0000    0     1.008   10.961534    3.964803    0.565191
  17 H     1.0000    0     1.008   10.276845    2.615459    3.520655
  18 H     1.0000    0     1.008    6.138244    7.198686    0.686937
  19 H     1.0000    0     1.008    2.870442    6.589204    1.115295
  20 H     1.0000    0     1.008    4.104230    6.805672   -1.939405
  21 H     1.0000    0     1.008    1.996028   -3.977872   -3.566642
  22 H     1.0000    0     1.008    0.135701   -1.207657   -3.616435
  23 H     1.0000    0     1.008    0.551136   -4.841677    0.942849
  24 H     1.0000    0     1.008   -2.840018   -6.049975    3.105163
  25 H     1.0000    0     1.008   -5.818475   -5.919331    1.555351
  26 H     1.0000    0     1.008   -4.904459   -3.470415    3.608302
  27 H     1.0000    0     1.008   -3.725144   -1.496858   -3.514220
  28 C     6.0000    0    12.011    6.130113   -4.834857   -0.532446
  29 H     1.0000    0     1.008    4.609127   -5.854337   -1.480196
  30 H     1.0000    0     1.008    7.886058   -5.272298   -1.556187
  31 H     1.0000    0     1.008    6.318847   -5.672692    1.363078
  32 H     1.0000    0     1.008   -6.329311   -3.158319   -2.304989
  33 C     6.0000    0    12.011   -5.795072    0.590490   -0.701546
  34 H     1.0000    0     1.008   -6.237653    1.806223   -2.315793
  35 H     1.0000    0     1.008   -4.252883    1.542131    0.314653
  36 C     6.0000    0    12.011   -8.089852    0.353273    0.971042
  37 H     1.0000    0     1.008   -7.842192   -0.794430    2.661993
  38 C     6.0000    0    12.011  -10.388612    1.388662    0.637013
  39 C     6.0000    0    12.011  -11.151879    3.048753   -1.557486
  40 H     1.0000    0     1.008  -11.668022    4.947730   -0.889115
  41 H     1.0000    0     1.008   -9.672653    3.257948   -2.982321
  42 H     1.0000    0     1.008  -12.841438    2.283050   -2.492061
  43 C     6.0000    0    12.011  -12.468981    0.952089    2.548082
  44 H     1.0000    0     1.008  -11.856687   -0.293308    4.083698
  45 H     1.0000    0     1.008  -13.100395    2.746532    3.386455
  46 H     1.0000    0     1.008  -14.141091    0.108078    1.648819
  47 H     1.0000    0     1.008    9.679338   -3.303606    1.487769

--------------------------------
INTERNAL COORDINATES (ANGSTROEM)
--------------------------------
 C      0   0   0     0.000000000000     0.00000000     0.00000000
 C      1   0   0     1.517695802984     0.00000000     0.00000000
 C      2   1   0     1.406157948993   123.75989107     0.00000000
 C      3   2   1     1.511386709629   123.33646070     1.69422479
 C      3   2   1     1.441082108754   121.47653096   181.43678626
 C      5   3   2     1.440701191081   117.44356565   357.72968727
 C      6   5   3     1.524207404753   116.81802064   181.44035042
 C      7   6   5     1.515552962824   112.94096839   262.71832173
 C      8   7   6     1.347454028061   130.09695379   122.63494915
 C      9   8   7     1.515752685022   119.11543198   181.51967677
 C      9   8   7     1.518819996756   124.04036205     3.81020318
 C      6   5   3     1.409464262424   120.93733197     1.38160672
 C     12   6   5     1.404405987223   119.18395984   359.95329220
 O     13  12   6     1.400665369587   121.23825763   179.89369798
 O      5   3   2     1.297513600153   120.22310361   180.36748205
 H      1   2   3     1.092418990675   112.58437666    20.75844679
 H      1   2   3     1.100362621269   111.83986520   259.89845720
 H      1   2   3     1.095205393234   110.60058377   141.61412603
 H      4   3   2     1.093019003163   113.41169741     1.73882272
 H      4   3   2     1.099814546701   111.55238107   239.57656044
 H      4   3   2     1.100141972955   110.71836500   122.84341147
 H      7   6   5     1.099939031172   110.03045836   141.83503505
 H      7   6   5     1.091911931355   107.49413465    25.22843189
 H      8   7   6     1.093078811546   113.60834314   303.32713232
 H     10   9   8     1.095724773460   111.17341546   352.20836271
 H     10   9   8     1.099384023387   111.29316520   231.51996795
 H     10   9   8     1.097736588676   112.11353801   112.52835547
 H     11   9   8     1.092972041749   109.10080792    12.88226916
 C     12   6   5     1.519234907181   122.90163784   179.49572529
 H     29  12   6     1.091050748068   112.30310428     4.75544611
 H     29  12   6     1.100223616302   111.95038861   125.17751641
 H     29  12   6     1.101223156729   111.86160956   244.86954407
 H     11   9   8     1.100720119274   109.12147750   128.63257553
 C     11   9   8     1.561941442115   116.42302768   251.64875160
 H     34  11   9     1.094728918541   107.55165166   154.23952408
 H     34  11   9     1.099444944596   107.53892729    40.76371846
 C     34  11   9     1.507907654044   115.55519959   276.94271422
 H     37  34  11     1.089369205472   115.57343358    59.48966144
 C     37  34  11     1.345807384888   128.09210296   239.18388722
 C     39  37  34     1.511104913035   125.39525346     0.07236330
 H     40  39  37     1.099776891508   110.51363004   242.60783381
 H     40  39  37     1.092469379090   113.43977423     3.93044710
 H     40  39  37     1.099153615347   110.41941006   125.36581135
 C     39  37  34     1.512624306445   120.52087832   180.53725875
 H     44  39  37     1.095286105299   111.87743818   358.25869961
 H     44  39  37     1.100075564360   111.02938755   119.07600123
 H     44  39  37     1.099489641070   111.00148899   237.09593871
 H     14  13  12     0.969236384748   108.62671484   350.91779497

---------------------------
INTERNAL COORDINATES (A.U.)
---------------------------
 C      0   0   0     0.000000000000     0.00000000     0.00000000
 C      1   0   0     2.868029422242     0.00000000     0.00000000
 C      2   1   0     2.657253424634   123.75989107     0.00000000
 C      3   2   1     2.856106963647   123.33646070     1.69422479
 C      3   2   1     2.723250522039   121.47653096   181.43678626
 C      5   3   2     2.722530691957   117.44356565   357.72968727
 C      6   5   3     2.880334566278   116.81802064   181.44035042
 C      7   6   5     2.863980041190   112.94096839   262.71832173
 C      8   7   6     2.546319091084   130.09695379   122.63494915
 C      9   8   7     2.864357461447   119.11543198   181.51967677
 C      9   8   7     2.870153840592   124.04036205     3.81020318
 C      6   5   3     2.663501451531   120.93733197     1.38160672
 C     12   6   5     2.653942696691   119.18395984   359.95329220
 O     13  12   6     2.646873953787   121.23825763   179.89369798
 O      5   3   2     2.451945359328   120.22310361   180.36748205
 H      1   2   3     2.064372715870   112.58437666    20.75844679
 H      1   2   3     2.079384002202   111.83986520   259.89845720
 H      1   2   3     2.069638253606   110.60058377   141.61412603
 H      4   3   2     2.065506575150   113.41169741     1.73882272
 H      4   3   2     2.078348291368   111.55238107   239.57656044
 H      4   3   2     2.078967037317   110.71836500   122.84341147
 H      7   6   5     2.078583532926   110.03045836   141.83503505
 H      7   6   5     2.063414512622   107.49413465    25.22843189
 H      8   7   6     2.065619596615   113.60834314   303.32713232
 H     10   9   8     2.070619739993   111.17341546   352.20836271
 H     10   9   8     2.077534720210   111.29316520   231.51996795
 H     10   9   8     2.074421519782   112.11353801   112.52835547
 H     11   9   8     2.065417830938   109.10080792    12.88226916
 C     12   6   5     2.870937907665   122.90163784   179.49572529
 H     29  12   6     2.061787112058   112.30310428     4.75544611
 H     29  12   6     2.079121320884   111.95038861   125.17751641
 H     29  12   6     2.081010178550   111.86160956   244.86954407
 H     11   9   8     2.080059575524   109.12147750   128.63257553
 C     11   9   8     2.951641562819   116.42302768   251.64875160
 H     34  11   9     2.068737846927   107.55165166   154.23952408
 H     34  11   9     2.077649844611   107.53892729    40.76371846
 C     34  11   9     2.849532501387   115.55519959   276.94271422
 H     37  34  11     2.058609457070   115.57343358    59.48966144
 C     37  34  11     2.543207386447   128.09210296   239.18388722
 C     39  37  34     2.855574445260   125.39525346     0.07236330
 H     40  39  37     2.078277133365   110.51363004   242.60783381
 H     40  39  37     2.064467936175   113.43977423     3.93044710
 H     40  39  37     2.077099312115   110.41941006   125.36581135
 C     39  37  34     2.858445682694   120.52087832   180.53725875
 H     44  39  37     2.069790777305   111.87743818   358.25869961
 H     44  39  37     2.078841543260   111.02938755   119.07600123
 H     44  39  37     2.077734308706   111.00148899   237.09593871
 H     14  13  12     1.831591326206   108.62671484   350.91779497


           ************************************************************
           *        Program running with 8 parallel MPI-processes     *
           *              working on a common directory               *
           ************************************************************
------------------------------------------------------------------------------
                   ___                                                        
                  /   \      - P O W E R E D   B Y -                         
                 /     \                                                     
                 |  |  |   _    _      __       _____    __    __             
                 |  |  |  | |  | |    /  \     |  _  \  |  |  /  |          
                  \  \/   | |  | |   /    \    | | | |  |  | /  /          
                 / \  \   | |__| |  /  /\  \   | |_| |  |  |/  /          
                |  |  |   |  __  | /  /__\  \  |    /   |      \           
                |  |  |   | |  | | |   __   |  |    \   |  |\   \          
                \     /   | |  | | |  |  |  |  | |\  \  |  | \   \       
                 \___/    |_|  |_| |__|  |__|  |_| \__\ |__|  \__/        
                                                                              
                      - O R C A' S   B I G   F R I E N D -                    
                                      &                                       
                       - I N T E G R A L  F E E D E R -                       
                                                                              
 v1 FN, 2020, v2 2021                                                         
------------------------------------------------------------------------------


Reading SHARK input file mPQ2_2e_1H_B3LYP_631Gd_opt.SHARKINP.tmp ... ok
----------------------
SHARK INTEGRAL PACKAGE
----------------------

Number of atoms                             ...     48
Number of basis functions                   ...    348
Number of shells                            ...    180
Maximum angular momentum                    ...      2
Integral batch strategy                     ... SHARK/LIBINT Hybrid
RI-J (if used) integral strategy            ... SPLIT-RIJ (Revised 2003 algorithm where possible)
Printlevel                                  ...      1
Contraction scheme used                     ... SEGMENTED contraction
Coulomb Range Separation                    ... NOT USED
Exchange Range Separation                   ... NOT USED
Finite Nucleus Model                        ... NOT USED
Auxiliary Coulomb fitting basis             ... AVAILABLE
   # of basis functions in Aux-J            ...   1326
   # of shells in Aux-J                     ...    450
   Maximum angular momentum in Aux-J        ...      4
Auxiliary J/K fitting basis                 ... NOT available
Auxiliary Correlation fitting basis         ... NOT available
Auxiliary 'external' fitting basis          ... NOT available
Integral threshold                          ...     2.500000e-11
Primitive cut-off                           ...     2.500000e-12
Primitive pair pre-selection threshold      ...     2.500000e-12

Calculating pre-screening integrals         ... done (  0.1 sec) Dimension = 180
Organizing shell pair data                  ... done (  0.1 sec)
Shell pair information
Total number of shell pairs                 ...     16290
Shell pairs after pre-screening             ...     10713
Total number of primitive shell pairs       ...     90198
Primitive shell pairs kept                  ...     33066
          la=0 lb=0:   4305 shell pairs
          la=1 lb=0:   3520 shell pairs
          la=1 lb=1:    722 shell pairs
          la=2 lb=0:   1425 shell pairs
          la=2 lb=1:    614 shell pairs
          la=2 lb=2:    127 shell pairs

Calculating one electron integrals          ... done (  0.0 sec)
Calculating RI/J V-Matrix + Cholesky decomp.... done (  0.3 sec)
Calculating Nuclear repulsion               ... done (  0.0 sec) ENN=   1623.144366634939 Eh

SHARK setup successfully completed in   0.7 seconds

Maximum memory used throughout the entire GTOINT-calculation: 21.5 MB
[1717916546.696879] [eu-a2p-240:70392:0]          mpool.c:38   UCX  WARN  object 0x4147d80 was not returned to mpool ucp_requests
[1717916546.696913] [eu-a2p-240:70392:0]          mpool.c:38   UCX  WARN  object 0x4147f40 was not returned to mpool ucp_requests
[1717916546.696920] [eu-a2p-240:70392:0]          mpool.c:38   UCX  WARN  object 0x4148100 was not returned to mpool ucp_requests
[1717916546.696924] [eu-a2p-240:70392:0]          mpool.c:38   UCX  WARN  object 0x41482c0 was not returned to mpool ucp_requests
[1717916546.696929] [eu-a2p-240:70392:0]          mpool.c:38   UCX  WARN  object 0x4148480 was not returned to mpool ucp_requests
[1717916546.696933] [eu-a2p-240:70392:0]          mpool.c:38   UCX  WARN  object 0x4148640 was not returned to mpool ucp_requests
[1717916546.696938] [eu-a2p-240:70392:0]          mpool.c:38   UCX  WARN  object 0x4148800 was not returned to mpool ucp_requests
[1717916546.696942] [eu-a2p-240:70392:0]          mpool.c:38   UCX  WARN  object 0x41489c0 was not returned to mpool ucp_requests
[1717916546.696946] [eu-a2p-240:70392:0]          mpool.c:38   UCX  WARN  object 0x4148b80 was not returned to mpool ucp_requests
[1717916546.696951] [eu-a2p-240:70392:0]          mpool.c:38   UCX  WARN  object 0x4148d40 was not returned to mpool ucp_requests
[1717916546.697933] [eu-a2p-240:70388:0]          mpool.c:38   UCX  WARN  object 0x3eafa00 was not returned to mpool ucp_requests
[1717916546.697958] [eu-a2p-240:70388:0]          mpool.c:38   UCX  WARN  object 0x3eafbc0 was not returned to mpool ucp_requests
[1717916546.697964] [eu-a2p-240:70388:0]          mpool.c:38   UCX  WARN  object 0x3eafd80 was not returned to mpool ucp_requests
[1717916546.697969] [eu-a2p-240:70388:0]          mpool.c:38   UCX  WARN  object 0x3eaff40 was not returned to mpool ucp_requests
[1717916546.697974] [eu-a2p-240:70388:0]          mpool.c:38   UCX  WARN  object 0x3eb0100 was not returned to mpool ucp_requests
[1717916546.697978] [eu-a2p-240:70388:0]          mpool.c:38   UCX  WARN  object 0x3eb02c0 was not returned to mpool ucp_requests
[1717916546.697983] [eu-a2p-240:70388:0]          mpool.c:38   UCX  WARN  object 0x3eb0480 was not returned to mpool ucp_requests
[1717916546.697987] [eu-a2p-240:70388:0]          mpool.c:38   UCX  WARN  object 0x3eb0640 was not returned to mpool ucp_requests
[1717916546.697992] [eu-a2p-240:70388:0]          mpool.c:38   UCX  WARN  object 0x3eb0800 was not returned to mpool ucp_requests
[1717916546.697996] [eu-a2p-240:70388:0]          mpool.c:38   UCX  WARN  object 0x3eb09c0 was not returned to mpool ucp_requests
[1717916546.698000] [eu-a2p-240:70388:0]          mpool.c:38   UCX  WARN  object 0x3eb0d40 was not returned to mpool ucp_requests
[1717916546.699301] [eu-a2p-240:70390:0]          mpool.c:38   UCX  WARN  object 0x3f3bd80 was not returned to mpool ucp_requests
[1717916546.699326] [eu-a2p-240:70390:0]          mpool.c:38   UCX  WARN  object 0x3f3bf40 was not returned to mpool ucp_requests
[1717916546.699332] [eu-a2p-240:70390:0]          mpool.c:38   UCX  WARN  object 0x3f3c100 was not returned to mpool ucp_requests
[1717916546.699337] [eu-a2p-240:70390:0]          mpool.c:38   UCX  WARN  object 0x3f3c2c0 was not returned to mpool ucp_requests
[1717916546.699341] [eu-a2p-240:70390:0]          mpool.c:38   UCX  WARN  object 0x3f3c480 was not returned to mpool ucp_requests
[1717916546.699346] [eu-a2p-240:70390:0]          mpool.c:38   UCX  WARN  object 0x3f3c640 was not returned to mpool ucp_requests
[1717916546.699350] [eu-a2p-240:70390:0]          mpool.c:38   UCX  WARN  object 0x3f3c800 was not returned to mpool ucp_requests
[1717916546.699355] [eu-a2p-240:70390:0]          mpool.c:38   UCX  WARN  object 0x3f3c9c0 was not returned to mpool ucp_requests
[1717916546.699359] [eu-a2p-240:70390:0]          mpool.c:38   UCX  WARN  object 0x3f3cb80 was not returned to mpool ucp_requests
[1717916546.699364] [eu-a2p-240:70390:0]          mpool.c:38   UCX  WARN  object 0x3f3cd40 was not returned to mpool ucp_requests
[1717916546.737294] [eu-a2p-240:70387:0]          mpool.c:38   UCX  WARN  object 0x4425480 was not returned to mpool ucp_requests
[1717916546.737331] [eu-a2p-240:70387:0]          mpool.c:38   UCX  WARN  object 0x4425640 was not returned to mpool ucp_requests
[1717916546.737339] [eu-a2p-240:70387:0]          mpool.c:38   UCX  WARN  object 0x4425800 was not returned to mpool ucp_requests
[1717916546.737345] [eu-a2p-240:70387:0]          mpool.c:38   UCX  WARN  object 0x4425b80 was not returned to mpool ucp_requests
[1717916546.737351] [eu-a2p-240:70387:0]          mpool.c:38   UCX  WARN  object 0x4425d40 was not returned to mpool ucp_requests
[1717916546.737386] [eu-a2p-240:70389:0]          mpool.c:38   UCX  WARN  object 0x333ba00 was not returned to mpool ucp_requests
[1717916546.737411] [eu-a2p-240:70389:0]          mpool.c:38   UCX  WARN  object 0x333bbc0 was not returned to mpool ucp_requests
[1717916546.737417] [eu-a2p-240:70389:0]          mpool.c:38   UCX  WARN  object 0x333bd80 was not returned to mpool ucp_requests
[1717916546.737421] [eu-a2p-240:70389:0]          mpool.c:38   UCX  WARN  object 0x333bf40 was not returned to mpool ucp_requests
[1717916546.737426] [eu-a2p-240:70389:0]          mpool.c:38   UCX  WARN  object 0x333c100 was not returned to mpool ucp_requests
[1717916546.737430] [eu-a2p-240:70389:0]          mpool.c:38   UCX  WARN  object 0x333c2c0 was not returned to mpool ucp_requests
[1717916546.737434] [eu-a2p-240:70389:0]          mpool.c:38   UCX  WARN  object 0x333c480 was not returned to mpool ucp_requests
[1717916546.737439] [eu-a2p-240:70389:0]          mpool.c:38   UCX  WARN  object 0x333c640 was not returned to mpool ucp_requests
[1717916546.737443] [eu-a2p-240:70389:0]          mpool.c:38   UCX  WARN  object 0x333c800 was not returned to mpool ucp_requests
[1717916546.737448] [eu-a2p-240:70389:0]          mpool.c:38   UCX  WARN  object 0x333c9c0 was not returned to mpool ucp_requests
[1717916546.737452] [eu-a2p-240:70389:0]          mpool.c:38   UCX  WARN  object 0x333cd40 was not returned to mpool ucp_requests
[1717916546.738731] [eu-a2p-240:70393:0]          mpool.c:38   UCX  WARN  object 0x2982d80 was not returned to mpool ucp_requests
[1717916546.738756] [eu-a2p-240:70393:0]          mpool.c:38   UCX  WARN  object 0x2982f40 was not returned to mpool ucp_requests
[1717916546.738763] [eu-a2p-240:70393:0]          mpool.c:38   UCX  WARN  object 0x2983100 was not returned to mpool ucp_requests
[1717916546.738767] [eu-a2p-240:70393:0]          mpool.c:38   UCX  WARN  object 0x29832c0 was not returned to mpool ucp_requests
[1717916546.738772] [eu-a2p-240:70393:0]          mpool.c:38   UCX  WARN  object 0x2983480 was not returned to mpool ucp_requests
[1717916546.738776] [eu-a2p-240:70393:0]          mpool.c:38   UCX  WARN  object 0x2983640 was not returned to mpool ucp_requests
[1717916546.738781] [eu-a2p-240:70393:0]          mpool.c:38   UCX  WARN  object 0x2983800 was not returned to mpool ucp_requests
[1717916546.738785] [eu-a2p-240:70393:0]          mpool.c:38   UCX  WARN  object 0x29839c0 was not returned to mpool ucp_requests
[1717916546.738789] [eu-a2p-240:70393:0]          mpool.c:38   UCX  WARN  object 0x2983b80 was not returned to mpool ucp_requests
[1717916546.738794] [eu-a2p-240:70393:0]          mpool.c:38   UCX  WARN  object 0x2983d40 was not returned to mpool ucp_requests
[1717916546.739469] [eu-a2p-240:70391:0]          mpool.c:38   UCX  WARN  object 0x3499d80 was not returned to mpool ucp_requests
[1717916546.739498] [eu-a2p-240:70391:0]          mpool.c:38   UCX  WARN  object 0x3499f40 was not returned to mpool ucp_requests
[1717916546.739506] [eu-a2p-240:70391:0]          mpool.c:38   UCX  WARN  object 0x349a100 was not returned to mpool ucp_requests
[1717916546.739512] [eu-a2p-240:70391:0]          mpool.c:38   UCX  WARN  object 0x349a2c0 was not returned to mpool ucp_requests
[1717916546.739517] [eu-a2p-240:70391:0]          mpool.c:38   UCX  WARN  object 0x349a480 was not returned to mpool ucp_requests
[1717916546.739523] [eu-a2p-240:70391:0]          mpool.c:38   UCX  WARN  object 0x349a640 was not returned to mpool ucp_requests
[1717916546.739528] [eu-a2p-240:70391:0]          mpool.c:38   UCX  WARN  object 0x349a800 was not returned to mpool ucp_requests
[1717916546.739533] [eu-a2p-240:70391:0]          mpool.c:38   UCX  WARN  object 0x349a9c0 was not returned to mpool ucp_requests
[1717916546.739539] [eu-a2p-240:70391:0]          mpool.c:38   UCX  WARN  object 0x349ab80 was not returned to mpool ucp_requests
[1717916546.739544] [eu-a2p-240:70391:0]          mpool.c:38   UCX  WARN  object 0x349ad40 was not returned to mpool ucp_requests


           ************************************************************
           *        Program running with 8 parallel MPI-processes     *
           *              working on a common directory               *
           ************************************************************

Diagonalization of the overlap matrix:
Smallest eigenvalue                        ... 3.631e-04
Time for diagonalization                   ...    0.027 sec
Threshold for overlap eigenvalues          ... 1.000e-08
Number of eigenvalues below threshold      ... 0
Time for construction of square roots      ...    0.014 sec
Total time needed                          ...    0.041 sec

-------------------
DFT GRID GENERATION
-------------------

General Integration Accuracy     IntAcc      ... 4.959
Radial Grid Type                 RadialGrid  ... OptM3 with GC (2021)
Angular Grid (max. ang.)         AngularGrid ... 6 (Lebedev-590)
Angular grid pruning method      GridPruning ... 4 (adaptive)
Weight generation scheme         WeightScheme... Becke
Basis function cutoff            BFCut       ... 1.0000e-11
Integration weight cutoff        WCut        ... 1.0000e-14
Angular grids for H and He will be reduced by one unit
Partially contracted basis set               ... off
Rotationally invariant grid construction     ... off

Total number of grid points                  ...   527923
Total number of batches                      ...     8273
Average number of points per batch           ...       63
Average number of grid points per atom       ...    10998
Time for grid setup =    6.350 sec

--------------------
COSX GRID GENERATION
--------------------

GRIDX 1
-------
General Integration Accuracy     IntAcc      ... 4.020
Radial Grid Type                 RadialGrid  ... OptM3 with GC (2021)
Angular Grid (max. ang.)         AngularGrid ... 2 (Lebedev-110)
Angular grid pruning method      GridPruning ... 4 (adaptive)
Weight generation scheme         WeightScheme... Becke
Basis function cutoff            BFCut       ... 1.0000e-11
Integration weight cutoff        WCut        ... 1.0000e-14
Angular grids for H and He will be reduced by one unit
Partially contracted basis set               ... on
Rotationally invariant grid construction     ... off

Total number of grid points                  ...    56666
Total number of batches                      ...      911
Average number of points per batch           ...       62
Average number of grid points per atom       ...     1181
UseSFitting                                  ... on

GRIDX 2
-------
General Integration Accuracy     IntAcc      ... 4.338
Radial Grid Type                 RadialGrid  ... OptM3 with GC (2021)
Angular Grid (max. ang.)         AngularGrid ... 3 (Lebedev-194)
Angular grid pruning method      GridPruning ... 4 (adaptive)
Weight generation scheme         WeightScheme... Becke
Basis function cutoff            BFCut       ... 1.0000e-11
Integration weight cutoff        WCut        ... 1.0000e-14
Angular grids for H and He will be reduced by one unit
Partially contracted basis set               ... on
Rotationally invariant grid construction     ... off

Total number of grid points                  ...   123216
Total number of batches                      ...     1952
Average number of points per batch           ...       63
Average number of grid points per atom       ...     2567
UseSFitting                                  ... on

GRIDX 3
-------
General Integration Accuracy     IntAcc      ... 4.871
Radial Grid Type                 RadialGrid  ... OptM3 with GC (2021)
Angular Grid (max. ang.)         AngularGrid ... 4 (Lebedev-302)
Angular grid pruning method      GridPruning ... 4 (adaptive)
Weight generation scheme         WeightScheme... Becke
Basis function cutoff            BFCut       ... 1.0000e-11
Integration weight cutoff        WCut        ... 1.0000e-14
Angular grids for H and He will be reduced by one unit
Partially contracted basis set               ... on
Rotationally invariant grid construction     ... off

Total number of grid points                  ...   237119
Total number of batches                      ...     3732
Average number of points per batch           ...       63
Average number of grid points per atom       ...     4940
UseSFitting                                  ... on

Time for X-Grid setup             =    2.777 sec


--------------------
CPCM SOLVATION MODEL
--------------------
CPCM parameters:
  Epsilon                                         ...      80.4000
  Refrac                                          ...       1.3300
  Rsolv                                           ...       1.3000
  Surface type                                    ... GAUSSIAN VDW
  Epsilon function type                           ...         CPCM
Radii:
 Radius for C  used is    3.8550 Bohr (=   2.0400 Ang.)
 Radius for O  used is    3.4469 Bohr (=   1.8240 Ang.)
 Radius for H  used is    2.4944 Bohr (=   1.3200 Ang.)
Calculating surface                               ...        done! (  0.0s)
GEPOL surface points                              ...         2543
GEPOL Volume                                      ...    2612.8717
GEPOL Surface-area                                ...    1354.7273
Calculating surface distance matrix               ...        done! (  0.0s)
Performing Cholesky decomposition & store         ...        done! (  0.3s)
Overall time for CPCM initialization              ...                 0.3s
--------------
SCF ITERATIONS
--------------
ITER       Energy         Delta-E        Max-DP      RMS-DP      [F,P]     Damp
               ***  Starting incremental Fock matrix formation  ***
  0   -890.2046186479   0.000000000000 0.00579226  0.00015444  0.0296617 0.7000
                      *** Initiating the SOSCF procedure ***
                      *** Re-Reading the Fockian *** 
                      *** Removing any level shift *** 
ITER      Energy       Delta-E        Grad      Rot      Max-DP    RMS-DP
  1   -890.20917920  -0.0045605570  0.001775  0.001775  0.018501  0.000495
               *** Restarting incremental Fock matrix formation ***
  2   -890.22162806  -0.0124488530  0.001159  0.003340  0.005554  0.000137
  3   -890.22196584  -0.0003377863  0.000506  0.001538  0.002902  0.000057
  4   -890.22195521   0.0000106347  0.000808  0.001051  0.001828  0.000033
  5   -890.22198703  -0.0000318247  0.000107  0.000468  0.000704  0.000011
  6   -890.22198626   0.0000007761  0.000178  0.000342  0.000462  0.000007
  7   -890.22198776  -0.0000015043  0.000026  0.000101  0.000121  0.000002
  8   -890.22198772   0.0000000423  0.000031  0.000054  0.000068  0.000001
                  ***Gradient check signals convergence***
              ***Rediagonalizing the Fockian in SOSCF/NRSCF***

               *****************************************************
               *                     SUCCESS                       *
               *           SCF CONVERGED AFTER   9 CYCLES          *
               *****************************************************

Old exchange energy                            =    -24.983718785 Eh
New exchange energy                            =    -24.983726261 Eh
Exchange energy change after final integration =     -0.000007477 Eh
Total energy after final integration           =   -890.221995264 Eh
Final COS-X integration done in                =    12.429 sec
Total Energy       :         -890.22199526 Eh          -24224.17202 eV
  Last Energy change         ...   -6.7628e-08  Tolerance :   1.0000e-08
  Last MAX-Density change    ...    3.5527e-15  Tolerance :   1.0000e-07
             **** THE GBW FILE WAS UPDATED (mPQ2_2e_1H_B3LYP_631Gd_opt.gbw) ****
             **** DENSITY mPQ2_2e_1H_B3LYP_631Gd_opt.scfp WAS UPDATED ****
             **** ENERGY FILE WAS UPDATED (mPQ2_2e_1H_B3LYP_631Gd_opt.en.tmp) ****
             **** THE GBW FILE WAS UPDATED (mPQ2_2e_1H_B3LYP_631Gd_opt.gbw) ****
             **** DENSITY mPQ2_2e_1H_B3LYP_631Gd_opt.scfp WAS UPDATED ****
Total SCF time: 0 days 0 hours 1 min 28 sec 

Maximum memory used throughout the entire SCF-calculation: 176.1 MB

-------------------------   --------------------
FINAL SINGLE POINT ENERGY      -890.221995264420
-------------------------   --------------------


           ************************************************************
           *        Program running with 8 parallel MPI-processes     *
           *              working on a common directory               *
           ************************************************************
------------------------------------------------------------------------------
                         ORCA SCF GRADIENT CALCULATION
------------------------------------------------------------------------------

 ... reading COSX grid (gridx3)
Gradient of the Kohn-Sham DFT energy:
Kohn-Sham wavefunction type      ... RKS
Hartree-Fock exchange scaling    ...    0.200
Number of operators              ...    1
Number of atoms                  ...   48
Basis set dimensions             ...  348
Integral neglect threshold       ... 2.5e-11
Integral primitive cutoff        ... 2.5e-12
SHARK Integral package           ... ON

Nuc. rep. gradient       (SHARK) ... done (  0.0 sec)
HCore & Overlap gradient (SHARK) ... done (  0.2 sec)
RI-J gradient            (SHARK) ... done (  1.0 sec)
COSX-gradient                    ... done ( 15.7 sec)
Exchange-correlation gradient    ... done

------------------
CARTESIAN GRADIENT
------------------

   1   C   :    0.000220781    0.000058036    0.000413891
   2   C   :    0.000467252    0.000104100   -0.000123929
   3   C   :   -0.001226198    0.000163337   -0.001619111
   4   C   :   -0.000441594   -0.000424175    0.000355793
   5   C   :    0.001643515   -0.001622614    0.004589494
   6   C   :   -0.000222576    0.000643804   -0.000711313
   7   C   :   -0.000105390    0.000587677   -0.000403515
   8   C   :    0.000584940   -0.000372843   -0.000338116
   9   C   :   -0.000492855    0.001298075    0.000460047
  10   C   :    0.000415274    0.000572648    0.000678571
  11   C   :   -0.000300730   -0.000402916   -0.000678888
  12   C   :    0.000545065   -0.000487734   -0.000444120
  13   C   :    0.000006765    0.000701309   -0.000179889
  14   O   :   -0.000430694    0.000033027    0.000399706
  15   O   :    0.000703842    0.001446216   -0.001760800
  16   H   :    0.000021257   -0.000048581   -0.000158963
  17   H   :   -0.000080361   -0.000193342   -0.000076431
  18   H   :   -0.000076166   -0.000226035   -0.000123941
  19   H   :    0.000061139   -0.000180804   -0.000098344
  20   H   :    0.000062598    0.000156896   -0.000149599
  21   H   :    0.000107163    0.000260367   -0.000181409
  22   H   :    0.000247910   -0.000042795    0.000970067
  23   H   :    0.000040517   -0.000764873   -0.000187867
  24   H   :   -0.000250879   -0.000833197   -0.000354677
  25   H   :    0.000215335    0.000030855   -0.000262621
  26   H   :    0.000024967    0.000031088   -0.000064570
  27   H   :    0.000188175   -0.000426797   -0.000303255
  28   H   :   -0.000465692    0.000105885    0.000840106
  29   C   :   -0.000059317   -0.000116342   -0.000184327
  30   H   :   -0.000153009    0.000331232   -0.000015761
  31   H   :    0.000054380   -0.000105361    0.000160796
  32   H   :    0.000008230    0.000204871    0.000028139
  33   H   :   -0.000278954   -0.000126682   -0.000233252
  34   C   :    0.000395435    0.000002178    0.000288305
  35   H   :   -0.000230682   -0.000063236    0.000449851
  36   H   :   -0.000265122   -0.000269307   -0.000385263
  37   C   :   -0.000070295   -0.000796976    0.000280037
  38   H   :   -0.000572387    0.000291468   -0.000621974
  39   C   :   -0.000422311    0.000489733    0.000098573
  40   C   :   -0.000024476   -0.000010967   -0.000320765
  41   H   :    0.000012276    0.000027709    0.000015719
  42   H   :    0.000003315   -0.000212252    0.000240864
  43   H   :   -0.000080890    0.000091103    0.000124132
  44   C   :   -0.000176687   -0.000202095   -0.000179026
  45   H   :    0.000156262    0.000038560   -0.000054197
  46   H   :    0.000087150    0.000028211    0.000152464
  47   H   :    0.000074095    0.000173719   -0.000135455
  48   H   :    0.000135978    0.000075873   -0.000211192

Difference to translation invariance:
           :    0.0000563539    0.0000180545   -0.0000160174

Difference to rotation invariance:
           :   -0.0004917709   -0.0011842305   -0.0006135862

Norm of the cartesian gradient     ...    0.0072538780
RMS gradient                       ...    0.0006044898
MAX gradient                       ...    0.0045894942

-------
TIMINGS
-------

Total SCF gradient time            ...       24.909 sec

One electron gradient       ....       0.231 sec  (  0.9%)
RI-J Coulomb gradient       ....       1.023 sec  (  4.1%)
COSX gradient               ....      15.711 sec  ( 63.1%)
XC gradient                 ....       5.893 sec  ( 23.7%)
CPCM gradient               ....       0.745 sec  (  3.0%)
   A-Matrix (El+Nuc)        ....       0.341 sec  (  1.4%)
   Potential                ....       0.404 sec  (  1.6%)

Maximum memory used throughout the entire SCFGRAD-calculation: 111.6 MB
------------------------------------------------------------------------------
                         ORCA GEOMETRY RELAXATION STEP
------------------------------------------------------------------------------

Reading the OPT-File                    .... done
Getting information on internals        .... done
Copying old internal coords+grads       .... done
Making the new internal coordinates     .... (new redundants).... done
Validating the new internal coordinates .... (new redundants).... done
Calculating the B-matrix                .... done
Calculating the G,G- and P matrices     .... done
Transforming gradient to internals      .... done
Projecting the internal gradient        .... done
Number of atoms                         ....  48
Number of internal coordinates          .... 236
Current Energy                          ....  -890.221995264 Eh
Current gradient norm                   ....     0.007253878 Eh/bohr
Maximum allowed component of the step   ....  0.300
Current trust radius                    ....  0.300
Updating the Hessian (BFGS)             .... done
Forming the augmented Hessian           .... done
Diagonalizing the augmented Hessian     .... done
Last element of RFO vector              ....  0.974056436
Lowest eigenvalues of augmented Hessian:
 -0.000911132  0.008333302  0.009508792  0.011366186  0.011490991
Length of the computed step             ....  0.232332777
The final length of the internal step   ....  0.232332777
Converting the step to cartesian space:
 Initial RMS(Int)=    0.0151235756
Transforming coordinates:
 Iter   0:  RMS(Cart)=    0.1609500934 RMS(Int)=    1.0795160767
 Iter   1:  RMS(Cart)=    0.0071013463 RMS(Int)=    0.0028394856
 Iter   2:  RMS(Cart)=    0.0006573870 RMS(Int)=    0.0001152871
 Iter   3:  RMS(Cart)=    0.0000703238 RMS(Int)=    0.0000283520
 Iter   4:  RMS(Cart)=    0.0000071505 RMS(Int)=    0.0000017536
 Iter   5:  RMS(Cart)=    0.0000008351 RMS(Int)=    0.0000003327
 Iter   6:  RMS(Cart)=    0.0000000946 RMS(Int)=    0.0000000273
done
Storing new coordinates                 .... done

                                .--------------------.
          ----------------------|Geometry convergence|-------------------------
          Item                value                   Tolerance       Converged
          ---------------------------------------------------------------------
          Energy change      -0.0006919431            0.0000002000      NO
          RMS gradient        0.0007214286            0.0000080000      NO
          MAX gradient        0.0043794195            0.0000300000      NO
          RMS step            0.0151235756            0.0001000000      NO
          MAX step            0.0809286253            0.0002000000      NO
          ........................................................
          Max(Bonds)      0.0020      Max(Angles)    0.30
          Max(Dihed)        4.64      Max(Improp)    0.00
          ---------------------------------------------------------------------

The optimization has not yet converged - more geometry cycles are needed


    ---------------------------------------------------------------------------
                         Redundant Internal Coordinates
                            (Angstroem and degrees)

        Definition                    Value    dE/dq     Step     New-Value
    ----------------------------------------------------------------------------
     1. B(C   1,C   0)                1.5177 -0.000130  0.0015    1.5192   
     2. B(C   2,C   1)                1.4062  0.000142  0.0005    1.4066   
     3. B(C   3,C   2)                1.5114 -0.000147  0.0009    1.5122   
     4. B(C   4,C   2)                1.4411 -0.001259  0.0019    1.4430   
     5. B(C   5,C   4)                1.4407  0.000055  0.0016    1.4423   
     6. B(C   6,C   5)                1.5242  0.001358  0.0001    1.5243   
     7. B(C   7,C   6)                1.5156  0.000955  0.0006    1.5162   
     8. B(C   8,C   7)                1.3475  0.001925 -0.0000    1.3474   
     9. B(C   9,C   8)                1.5158 -0.000419  0.0019    1.5177   
    10. B(C  10,C   8)                1.5188  0.000916  0.0008    1.5196   
    11. B(C  11,C   5)                1.4095  0.000087  0.0010    1.4104   
    12. B(C  12,C  11)                1.4044 -0.000008  0.0012    1.4056   
    13. B(C  12,C   1)                1.4060 -0.000684  0.0015    1.4075   
    14. B(O  13,C  12)                1.4007 -0.000239  0.0014    1.4021   
    15. B(O  14,C   4)                1.2975  0.000627 -0.0017    1.2959   
    16. B(H  15,C   0)                1.0924 -0.000103  0.0010    1.0934   
    17. B(H  16,C   0)                1.1004 -0.000037  0.0013    1.1016   
    18. B(H  17,C   0)                1.0952 -0.000014  0.0009    1.0961   
    19. B(H  18,C   3)                1.0930 -0.000083  0.0009    1.0939   
    20. B(H  19,C   3)                1.0998 -0.000093  0.0014    1.1012   
    21. B(H  20,C   3)                1.1001  0.000231  0.0010    1.1012   
    22. B(H  21,C   6)                1.0999 -0.000429  0.0014    1.1014   
    23. B(H  22,C   6)                1.0919 -0.000368  0.0007    1.0926   
    24. B(H  23,C   7)                1.0931  0.000129  0.0008    1.0939   
    25. B(H  24,C   9)                1.0957  0.000005  0.0010    1.0967   
    26. B(H  25,C   9)                1.0994 -0.000016  0.0014    1.1008   
    27. B(H  26,C   9)                1.0977 -0.000548  0.0016    1.0994   
    28. B(H  27,C  10)                1.0930 -0.000916  0.0013    1.0943   
    29. B(C  28,C  11)                1.5192 -0.000339  0.0020    1.5212   
    30. B(H  29,C  28)                1.0911 -0.000041  0.0007    1.0917   
    31. B(H  30,C  28)                1.1002 -0.000009  0.0011    1.1014   
    32. B(H  31,C  28)                1.1012 -0.000061  0.0014    1.1026   
    33. B(H  32,C  10)                1.1007  0.000350  0.0006    1.1013   
    34. B(C  33,C  10)                1.5619  0.000038  0.0015    1.5635   
    35. B(H  34,C  33)                1.0947 -0.000341  0.0010    1.0957   
    36. B(H  35,C  33)                1.0994 -0.000509  0.0016    1.1010   
    37. B(C  36,C  33)                1.5079  0.000638  0.0008    1.5087   
    38. B(H  37,C  36)                1.0894 -0.000738  0.0014    1.0908   
    39. B(C  38,C  36)                1.3458  0.000510  0.0004    1.3462   
    40. B(C  39,C  38)                1.5111 -0.000103  0.0016    1.5127   
    41. B(H  40,C  39)                1.0998  0.000029  0.0011    1.1009   
    42. B(H  41,C  39)                1.0925 -0.000192  0.0008    1.0933   
    43. B(H  42,C  39)                1.0992 -0.000024  0.0012    1.1003   
    44. B(C  43,C  38)                1.5126 -0.000234  0.0015    1.5141   
    45. B(H  44,C  43)                1.0953 -0.000011  0.0011    1.0963   
    46. B(H  45,C  43)                1.1001  0.000058  0.0011    1.1012   
    47. B(H  46,C  43)                1.0995 -0.000072  0.0012    1.1007   
    48. B(H  47,O  13)                0.9692 -0.000088  0.0002    0.9694   
    49. A(C   1,C   0,H  16)          111.84 -0.000270    0.10    111.94   
    50. A(H  15,C   0,H  17)          107.95  0.000231   -0.14    107.81   
    51. A(H  16,C   0,H  17)          106.31  0.000130   -0.00    106.31   
    52. A(C   1,C   0,H  17)          110.60 -0.000291    0.10    110.70   
    53. A(H  15,C   0,H  16)          107.26  0.000115   -0.05    107.21   
    54. A(C   1,C   0,H  15)          112.58  0.000112   -0.02    112.56   
    55. A(C   0,C   1,C  12)          117.50 -0.000639    0.13    117.63   
    56. A(C   0,C   1,C   2)          123.76  0.000983   -0.18    123.58   
    57. A(C   2,C   1,C  12)          118.74 -0.000345    0.05    118.79   
    58. A(C   3,C   2,C   4)          115.19  0.000095   -0.20    114.99   
    59. A(C   1,C   2,C   4)          121.48 -0.000111    0.09    121.57   
    60. A(C   1,C   2,C   3)          123.34  0.000016    0.10    123.44   
    61. A(H  18,C   3,H  19)          107.96  0.000040   -0.00    107.96   
    62. A(H  18,C   3,H  20)          107.63 -0.000096    0.10    107.73   
    63. A(C   2,C   3,H  19)          111.55  0.000350   -0.17    111.38   
    64. A(C   2,C   3,H  18)          113.41 -0.000380    0.18    113.59   
    65. A(C   2,C   3,H  20)          110.72  0.000225   -0.07    110.65   
    66. A(H  19,C   3,H  20)          105.15 -0.000138   -0.04    105.12   
    67. A(C   5,C   4,O  14)          122.28  0.000811    0.05    122.33   
    68. A(C   2,C   4,C   5)          117.44  0.000979   -0.13    117.31   
    69. A(C   2,C   4,O  14)          120.22 -0.001855    0.11    120.33   
    70. A(C   6,C   5,C  11)          122.24 -0.002029    0.14    122.39   
    71. A(C   4,C   5,C  11)          120.94 -0.001087    0.10    121.04   
    72. A(C   4,C   5,C   6)          116.82  0.003116   -0.25    116.57   
    73. A(C   5,C   6,C   7)          112.94  0.001609   -0.23    112.71   
    74. A(C   7,C   6,H  22)          110.79  0.000132   -0.08    110.71   
    75. A(C   5,C   6,H  22)          107.49  0.000483   -0.24    107.26   
    76. A(C   5,C   6,H  21)          110.03 -0.001226    0.29    110.32   
    77. A(H  21,C   6,H  22)          107.36  0.000277   -0.04    107.31   
    78. A(C   7,C   6,H  21)          108.09 -0.001334    0.30    108.40   
    79. A(C   8,C   7,H  23)          116.29 -0.002398    0.17    116.46   
    80. A(C   6,C   7,H  23)          113.61 -0.001973    0.05    113.65   
    81. A(C   6,C   7,C   8)          130.10  0.004379   -0.22    129.88   
    82. A(C   9,C   8,C  10)          116.81 -0.000465    0.05    116.86   
    83. A(C   7,C   8,C  10)          124.04  0.003640   -0.29    123.75   
    84. A(C   7,C   8,C   9)          119.12 -0.003193    0.24    119.36   
    85. A(H  25,C   9,H  26)          106.36  0.000003   -0.00    106.36   
    86. A(H  24,C   9,H  26)          107.47  0.000134   -0.10    107.36   
    87. A(C   8,C   9,H  26)          112.11  0.000292   -0.02    112.09   
    88. A(H  24,C   9,H  25)          108.20  0.000179   -0.05    108.15   
    89. A(C   8,C   9,H  25)          111.29 -0.000057    0.04    111.33   
    90. A(C   8,C   9,H  24)          111.17 -0.000521    0.13    111.30   
    91. A(H  32,C  10,C  33)          108.38 -0.000807    0.20    108.57   
    92. A(C   8,C  10,C  33)          116.42  0.000501    0.26    116.68   
    93. A(H  27,C  10,H  32)          106.30  0.000085   -0.06    106.24   
    94. A(C   8,C  10,H  32)          109.12  0.000330   -0.05    109.08   
    95. A(H  27,C  10,C  33)          107.05  0.000266   -0.28    106.77   
    96. A(C   8,C  10,H  27)          109.10 -0.000409   -0.09    109.01   
    97. A(C  12,C  11,C  28)          117.91  0.000334   -0.09    117.83   
    98. A(C   5,C  11,C  28)          122.90 -0.000562    0.07    122.97   
    99. A(C   5,C  11,C  12)          119.18  0.000227    0.02    119.21   
   100. A(C  11,C  12,O  13)          121.24 -0.000059    0.07    121.30   
   101. A(C   1,C  12,O  13)          116.58 -0.000263    0.01    116.59   
   102. A(C   1,C  12,C  11)          122.18  0.000321   -0.08    122.11   
   103. A(C  12,O  13,H  47)          108.63  0.000087    0.06    108.69   
   104. A(H  30,C  28,H  31)          106.69 -0.000027    0.02    106.71   
   105. A(H  29,C  28,H  31)          106.65  0.000296   -0.07    106.58   
   106. A(C  11,C  28,H  31)          111.86 -0.000253    0.10    111.96   
   107. A(H  29,C  28,H  30)          107.02  0.000184   -0.13    106.89   
   108. A(C  11,C  28,H  30)          111.95  0.000328   -0.08    111.87   
   109. A(C  11,C  28,H  29)          112.30 -0.000490    0.15    112.46   
   110. A(H  34,C  33,H  35)          105.74  0.000029   -0.13    105.61   
   111. A(C  10,C  33,H  35)          107.54 -0.000431    0.01    107.55   
   112. A(C  10,C  33,H  34)          107.55  0.000427   -0.25    107.30   
   113. A(H  35,C  33,C  36)          110.41  0.000493   -0.08    110.34   
   114. A(H  34,C  33,C  36)          109.55 -0.000785    0.18    109.74   
   115. A(C  10,C  33,C  36)          115.56  0.000255    0.23    115.78   
   116. A(H  37,C  36,C  38)          116.33 -0.000270   -0.04    116.29   
   117. A(C  33,C  36,C  38)          128.09 -0.000357    0.21    128.30   
   118. A(C  33,C  36,H  37)          115.57  0.000626   -0.16    115.41   
   119. A(C  39,C  38,C  43)          114.08  0.000061   -0.07    114.01   
   120. A(C  36,C  38,C  43)          120.52 -0.000054   -0.04    120.48   
   121. A(C  36,C  38,C  39)          125.40 -0.000007    0.11    125.50   
   122. A(H  41,C  39,H  42)          108.04  0.000183   -0.08    107.96   
   123. A(H  40,C  39,H  42)          106.23 -0.000038   -0.01    106.22   
   124. A(C  38,C  39,H  42)          110.42  0.000047   -0.01    110.41   
   125. A(H  40,C  39,H  41)          107.90  0.000151   -0.07    107.82   
   126. A(C  38,C  39,H  41)          113.44 -0.000352    0.14    113.58   
   127. A(C  38,C  39,H  40)          110.51  0.000032    0.02    110.53   
   128. A(H  45,C  43,H  46)          106.31  0.000074   -0.05    106.26   
   129. A(H  44,C  43,H  46)          108.35  0.000229   -0.09    108.25   
   130. A(C  38,C  43,H  46)          111.00 -0.000148    0.03    111.03   
   131. A(H  44,C  43,H  45)          108.06 -0.000003    0.01    108.07   
   132. A(C  38,C  43,H  45)          111.03  0.000078    0.02    111.05   
   133. A(C  38,C  43,H  44)          111.88 -0.000209    0.07    111.94   
   134. D(C   2,C   1,C   0,H  16)   -100.10 -0.000066    0.10   -100.00   
   135. D(C   2,C   1,C   0,H  17)    141.61  0.000135   -0.02    141.59   
   136. D(C  12,C   1,C   0,H  16)     79.56 -0.000155    0.44     80.00   
   137. D(C  12,C   1,C   0,H  15)   -159.58 -0.000120    0.43   -159.15   
   138. D(C  12,C   1,C   0,H  17)    -38.73  0.000046    0.31    -38.42   
   139. D(C   2,C   1,C   0,H  15)     20.76 -0.000031    0.10     20.86   
   140. D(C   4,C   2,C   1,C  12)      1.78  0.000281   -0.77      1.02   
   141. D(C   3,C   2,C   1,C  12)   -177.96  0.000284   -0.71   -178.67   
   142. D(C   3,C   2,C   1,C   0)      1.69  0.000193   -0.37      1.32   
   143. D(C   4,C   2,C   1,C   0)   -178.56  0.000190   -0.43   -178.99   
   144. D(H  19,C   3,C   2,C   4)     59.82  0.000004    0.42     60.24   
   145. D(H  20,C   3,C   2,C   1)    122.84 -0.000188    0.57    123.41   
   146. D(H  19,C   3,C   2,C   1)   -120.42  0.000001    0.37   -120.05   
   147. D(H  20,C   3,C   2,C   4)    -56.91 -0.000185    0.62    -56.29   
   148. D(H  18,C   3,C   2,C   4)   -178.02  0.000042    0.42   -177.60   
   149. D(H  18,C   3,C   2,C   1)      1.74  0.000039    0.37      2.11   
   150. D(O  14,C   4,C   2,C   3)      0.13  0.000981   -1.29     -1.16   
   151. D(O  14,C   4,C   2,C   1)   -179.63  0.000983   -1.24   -180.88   
   152. D(C   5,C   4,C   2,C   3)    177.49 -0.000542    1.54    179.03   
   153. D(C   5,C   4,C   2,C   1)     -2.27 -0.000539    1.58     -0.69   
   154. D(C  11,C   5,C   4,C   2)      1.38  0.000381   -1.32      0.06   
   155. D(C  11,C   5,C   4,O  14)    178.69 -0.001250    1.55    180.23   
   156. D(C   6,C   5,C   4,O  14)     -1.26 -0.001006    1.15     -0.11   
   157. D(C   6,C   5,C   4,C   2)   -178.56  0.000625   -1.73   -180.28   
   158. D(H  22,C   6,C   5,C  11)   -154.71  0.000236    0.17   -154.54   
   159. D(H  22,C   6,C   5,C   4)     25.23 -0.000012    0.58     25.81   
   160. D(H  21,C   6,C   5,C  11)    -38.11  0.000183    0.14    -37.97   
   161. D(H  21,C   6,C   5,C   4)    141.84 -0.000064    0.54    142.38   
   162. D(C   7,C   6,C   5,C  11)     82.78 -0.001305    0.58     83.35   
   163. D(C   7,C   6,C   5,C   4)    -97.28 -0.001553    0.98    -96.30   
   164. D(C   8,C   7,C   6,C   5)    122.63  0.001723   -0.39    122.24   
   165. D(H  23,C   7,C   6,H  22)   -177.32 -0.000965    1.97   -175.36   
   166. D(H  23,C   7,C   6,H  21)     65.30 -0.000579    1.88     67.19   
   167. D(H  23,C   7,C   6,C   5)    -56.67  0.000865    1.46    -55.22   
   168. D(C   8,C   7,C   6,H  22)      1.98 -0.000106    0.12      2.10   
   169. D(C   8,C   7,C   6,H  21)   -115.39  0.000279    0.04   -115.35   
   170. D(C  10,C   8,C   7,H  23)   -176.90  0.000796   -0.61   -177.51   
   171. D(C  10,C   8,C   7,C   6)      3.81 -0.000085    1.27      5.08   
   172. D(C   9,C   8,C   7,H  23)      0.81  0.000243   -0.02      0.79   
   173. D(C   9,C   8,C   7,C   6)   -178.48 -0.000638    1.86   -176.62   
   174. D(H  26,C   9,C   8,C  10)    -69.60 -0.000295    0.08    -69.52   
   175. D(H  26,C   9,C   8,C   7)    112.53  0.000119   -0.47    112.06   
   176. D(H  25,C   9,C   8,C  10)     49.39 -0.000135    0.08     49.48   
   177. D(H  25,C   9,C   8,C   7)   -128.48  0.000279   -0.46   -128.95   
   178. D(H  24,C   9,C   8,C  10)    170.08 -0.000303    0.14    170.22   
   179. D(H  24,C   9,C   8,C   7)     -7.79  0.000110   -0.41     -8.20   
   180. D(C  33,C  10,C   8,C   9)     73.89 -0.000738    4.06     77.95   
   181. D(C  33,C  10,C   8,C   7)   -108.35 -0.001340    4.64   -103.71   
   182. D(H  32,C  10,C   8,C   9)    -49.13 -0.000298    3.65    -45.48   
   183. D(H  32,C  10,C   8,C   7)    128.63 -0.000899    4.23    132.86   
   184. D(H  27,C  10,C   8,C   9)   -164.88 -0.000356    3.80   -161.07   
   185. D(H  27,C  10,C   8,C   7)     12.88 -0.000958    4.38     17.26   
   186. D(C  28,C  11,C   5,C   6)     -0.57 -0.000368    0.96      0.39   
   187. D(C  28,C  11,C   5,C   4)    179.50 -0.000113    0.53    180.03   
   188. D(C  12,C  11,C   5,C   6)    179.89 -0.000245    0.69    180.58   
   189. D(C  12,C  11,C   5,C   4)     -0.05  0.000009    0.27      0.22   
   190. D(C   1,C  12,C  11,C  28)    179.94 -0.000139    0.35    180.29   
   191. D(C   1,C  12,C  11,C   5)     -0.50 -0.000259    0.61      0.11   
   192. D(O  13,C  12,C   1,C   2)    179.26  0.000062    0.03    179.29   
   193. D(O  13,C  12,C   1,C   0)     -0.41  0.000142   -0.29     -0.70   
   194. D(C  11,C  12,C   1,C   2)     -0.36  0.000118   -0.36     -0.72   
   195. D(O  13,C  12,C  11,C   5)    179.89 -0.000201    0.20    180.10   
   196. D(C  11,C  12,C   1,C   0)    179.96  0.000197   -0.68    179.28   
   197. D(O  13,C  12,C  11,C  28)      0.33 -0.000080   -0.05      0.28   
   198. D(H  47,O  13,C  12,C  11)     -9.08  0.000188   -0.65     -9.73   
   199. D(H  47,O  13,C  12,C   1)    171.29  0.000242   -1.03    170.26   
   200. D(H  31,C  28,C  11,C  12)     64.42  0.000023   -0.19     64.23   
   201. D(H  31,C  28,C  11,C   5)   -115.13  0.000144   -0.45   -115.58   
   202. D(H  30,C  28,C  11,C  12)    -55.27  0.000007   -0.22    -55.50   
   203. D(H  30,C  28,C  11,C   5)    125.18  0.000128   -0.49    124.69   
   204. D(H  29,C  28,C  11,C  12)   -175.70 -0.000117   -0.11   -175.81   
   205. D(H  29,C  28,C  11,C   5)      4.76  0.000004   -0.38      4.38   
   206. D(C  36,C  33,C  10,H  32)     40.35 -0.000533    1.51     41.85   
   207. D(C  36,C  33,C  10,H  27)    154.63 -0.000692    1.39    156.02   
   208. D(C  36,C  33,C  10,C   8)    -83.06 -0.000679    1.23    -81.83   
   209. D(H  35,C  33,C  10,H  32)    164.17 -0.000046    1.57    165.74   
   210. D(H  35,C  33,C  10,H  27)    -81.55 -0.000206    1.45    -80.10   
   211. D(H  35,C  33,C  10,C   8)     40.76 -0.000192    1.29     42.05   
   212. D(H  34,C  33,C  10,H  32)    -82.36 -0.000014    1.30    -81.05   
   213. D(H  34,C  33,C  10,H  27)     31.92 -0.000174    1.19     33.11   
   214. D(H  34,C  33,C  10,C   8)    154.24 -0.000160    1.02    155.26   
   215. D(C  38,C  36,C  33,H  35)    116.88 -0.000321    1.23    118.11   
   216. D(C  38,C  36,C  33,H  34)      0.82 -0.000180    1.32      2.14   
   217. D(C  38,C  36,C  33,C  10)   -120.82 -0.000311    1.34   -119.47   
   218. D(H  37,C  36,C  33,H  35)    -62.81 -0.000238    1.14    -61.67   
   219. D(H  37,C  36,C  33,H  34)   -178.87 -0.000097    1.23   -177.64   
   220. D(H  37,C  36,C  33,C  10)     59.49 -0.000228    1.26     60.75   
   221. D(C  43,C  38,C  36,H  37)      0.23 -0.000054    0.27      0.50   
   222. D(C  43,C  38,C  36,C  33)   -179.46  0.000027    0.19   -179.28   
   223. D(C  39,C  38,C  36,H  37)    179.76 -0.000052   -0.03    179.74   
   224. D(C  39,C  38,C  36,C  33)      0.07  0.000029   -0.11     -0.04   
   225. D(H  42,C  39,C  38,C  43)    -55.07  0.000087   -0.61    -55.69   
   226. D(H  42,C  39,C  38,C  36)    125.37  0.000085   -0.33    125.03   
   227. D(H  41,C  39,C  38,C  43)   -176.51  0.000061   -0.61   -177.11   
   228. D(H  41,C  39,C  38,C  36)      3.93  0.000060   -0.33      3.60   
   229. D(H  40,C  39,C  38,C  43)     62.17  0.000089   -0.62     61.54   
   230. D(H  40,C  39,C  38,C  36)   -117.39  0.000087   -0.34   -117.74   
   231. D(H  46,C  43,C  38,C  39)     57.51 -0.000089    0.75     58.26   
   232. D(H  46,C  43,C  38,C  36)   -122.90 -0.000087    0.48   -122.42   
   233. D(H  45,C  43,C  38,C  39)    -60.51 -0.000137    0.77    -59.74   
   234. D(H  45,C  43,C  38,C  36)    119.08 -0.000135    0.50    119.58   
   235. D(H  44,C  43,C  38,C  39)    178.67 -0.000044    0.69    179.37   
   236. D(H  44,C  43,C  38,C  36)     -1.74 -0.000042    0.43     -1.32   
    ----------------------------------------------------------------------------

         *************************************************************
         *                GEOMETRY OPTIMIZATION CYCLE   3            *
         *************************************************************
---------------------------------
CARTESIAN COORDINATES (ANGSTROEM)
---------------------------------
  C      4.885019    1.960704    1.088903
  C      3.761404    1.157180    0.456691
  C      2.552734    1.724482    0.014047
  C      2.248471    3.203738    0.092060
  C      1.505085    0.916064   -0.561266
  C      1.751523   -0.500026   -0.679657
  C      0.631186   -1.339027   -1.283401
  C     -0.247638   -1.986439   -0.231085
  C     -1.576629   -1.884422   -0.033807
  C     -2.208447   -2.585117    1.154985
  C     -2.512348   -1.128264   -0.962149
  C      2.969430   -1.064753   -0.247148
  C      3.952495   -0.229681    0.311402
  O      5.179559   -0.743926    0.753860
  O      0.394123    1.461032   -0.945998
  H      4.541270    2.916920    1.492668
  H      5.689148    2.181057    0.368876
  H      5.350090    1.398994    1.907274
  H      3.073462    3.799810    0.492997
  H      1.357569    3.398397    0.709419
  H      2.000171    3.602119   -0.904044
  H      1.049477   -2.132186   -1.922902
  H      0.042669   -0.679786   -1.925979
  H      0.306562   -2.594817    0.489545
  H     -1.487861   -3.238616    1.661411
  H     -3.069660   -3.197751    0.847339
  H     -2.586463   -1.872513    1.901912
  H     -2.010310   -0.968160   -1.921205
  C      3.276012   -2.551067   -0.351671
  H      2.486183   -3.104818   -0.862970
  H      4.209045   -2.739632   -0.905632
  H      3.396248   -3.018003    0.639955
  H     -3.391805   -1.755780   -1.175903
  C     -3.006772    0.271823   -0.472481
  H     -3.269219    0.854309   -1.362649
  H     -2.145276    0.789530   -0.023008
  C     -4.169834    0.257830    0.488404
  H     -3.993595   -0.265702    1.428996
  C     -5.387532    0.810258    0.332510
  C     -5.851814    1.585100   -0.880885
  H     -6.095901    2.622813   -0.606113
  H     -5.114816    1.617079   -1.687790
  H     -6.777602    1.148032   -1.284092
  C     -6.426448    0.701158    1.428540
  H     -6.058912    0.124545    2.285509
  H     -6.726042    1.697163    1.790136
  H     -7.343713    0.219506    1.056843
  H      5.131742   -1.712103    0.745635

----------------------------
CARTESIAN COORDINATES (A.U.)
----------------------------
  NO LB      ZA    FRAG     MASS         X           Y           Z
   0 C     6.0000    0    12.011    9.231349    3.705193    2.057729
   1 C     6.0000    0    12.011    7.108023    2.186753    0.863021
   2 C     6.0000    0    12.011    4.823968    3.258798    0.026545
   3 C     6.0000    0    12.011    4.248994    6.054187    0.173968
   4 C     6.0000    0    12.011    2.844198    1.731110   -1.060639
   5 C     6.0000    0    12.011    3.309898   -0.944913   -1.284367
   6 C     6.0000    0    12.011    1.192768   -2.530394   -2.425276
   7 C     6.0000    0    12.011   -0.467969   -3.753826   -0.436687
   8 C     6.0000    0    12.011   -2.979398   -3.561042   -0.063886
   9 C     6.0000    0    12.011   -4.173360   -4.885163    2.182605
  10 C     6.0000    0    12.011   -4.747649   -2.132111   -1.818197
  11 C     6.0000    0    12.011    5.611410   -2.012091   -0.467042
  12 C     6.0000    0    12.011    7.469133   -0.434034    0.588465
  13 O     8.0000    0    15.999    9.787948   -1.405816    1.424589
  14 O     8.0000    0    15.999    0.744784    2.760951   -1.787677
  15 H     1.0000    0     1.008    8.581757    5.512179    2.820734
  16 H     1.0000    0     1.008   10.750932    4.121600    0.697074
  17 H     1.0000    0     1.008   10.110205    2.643715    3.604226
  18 H     1.0000    0     1.008    5.808001    7.180601    0.931629
  19 H     1.0000    0     1.008    2.565435    6.422039    1.340608
  20 H     1.0000    0     1.008    3.779776    6.807019   -1.708395
  21 H     1.0000    0     1.008    1.983225   -4.029248   -3.633759
  22 H     1.0000    0     1.008    0.080632   -1.284609   -3.639573
  23 H     1.0000    0     1.008    0.579319   -4.903494    0.925105
  24 H     1.0000    0     1.008   -2.811650   -6.120098    3.139612
  25 H     1.0000    0     1.008   -5.800817   -6.042874    1.601240
  26 H     1.0000    0     1.008   -4.887707   -3.538536    3.594093
  27 H     1.0000    0     1.008   -3.798934   -1.829558   -3.630551
  28 C     6.0000    0    12.011    6.190766   -4.820819   -0.664562
  29 H     1.0000    0     1.008    4.698205   -5.867255   -1.630777
  30 H     1.0000    0     1.008    7.953942   -5.177154   -1.711396
  31 H     1.0000    0     1.008    6.417978   -5.703199    1.209340
  32 H     1.0000    0     1.008   -6.409582   -3.317943   -2.222134
  33 C     6.0000    0    12.011   -5.681976    0.513672   -0.892860
  34 H     1.0000    0     1.008   -6.177929    1.614410   -2.575033
  35 H     1.0000    0     1.008   -4.053984    1.491996   -0.043479
  36 C     6.0000    0    12.011   -7.879844    0.487228    0.922950
  37 H     1.0000    0     1.008   -7.546801   -0.502103    2.700411
  38 C     6.0000    0    12.011  -10.180960    1.531166    0.628352
  39 C     6.0000    0    12.011  -11.058325    2.995405   -1.664631
  40 H     1.0000    0     1.008  -11.519583    4.956399   -1.145388
  41 H     1.0000    0     1.008   -9.665601    3.055837   -3.189460
  42 H     1.0000    0     1.008  -12.807811    2.169466   -2.426582
  43 C     6.0000    0    12.011  -12.144227    1.324997    2.699550
  44 H     1.0000    0     1.008  -11.449685    0.235356    4.318987
  45 H     1.0000    0     1.008  -12.710377    3.207173    3.382866
  46 H     1.0000    0     1.008  -13.877606    0.414805    1.997143
  47 H     1.0000    0     1.008    9.697587   -3.235406    1.409045

--------------------------------
INTERNAL COORDINATES (ANGSTROEM)
--------------------------------
 C      0   0   0     0.000000000000     0.00000000     0.00000000
 C      1   0   0     1.519162400881     0.00000000     0.00000000
 C      2   1   0     1.406644251234   123.58489502     0.00000000
 C      3   2   1     1.512237212341   123.44631644     1.32112259
 C      3   2   1     1.442945899154   121.55903132   181.00968134
 C      5   3   2     1.442241060099   117.30743785   359.31089669
 C      6   5   3     1.524330173610   116.57402939   179.71479161
 C      7   6   5     1.516193390689   112.71429170   263.70199971
 C      8   7   6     1.347421043367   129.86532848   122.24388191
 C      9   8   7     1.517693329021   119.36256063   183.38444411
 C      9   8   7     1.519592475630   123.75044676     5.08309534
 C      6   5   3     1.410418213348   121.03171362     0.05835650
 C     12   6   5     1.405609828983   119.20305765     0.22333738
 O     13  12   6     1.402106330724   121.30377332   180.09483055
 O      5   3   2     1.295857460854   120.34563104   179.13127131
 H      1   2   3     1.093406792206   112.56365048    20.85670128
 H      1   2   3     1.101643580153   111.94270800   260.00225049
 H      1   2   3     1.096147950493   110.69932322   141.59013241
 H      4   3   2     1.093920817700   113.58952625     2.11095591
 H      4   3   2     1.101239995053   111.38294546   239.95046024
 H      4   3   2     1.101173105985   110.64588407   123.41367282
 H      7   6   5     1.101377454144   110.31715061   142.37981813
 H      7   6   5     1.092638477195   107.26022217    25.80676391
 H      8   7   6     1.093878016307   113.64392776   304.78142035
 H     10   9   8     1.096709881810   111.30145737   351.79896320
 H     10   9   8     1.100751937510   111.33032528   231.05749545
 H     10   9   8     1.099363724940   112.09003829   112.06002155
 H     11   9   8     1.094287062397   109.00917619    17.26326016
 C     12   6   5     1.521199924985   122.96828704   180.03242527
 H     29  12   6     1.091739785434   112.45517366     4.38141696
 H     29  12   6     1.101353021861   111.87504282   124.68905035
 H     29  12   6     1.102637068188   111.95901543   244.41648276
 H     11   9   8     1.101322261571   109.07250038   132.86009243
 C     11   9   8     1.563482007999   116.67933618   256.28783211
 H     34  11   9     1.095703131068   107.29890692   155.26229478
 H     34  11   9     1.101009711084   107.54691961    42.05302259
 C     34  11   9     1.508710816992   115.78184097   278.16682896
 H     37  34  11     1.090806227231   115.40954511    60.74740491
 C     37  34  11     1.346205616403   128.29775264   240.52705840
 C     39  37  34     1.512700490482   125.50049393   359.95971341
 H     40  39  37     1.100875568098   110.52882112   242.26398640
 H     40  39  37     1.093290525254   113.58460287     3.60496170
 H     40  39  37     1.100312751478   110.40875614   125.03255191
 C     39  37  34     1.514111154193   120.48150012   180.72279122
 H     44  39  37     1.096339783183   111.94398916   358.68523494
 H     44  39  37     1.101150777614   111.05204885   119.58115197
 H     44  39  37     1.100692204191   111.03212117   237.57644281
 H     14  13  12     0.969392686175   108.69074726   350.27269060

---------------------------
INTERNAL COORDINATES (A.U.)
---------------------------
 C      0   0   0     0.000000000000     0.00000000     0.00000000
 C      1   0   0     2.870800890616     0.00000000     0.00000000
 C      2   1   0     2.658172402686   123.58489502     0.00000000
 C      3   2   1     2.857714180850   123.44631644     1.32112259
 C      3   2   1     2.726772575466   121.55903132   181.00968134
 C      5   3   2     2.725440622684   117.30743785   359.31089669
 C      6   5   3     2.880566565796   116.57402939   179.71479161
 C      7   6   5     2.865190274464   112.71429170   263.70199971
 C      8   7   6     2.546256759047   129.86532848   122.24388191
 C      9   8   7     2.868024747129   119.36256063   183.38444411
 C      9   8   7     2.871613614107   123.75044676     5.08309534
 C      6   5   3     2.665304157523   121.03171362     0.05835650
 C     12   6   5     2.656217627925   119.20305765     0.22333738
 O     13  12   6     2.649596975705   121.30377332   180.09483055
 O      5   3   2     2.448815709613   120.34563104   179.13127131
 H      1   2   3     2.066239390238   112.56365048    20.85670128
 H      1   2   3     2.081804663682   111.94270800   260.00225049
 H      1   2   3     2.071419428691   110.69932322   141.59013241
 H      4   3   2     2.067210757649   113.58952625     2.11095591
 H      4   3   2     2.081041998371   111.38294546   239.95046024
 H      4   3   2     2.080915596351   110.64588407   123.41367282
 H      7   6   5     2.081301758408   110.31715061   142.37981813
 H      7   6   5     2.064787485283   107.26022217    25.80676391
 H      8   7   6     2.067129874737   113.64392776   304.78142035
 H     10   9   8     2.072481324987   111.30145737   351.79896320
 H     10   9   8     2.080119703276   111.33032528   231.05749545
 H     10   9   8     2.077496361703   112.09003829   112.06002155
 H     11   9   8     2.067902859823   109.00917619    17.26326016
 C     12   6   5     2.874651253164   122.96828704   180.03242527
 H     29  12   6     2.063089203976   112.45517366     4.38141696
 H     29  12   6     2.081255588084   111.87504282   124.68905035
 H     29  12   6     2.083682083986   111.95901543   244.41648276
 H     11   9   8     2.081197459559   109.07250038   132.86009243
 C     11   9   8     2.954552810432   116.67933618   256.28783211
 H     34  11   9     2.070578841799   107.29890692   155.26229478
 H     34  11   9     2.080606824737   107.54691961    42.05302259
 C     34  11   9     2.851050259400   115.78184097   278.16682896
 H     37  34  11     2.061325034643   115.40954511    60.74740491
 C     37  34  11     2.543959934948   128.29775264   240.52705840
 C     39  37  34     2.858589649659   125.50049393   359.95971341
 H     40  39  37     2.080353331230   110.52882112   242.26398640
 H     40  39  37     2.066019677541   113.58460287     3.60496170
 H     40  39  37     2.079289761955   110.40875614   125.03255191
 C     39  37  34     2.861255417741   120.48150012   180.72279122
 H     44  39  37     2.071781939938   111.94398916   358.68523494
 H     44  39  37     2.080873401845   111.05204885   119.58115197
 H     44  39  37     2.080006823663   111.03212117   237.57644281
 H     14  13  12     1.831886693097   108.69074726   350.27269060


           ************************************************************
           *        Program running with 8 parallel MPI-processes     *
           *              working on a common directory               *
           ************************************************************
------------------------------------------------------------------------------
                   ___                                                        
                  /   \      - P O W E R E D   B Y -                         
                 /     \                                                     
                 |  |  |   _    _      __       _____    __    __             
                 |  |  |  | |  | |    /  \     |  _  \  |  |  /  |          
                  \  \/   | |  | |   /    \    | | | |  |  | /  /          
                 / \  \   | |__| |  /  /\  \   | |_| |  |  |/  /          
                |  |  |   |  __  | /  /__\  \  |    /   |      \           
                |  |  |   | |  | | |   __   |  |    \   |  |\   \          
                \     /   | |  | | |  |  |  |  | |\  \  |  | \   \       
                 \___/    |_|  |_| |__|  |__|  |_| \__\ |__|  \__/        
                                                                              
                      - O R C A' S   B I G   F R I E N D -                    
                                      &                                       
                       - I N T E G R A L  F E E D E R -                       
                                                                              
 v1 FN, 2020, v2 2021                                                         
------------------------------------------------------------------------------


Reading SHARK input file mPQ2_2e_1H_B3LYP_631Gd_opt.SHARKINP.tmp ... ok
----------------------
SHARK INTEGRAL PACKAGE
----------------------

Number of atoms                             ...     48
Number of basis functions                   ...    348
Number of shells                            ...    180
Maximum angular momentum                    ...      2
Integral batch strategy                     ... SHARK/LIBINT Hybrid
RI-J (if used) integral strategy            ... SPLIT-RIJ (Revised 2003 algorithm where possible)
Printlevel                                  ...      1
Contraction scheme used                     ... SEGMENTED contraction
Coulomb Range Separation                    ... NOT USED
Exchange Range Separation                   ... NOT USED
Finite Nucleus Model                        ... NOT USED
Auxiliary Coulomb fitting basis             ... AVAILABLE
   # of basis functions in Aux-J            ...   1326
   # of shells in Aux-J                     ...    450
   Maximum angular momentum in Aux-J        ...      4
Auxiliary J/K fitting basis                 ... NOT available
Auxiliary Correlation fitting basis         ... NOT available
Auxiliary 'external' fitting basis          ... NOT available
Integral threshold                          ...     2.500000e-11
Primitive cut-off                           ...     2.500000e-12
Primitive pair pre-selection threshold      ...     2.500000e-12

Calculating pre-screening integrals         ... done (  0.1 sec) Dimension = 180
Organizing shell pair data                  ... done (  0.1 sec)
Shell pair information
Total number of shell pairs                 ...     16290
Shell pairs after pre-screening             ...     10785
Total number of primitive shell pairs       ...     90198
Primitive shell pairs kept                  ...     33214
          la=0 lb=0:   4338 shell pairs
          la=1 lb=0:   3541 shell pairs
          la=1 lb=1:    731 shell pairs
          la=2 lb=0:   1433 shell pairs
          la=2 lb=1:    614 shell pairs
          la=2 lb=2:    128 shell pairs

Calculating one electron integrals          ... done (  0.0 sec)
Calculating RI/J V-Matrix + Cholesky decomp.... done (  0.3 sec)
Calculating Nuclear repulsion               ... done (  0.0 sec) ENN=   1627.669323503843 Eh

SHARK setup successfully completed in   0.7 seconds

Maximum memory used throughout the entire GTOINT-calculation: 21.5 MB
[1717916664.967103] [eu-a2p-240:71457:0]          mpool.c:38   UCX  WARN  object 0x4286d80 was not returned to mpool ucp_requests
[1717916664.967139] [eu-a2p-240:71457:0]          mpool.c:38   UCX  WARN  object 0x4286f40 was not returned to mpool ucp_requests
[1717916664.967146] [eu-a2p-240:71457:0]          mpool.c:38   UCX  WARN  object 0x4287100 was not returned to mpool ucp_requests
[1717916664.967152] [eu-a2p-240:71457:0]          mpool.c:38   UCX  WARN  object 0x42872c0 was not returned to mpool ucp_requests
[1717916664.967158] [eu-a2p-240:71457:0]          mpool.c:38   UCX  WARN  object 0x4287480 was not returned to mpool ucp_requests
[1717916664.967163] [eu-a2p-240:71457:0]          mpool.c:38   UCX  WARN  object 0x4287640 was not returned to mpool ucp_requests
[1717916664.967168] [eu-a2p-240:71457:0]          mpool.c:38   UCX  WARN  object 0x4287800 was not returned to mpool ucp_requests
[1717916664.967173] [eu-a2p-240:71457:0]          mpool.c:38   UCX  WARN  object 0x42879c0 was not returned to mpool ucp_requests
[1717916664.967178] [eu-a2p-240:71457:0]          mpool.c:38   UCX  WARN  object 0x4287b80 was not returned to mpool ucp_requests
[1717916664.967183] [eu-a2p-240:71457:0]          mpool.c:38   UCX  WARN  object 0x4287d40 was not returned to mpool ucp_requests
[1717916664.970223] [eu-a2p-240:71459:0]          mpool.c:38   UCX  WARN  object 0x2aeed80 was not returned to mpool ucp_requests
[1717916664.970249] [eu-a2p-240:71459:0]          mpool.c:38   UCX  WARN  object 0x2aeef40 was not returned to mpool ucp_requests
[1717916664.970256] [eu-a2p-240:71459:0]          mpool.c:38   UCX  WARN  object 0x2aef100 was not returned to mpool ucp_requests
[1717916664.970262] [eu-a2p-240:71459:0]          mpool.c:38   UCX  WARN  object 0x2aef2c0 was not returned to mpool ucp_requests
[1717916664.970268] [eu-a2p-240:71459:0]          mpool.c:38   UCX  WARN  object 0x2aef480 was not returned to mpool ucp_requests
[1717916664.970273] [eu-a2p-240:71459:0]          mpool.c:38   UCX  WARN  object 0x2aef640 was not returned to mpool ucp_requests
[1717916664.970278] [eu-a2p-240:71459:0]          mpool.c:38   UCX  WARN  object 0x2aef800 was not returned to mpool ucp_requests
[1717916664.970283] [eu-a2p-240:71459:0]          mpool.c:38   UCX  WARN  object 0x2aef9c0 was not returned to mpool ucp_requests
[1717916664.970288] [eu-a2p-240:71459:0]          mpool.c:38   UCX  WARN  object 0x2aefb80 was not returned to mpool ucp_requests
[1717916664.970294] [eu-a2p-240:71459:0]          mpool.c:38   UCX  WARN  object 0x2aefd40 was not returned to mpool ucp_requests
[1717916664.989724] [eu-a2p-240:71455:0]          mpool.c:38   UCX  WARN  object 0x3984a00 was not returned to mpool ucp_requests
[1717916664.989759] [eu-a2p-240:71455:0]          mpool.c:38   UCX  WARN  object 0x3984bc0 was not returned to mpool ucp_requests
[1717916664.989767] [eu-a2p-240:71455:0]          mpool.c:38   UCX  WARN  object 0x3984d80 was not returned to mpool ucp_requests
[1717916664.989774] [eu-a2p-240:71455:0]          mpool.c:38   UCX  WARN  object 0x3984f40 was not returned to mpool ucp_requests
[1717916664.989780] [eu-a2p-240:71455:0]          mpool.c:38   UCX  WARN  object 0x3985100 was not returned to mpool ucp_requests
[1717916664.989786] [eu-a2p-240:71455:0]          mpool.c:38   UCX  WARN  object 0x39852c0 was not returned to mpool ucp_requests
[1717916664.989791] [eu-a2p-240:71455:0]          mpool.c:38   UCX  WARN  object 0x3985480 was not returned to mpool ucp_requests
[1717916664.989797] [eu-a2p-240:71455:0]          mpool.c:38   UCX  WARN  object 0x3985640 was not returned to mpool ucp_requests
[1717916664.989803] [eu-a2p-240:71455:0]          mpool.c:38   UCX  WARN  object 0x3985800 was not returned to mpool ucp_requests
[1717916664.989808] [eu-a2p-240:71455:0]          mpool.c:38   UCX  WARN  object 0x39859c0 was not returned to mpool ucp_requests
[1717916664.989815] [eu-a2p-240:71455:0]          mpool.c:38   UCX  WARN  object 0x3985b80 was not returned to mpool ucp_requests
[1717916664.989821] [eu-a2p-240:71455:0]          mpool.c:38   UCX  WARN  object 0x3985d40 was not returned to mpool ucp_requests
[1717916665.017531] [eu-a2p-240:71456:0]          mpool.c:38   UCX  WARN  object 0x3d53a00 was not returned to mpool ucp_requests
[1717916665.017574] [eu-a2p-240:71456:0]          mpool.c:38   UCX  WARN  object 0x3d53bc0 was not returned to mpool ucp_requests
[1717916665.017581] [eu-a2p-240:71456:0]          mpool.c:38   UCX  WARN  object 0x3d53d80 was not returned to mpool ucp_requests
[1717916665.017587] [eu-a2p-240:71456:0]          mpool.c:38   UCX  WARN  object 0x3d53f40 was not returned to mpool ucp_requests
[1717916665.017592] [eu-a2p-240:71456:0]          mpool.c:38   UCX  WARN  object 0x3d54100 was not returned to mpool ucp_requests
[1717916665.017597] [eu-a2p-240:71456:0]          mpool.c:38   UCX  WARN  object 0x3d542c0 was not returned to mpool ucp_requests
[1717916665.017602] [eu-a2p-240:71456:0]          mpool.c:38   UCX  WARN  object 0x3d54480 was not returned to mpool ucp_requests
[1717916665.017607] [eu-a2p-240:71456:0]          mpool.c:38   UCX  WARN  object 0x3d54640 was not returned to mpool ucp_requests
[1717916665.017612] [eu-a2p-240:71456:0]          mpool.c:38   UCX  WARN  object 0x3d54800 was not returned to mpool ucp_requests
[1717916665.017617] [eu-a2p-240:71456:0]          mpool.c:38   UCX  WARN  object 0x3d549c0 was not returned to mpool ucp_requests
[1717916665.017622] [eu-a2p-240:71456:0]          mpool.c:38   UCX  WARN  object 0x3d54b80 was not returned to mpool ucp_requests
[1717916665.017627] [eu-a2p-240:71456:0]          mpool.c:38   UCX  WARN  object 0x3d54d40 was not returned to mpool ucp_requests
[1717916665.021696] [eu-a2p-240:71458:0]          mpool.c:38   UCX  WARN  object 0x3b17d80 was not returned to mpool ucp_requests
[1717916665.021724] [eu-a2p-240:71458:0]          mpool.c:38   UCX  WARN  object 0x3b17f40 was not returned to mpool ucp_requests
[1717916665.021732] [eu-a2p-240:71458:0]          mpool.c:38   UCX  WARN  object 0x3b18100 was not returned to mpool ucp_requests
[1717916665.021737] [eu-a2p-240:71458:0]          mpool.c:38   UCX  WARN  object 0x3b182c0 was not returned to mpool ucp_requests
[1717916665.021743] [eu-a2p-240:71458:0]          mpool.c:38   UCX  WARN  object 0x3b18480 was not returned to mpool ucp_requests
[1717916665.021748] [eu-a2p-240:71458:0]          mpool.c:38   UCX  WARN  object 0x3b18640 was not returned to mpool ucp_requests
[1717916665.021753] [eu-a2p-240:71458:0]          mpool.c:38   UCX  WARN  object 0x3b18800 was not returned to mpool ucp_requests
[1717916665.021758] [eu-a2p-240:71458:0]          mpool.c:38   UCX  WARN  object 0x3b189c0 was not returned to mpool ucp_requests
[1717916665.021763] [eu-a2p-240:71458:0]          mpool.c:38   UCX  WARN  object 0x3b18b80 was not returned to mpool ucp_requests
[1717916665.021768] [eu-a2p-240:71458:0]          mpool.c:38   UCX  WARN  object 0x3b18d40 was not returned to mpool ucp_requests
[1717916665.027835] [eu-a2p-240:71460:0]          mpool.c:38   UCX  WARN  object 0x2ca4d80 was not returned to mpool ucp_requests
[1717916665.027865] [eu-a2p-240:71460:0]          mpool.c:38   UCX  WARN  object 0x2ca4f40 was not returned to mpool ucp_requests
[1717916665.027872] [eu-a2p-240:71460:0]          mpool.c:38   UCX  WARN  object 0x2ca5100 was not returned to mpool ucp_requests
[1717916665.027877] [eu-a2p-240:71460:0]          mpool.c:38   UCX  WARN  object 0x2ca52c0 was not returned to mpool ucp_requests
[1717916665.027886] [eu-a2p-240:71460:0]          mpool.c:38   UCX  WARN  object 0x2ca5480 was not returned to mpool ucp_requests
[1717916665.027891] [eu-a2p-240:71460:0]          mpool.c:38   UCX  WARN  object 0x2ca5640 was not returned to mpool ucp_requests
[1717916665.027896] [eu-a2p-240:71460:0]          mpool.c:38   UCX  WARN  object 0x2ca5800 was not returned to mpool ucp_requests
[1717916665.027902] [eu-a2p-240:71460:0]          mpool.c:38   UCX  WARN  object 0x2ca59c0 was not returned to mpool ucp_requests
[1717916665.027907] [eu-a2p-240:71460:0]          mpool.c:38   UCX  WARN  object 0x2ca5b80 was not returned to mpool ucp_requests
[1717916665.027912] [eu-a2p-240:71460:0]          mpool.c:38   UCX  WARN  object 0x2ca5d40 was not returned to mpool ucp_requests
[1717916665.028787] [eu-a2p-240:71454:0]          mpool.c:38   UCX  WARN  object 0x2fa7b00 was not returned to mpool ucp_requests
[1717916665.028811] [eu-a2p-240:71454:0]          mpool.c:38   UCX  WARN  object 0x2fa7cc0 was not returned to mpool ucp_requests
[1717916665.028817] [eu-a2p-240:71454:0]          mpool.c:38   UCX  WARN  object 0x2fa7e80 was not returned to mpool ucp_requests
[1717916665.028822] [eu-a2p-240:71454:0]          mpool.c:38   UCX  WARN  object 0x2fa8040 was not returned to mpool ucp_requests
[1717916665.028826] [eu-a2p-240:71454:0]          mpool.c:38   UCX  WARN  object 0x2fa8200 was not returned to mpool ucp_requests
[1717916665.028831] [eu-a2p-240:71454:0]          mpool.c:38   UCX  WARN  object 0x2fa83c0 was not returned to mpool ucp_requests


           ************************************************************
           *        Program running with 8 parallel MPI-processes     *
           *              working on a common directory               *
           ************************************************************

Diagonalization of the overlap matrix:
Smallest eigenvalue                        ... 3.644e-04
Time for diagonalization                   ...    0.027 sec
Threshold for overlap eigenvalues          ... 1.000e-08
Number of eigenvalues below threshold      ... 0
Time for construction of square roots      ...    0.013 sec
Total time needed                          ...    0.044 sec

-------------------
DFT GRID GENERATION
-------------------

General Integration Accuracy     IntAcc      ... 4.959
Radial Grid Type                 RadialGrid  ... OptM3 with GC (2021)
Angular Grid (max. ang.)         AngularGrid ... 6 (Lebedev-590)
Angular grid pruning method      GridPruning ... 4 (adaptive)
Weight generation scheme         WeightScheme... Becke
Basis function cutoff            BFCut       ... 1.0000e-11
Integration weight cutoff        WCut        ... 1.0000e-14
Angular grids for H and He will be reduced by one unit
Partially contracted basis set               ... off
Rotationally invariant grid construction     ... off

Total number of grid points                  ...   527965
Total number of batches                      ...     8278
Average number of points per batch           ...       63
Average number of grid points per atom       ...    10999
Time for grid setup =    6.404 sec

--------------------
COSX GRID GENERATION
--------------------

GRIDX 1
-------
General Integration Accuracy     IntAcc      ... 4.020
Radial Grid Type                 RadialGrid  ... OptM3 with GC (2021)
Angular Grid (max. ang.)         AngularGrid ... 2 (Lebedev-110)
Angular grid pruning method      GridPruning ... 4 (adaptive)
Weight generation scheme         WeightScheme... Becke
Basis function cutoff            BFCut       ... 1.0000e-11
Integration weight cutoff        WCut        ... 1.0000e-14
Angular grids for H and He will be reduced by one unit
Partially contracted basis set               ... on
Rotationally invariant grid construction     ... off

Total number of grid points                  ...    56635
Total number of batches                      ...      907
Average number of points per batch           ...       62
Average number of grid points per atom       ...     1180
UseSFitting                                  ... on

GRIDX 2
-------
General Integration Accuracy     IntAcc      ... 4.338
Radial Grid Type                 RadialGrid  ... OptM3 with GC (2021)
Angular Grid (max. ang.)         AngularGrid ... 3 (Lebedev-194)
Angular grid pruning method      GridPruning ... 4 (adaptive)
Weight generation scheme         WeightScheme... Becke
Basis function cutoff            BFCut       ... 1.0000e-11
Integration weight cutoff        WCut        ... 1.0000e-14
Angular grids for H and He will be reduced by one unit
Partially contracted basis set               ... on
Rotationally invariant grid construction     ... off

Total number of grid points                  ...   123235
Total number of batches                      ...     1950
Average number of points per batch           ...       63
Average number of grid points per atom       ...     2567
UseSFitting                                  ... on

GRIDX 3
-------
General Integration Accuracy     IntAcc      ... 4.871
Radial Grid Type                 RadialGrid  ... OptM3 with GC (2021)
Angular Grid (max. ang.)         AngularGrid ... 4 (Lebedev-302)
Angular grid pruning method      GridPruning ... 4 (adaptive)
Weight generation scheme         WeightScheme... Becke
Basis function cutoff            BFCut       ... 1.0000e-11
Integration weight cutoff        WCut        ... 1.0000e-14
Angular grids for H and He will be reduced by one unit
Partially contracted basis set               ... on
Rotationally invariant grid construction     ... off

Total number of grid points                  ...   237010
Total number of batches                      ...     3728
Average number of points per batch           ...       63
Average number of grid points per atom       ...     4938
UseSFitting                                  ... on

Time for X-Grid setup             =    2.775 sec


--------------------
CPCM SOLVATION MODEL
--------------------
CPCM parameters:
  Epsilon                                         ...      80.4000
  Refrac                                          ...       1.3300
  Rsolv                                           ...       1.3000
  Surface type                                    ... GAUSSIAN VDW
  Epsilon function type                           ...         CPCM
Radii:
 Radius for C  used is    3.8550 Bohr (=   2.0400 Ang.)
 Radius for O  used is    3.4469 Bohr (=   1.8240 Ang.)
 Radius for H  used is    2.4944 Bohr (=   1.3200 Ang.)
Calculating surface                               ...        done! (  0.0s)
GEPOL surface points                              ...         2566
GEPOL Volume                                      ...    2623.1671
GEPOL Surface-area                                ...    1354.6000
Calculating surface distance matrix               ...        done! (  0.1s)
Performing Cholesky decomposition & store         ...        done! (  0.3s)
Overall time for CPCM initialization              ...                 0.3s
--------------
SCF ITERATIONS
--------------
ITER       Energy         Delta-E        Max-DP      RMS-DP      [F,P]     Damp
               ***  Starting incremental Fock matrix formation  ***
  0   -890.1997202701   0.000000000000 0.00562042  0.00018371  0.0376485 0.7000
                      *** Initiating the SOSCF procedure ***
                      *** Re-Reading the Fockian *** 
                      *** Removing any level shift *** 
ITER      Energy       Delta-E        Grad      Rot      Max-DP    RMS-DP
  1   -890.20561720  -0.0058969295  0.002310  0.002310  0.017815  0.000573
               *** Restarting incremental Fock matrix formation ***
  2   -890.22195732  -0.0163401243  0.001520  0.004312  0.007146  0.000164
  3   -890.22248079  -0.0005234697  0.000551  0.002899  0.004390  0.000069
  4   -890.22245902   0.0000217697  0.001156  0.002106  0.003161  0.000042
  5   -890.22250142  -0.0000424006  0.000092  0.000259  0.000440  0.000010
  6   -890.22250083   0.0000005948  0.000096  0.000117  0.000293  0.000006
  7   -890.22250223  -0.0000013955  0.000015  0.000036  0.000099  0.000001
  8   -890.22250219   0.0000000320  0.000019  0.000023  0.000054  0.000001
  9   -890.22250224  -0.0000000501  0.000003  0.000010  0.000014  0.000000
 10   -890.22250225  -0.0000000109  0.000004  0.000006  0.000008  0.000000
                  ***Gradient check signals convergence***
              ***Rediagonalizing the Fockian in SOSCF/NRSCF***

               *****************************************************
               *                     SUCCESS                       *
               *           SCF CONVERGED AFTER  11 CYCLES          *
               *****************************************************

Old exchange energy                            =    -24.978890675 Eh
New exchange energy                            =    -24.978901729 Eh
Exchange energy change after final integration =     -0.000011053 Eh
Total energy after final integration           =   -890.222513298 Eh
Final COS-X integration done in                =    12.618 sec
Total Energy       :         -890.22251330 Eh          -24224.18612 eV
  Last Energy change         ...    9.8845e-09  Tolerance :   1.0000e-08
  Last MAX-Density change    ...    5.3291e-15  Tolerance :   1.0000e-07
             **** THE GBW FILE WAS UPDATED (mPQ2_2e_1H_B3LYP_631Gd_opt.gbw) ****
             **** DENSITY mPQ2_2e_1H_B3LYP_631Gd_opt.scfp WAS UPDATED ****
             **** ENERGY FILE WAS UPDATED (mPQ2_2e_1H_B3LYP_631Gd_opt.en.tmp) ****
             **** THE GBW FILE WAS UPDATED (mPQ2_2e_1H_B3LYP_631Gd_opt.gbw) ****
             **** DENSITY mPQ2_2e_1H_B3LYP_631Gd_opt.scfp WAS UPDATED ****
Total SCF time: 0 days 0 hours 1 min 37 sec 

Maximum memory used throughout the entire SCF-calculation: 178.6 MB

-------------------------   --------------------
FINAL SINGLE POINT ENERGY      -890.222513297679
-------------------------   --------------------


           ************************************************************
           *        Program running with 8 parallel MPI-processes     *
           *              working on a common directory               *
           ************************************************************
------------------------------------------------------------------------------
                         ORCA SCF GRADIENT CALCULATION
------------------------------------------------------------------------------

 ... reading COSX grid (gridx3)
Gradient of the Kohn-Sham DFT energy:
Kohn-Sham wavefunction type      ... RKS
Hartree-Fock exchange scaling    ...    0.200
Number of operators              ...    1
Number of atoms                  ...   48
Basis set dimensions             ...  348
Integral neglect threshold       ... 2.5e-11
Integral primitive cutoff        ... 2.5e-12
SHARK Integral package           ... ON

Nuc. rep. gradient       (SHARK) ... done (  0.0 sec)
HCore & Overlap gradient (SHARK) ... done (  0.2 sec)
RI-J gradient            (SHARK) ... done (  1.0 sec)
COSX-gradient                    ... done ( 16.1 sec)
Exchange-correlation gradient    ... done

------------------
CARTESIAN GRADIENT
------------------

   1   C   :   -0.000095626    0.000128020    0.000262645
   2   C   :    0.000183372    0.000343592   -0.000163626
   3   C   :   -0.001141356    0.000075958    0.000529957
   4   C   :   -0.000051168   -0.000719228    0.000287743
   5   C   :    0.000982968    0.000742618   -0.002267752
   6   C   :   -0.000673583    0.000171527    0.000153921
   7   C   :   -0.000097497    0.001192466    0.000916865
   8   C   :   -0.000027692   -0.001133975   -0.001820395
   9   C   :   -0.000152015    0.000796454   -0.000436252
  10   C   :    0.000619642    0.000817926    0.001037229
  11   C   :    0.000211010   -0.000445007   -0.000182138
  12   C   :   -0.000064257   -0.000386690    0.000165384
  13   C   :    0.000347271    0.000308008   -0.000599911
  14   O   :    0.000537725   -0.000442120    0.000796177
  15   O   :   -0.000372926   -0.000092162    0.001156145
  16   H   :   -0.000088082    0.000512493    0.000204334
  17   H   :    0.000612632    0.000067511   -0.000502702
  18   H   :    0.000205258   -0.000305910    0.000439560
  19   H   :    0.000456537    0.000275444    0.000208929
  20   H   :   -0.000609870    0.000201612    0.000359201
  21   H   :   -0.000199506    0.000345449   -0.000906377
  22   H   :    0.000283297   -0.000616920    0.000198363
  23   H   :    0.000124402   -0.000025032   -0.000428391
  24   H   :    0.000122084   -0.000601217    0.000274770
  25   H   :    0.000405326   -0.000358030    0.000192972
  26   H   :   -0.000652990   -0.000485429   -0.000302916
  27   H   :    0.000044546    0.000037478    0.000604774
  28   H   :   -0.000173368    0.000320999    0.000238394
  29   C   :   -0.000183344   -0.000107716   -0.000392201
  30   H   :   -0.000149395   -0.000186017   -0.000218778
  31   H   :    0.000556843   -0.000319944   -0.000362057
  32   H   :    0.000039251   -0.000319696    0.000793187
  33   H   :   -0.000543034   -0.000647871   -0.000364879
  34   C   :    0.000327992   -0.000678263   -0.000262365
  35   H   :    0.000219768    0.000123469    0.000006687
  36   H   :    0.000725001    0.000811959    0.000484491
  37   C   :   -0.000264810    0.000187196    0.000497445
  38   H   :   -0.000536027   -0.000178939   -0.000123588
  39   C   :   -0.000276182   -0.000070324   -0.000214752
  40   C   :    0.000110358    0.000059834   -0.000247153
  41   H   :   -0.000116198    0.000741660    0.000072898
  42   H   :    0.000070535    0.000080856   -0.000284142
  43   H   :   -0.000624971   -0.000180920   -0.000204627
  44   C   :    0.000180016   -0.000073519   -0.000034265
  45   H   :    0.000244542   -0.000336758    0.000534962
  46   H   :   -0.000187047    0.000655892    0.000356325
  47   H   :   -0.000517978   -0.000191286   -0.000302867
  48   H   :    0.000316596   -0.000034065   -0.000085122

Difference to translation invariance:
           :    0.0001280503    0.0000613826    0.0000661001

Difference to rotation invariance:
           :   -0.0001600706    0.0010917894    0.0002773921

Norm of the cartesian gradient     ...    0.0060988211
RMS gradient                       ...    0.0005082351
MAX gradient                       ...    0.0022677518

-------
TIMINGS
-------

Total SCF gradient time            ...       25.517 sec

One electron gradient       ....       0.238 sec  (  0.9%)
RI-J Coulomb gradient       ....       1.019 sec  (  4.0%)
COSX gradient               ....      16.092 sec  ( 63.1%)
XC gradient                 ....       5.803 sec  ( 22.7%)
CPCM gradient               ....       0.754 sec  (  3.0%)
   A-Matrix (El+Nuc)        ....       0.345 sec  (  1.4%)
   Potential                ....       0.409 sec  (  1.6%)

Maximum memory used throughout the entire SCFGRAD-calculation: 112.3 MB
------------------------------------------------------------------------------
                         ORCA GEOMETRY RELAXATION STEP
------------------------------------------------------------------------------

Reading the OPT-File                    .... done
Getting information on internals        .... done
Copying old internal coords+grads       .... done
Making the new internal coordinates     .... (new redundants).... done
Validating the new internal coordinates .... (new redundants).... done
Calculating the B-matrix                .... done
Calculating the G,G- and P matrices     .... done
Transforming gradient to internals      .... done
Projecting the internal gradient        .... done
Number of atoms                         ....  48
Number of internal coordinates          .... 236
Current Energy                          ....  -890.222513298 Eh
Current gradient norm                   ....     0.006098821 Eh/bohr
Maximum allowed component of the step   ....  0.300
Current trust radius                    ....  0.300
Updating the Hessian (BFGS)             .... done
Forming the augmented Hessian           .... done
Diagonalizing the augmented Hessian     .... done
Last element of RFO vector              ....  0.952207731
Lowest eigenvalues of augmented Hessian:
 -0.000720928  0.004672013  0.010143828  0.011384912  0.011490673
Length of the computed step             ....  0.320782106
Warning: the length of the step is outside the trust region - taking restricted step instead
The input lambda is                     ....    -0.000721
   iter:   1  x=   -0.001040  g=   40.493458 f(x)=     0.012901
   iter:   2  x=   -0.001074  g=   33.584013 f(x)=     0.001147
   iter:   3  x=   -0.001074  g=   32.940069 f(x)=     0.000011
   iter:   4  x=   -0.001074  g=   32.933830 f(x)=     0.000000
   iter:   5  x=   -0.001074  g=   32.933829 f(x)=     0.000000
The output lambda is                    ....    -0.001074 (5 iterations)
The final length of the internal step   ....  0.300000000
Converting the step to cartesian space:
 Initial RMS(Int)=    0.0195283366
Transforming coordinates:
 Iter   0:  RMS(Cart)=    0.1427157918 RMS(Int)=    0.4086182566
 Iter   1:  RMS(Cart)=    0.0092380430 RMS(Int)=    0.0036113666
 Iter   2:  RMS(Cart)=    0.0009709338 RMS(Int)=    0.0001744256
 Iter   3:  RMS(Cart)=    0.0001331111 RMS(Int)=    0.0000531162
 Iter   4:  RMS(Cart)=    0.0000161537 RMS(Int)=    0.0000034874
 Iter   5:  RMS(Cart)=    0.0000020584 RMS(Int)=    0.0000008469
 Iter   6:  RMS(Cart)=    0.0000002754 RMS(Int)=    0.0000000693
 Iter   7:  RMS(Cart)=    0.0000000338 RMS(Int)=    0.0000000139
done
Storing new coordinates                 .... done

                                .--------------------.
          ----------------------|Geometry convergence|-------------------------
          Item                value                   Tolerance       Converged
          ---------------------------------------------------------------------
          Energy change      -0.0005180333            0.0000002000      NO
          RMS gradient        0.0004895822            0.0000080000      NO
          MAX gradient        0.0016038538            0.0000300000      NO
          RMS step            0.0195283366            0.0001000000      NO
          MAX step            0.0797509563            0.0002000000      NO
          ........................................................
          Max(Bonds)      0.0017      Max(Angles)    0.41
          Max(Dihed)        4.57      Max(Improp)    0.00
          ---------------------------------------------------------------------

The optimization has not yet converged - more geometry cycles are needed


    ---------------------------------------------------------------------------
                         Redundant Internal Coordinates
                            (Angstroem and degrees)

        Definition                    Value    dE/dq     Step     New-Value
    ----------------------------------------------------------------------------
     1. B(C   1,C   0)                1.5192  0.000840 -0.0001    1.5191   
     2. B(C   2,C   1)                1.4066  0.001019 -0.0006    1.4061   
     3. B(C   3,C   2)                1.5122  0.000175  0.0004    1.5126   
     4. B(C   4,C   2)                1.4429 -0.000314  0.0017    1.4447   
     5. B(C   5,C   4)                1.4422  0.000377  0.0008    1.4430   
     6. B(C   6,C   5)                1.5243  0.000482 -0.0006    1.5237   
     7. B(C   7,C   6)                1.5162  0.000427 -0.0002    1.5160   
     8. B(C   8,C   7)                1.3474  0.001151 -0.0009    1.3465   
     9. B(C   9,C   8)                1.5177  0.001019  0.0001    1.5178   
    10. B(C  10,C   8)                1.5196  0.000882 -0.0007    1.5189   
    11. B(C  11,C   5)                1.4104  0.001280 -0.0005    1.4100   
    12. B(C  12,C  11)                1.4056  0.001387 -0.0004    1.4052   
    13. B(C  12,C   1)                1.4075  0.001142  0.0001    1.4076   
    14. B(O  13,C  12)                1.4021  0.001144 -0.0001    1.4020   
    15. B(O  14,C   4)                1.2959 -0.000061 -0.0012    1.2947   
    16. B(H  15,C   0)                1.0934  0.000551 -0.0001    1.0933   
    17. B(H  16,C   0)                1.1016  0.000785 -0.0003    1.1014   
    18. B(H  17,C   0)                1.0961  0.000574 -0.0002    1.0960   
    19. B(H  18,C   3)                1.0939  0.000569 -0.0002    1.0937   
    20. B(H  19,C   3)                1.1012  0.000733 -0.0001    1.1012   
    21. B(H  20,C   3)                1.1012  0.000988 -0.0008    1.1004   
    22. B(H  21,C   6)                1.1014  0.000437  0.0004    1.1018   
    23. B(H  22,C   6)                1.0926  0.000171  0.0003    1.0929   
    24. B(H  23,C   7)                1.0939  0.000575 -0.0003    1.0936   
    25. B(H  24,C   9)                1.0967  0.000565 -0.0001    1.0966   
    26. B(H  25,C   9)                1.1008  0.000870 -0.0003    1.1004   
    27. B(H  26,C   9)                1.0994  0.000418  0.0006    1.0999   
    28. B(H  27,C  10)                1.0943 -0.000240  0.0014    1.0956   
    29. B(C  28,C  11)                1.5212  0.000982  0.0001    1.5213   
    30. B(H  29,C  28)                1.0917  0.000308  0.0001    1.0918   
    31. B(H  30,C  28)                1.1014  0.000706 -0.0002    1.1011   
    32. B(H  31,C  28)                1.1026  0.000854 -0.0003    1.1024   
    33. B(H  32,C  10)                1.1013  0.000876 -0.0009    1.1004   
    34. B(C  33,C  10)                1.5635  0.001130 -0.0007    1.5628   
    35. B(H  34,C  33)                1.0957  0.000010  0.0007    1.0964   
    36. B(H  35,C  33)                1.1010  0.001144 -0.0006    1.1005   
    37. B(C  36,C  33)                1.5087  0.001493 -0.0014    1.5073   
    38. B(H  37,C  36)                1.0908 -0.000111  0.0012    1.0920   
    39. B(C  38,C  36)                1.3462  0.001354 -0.0007    1.3455   
    40. B(C  39,C  38)                1.5127  0.001080 -0.0002    1.5125   
    41. B(H  40,C  39)                1.1009  0.000742 -0.0003    1.1006   
    42. B(H  41,C  39)                1.0933  0.000262  0.0002    1.0935   
    43. B(H  42,C  39)                1.1003  0.000676 -0.0002    1.1001   
    44. B(C  43,C  38)                1.5141  0.000584  0.0003    1.5144   
    45. B(H  44,C  43)                1.0963  0.000672 -0.0002    1.0961   
    46. B(H  45,C  43)                1.1012  0.000760 -0.0004    1.1008   
    47. B(H  46,C  43)                1.1007  0.000623 -0.0001    1.1006   
    48. B(H  47,O  13)                0.9694  0.000022  0.0001    0.9695   
    49. A(C   1,C   0,H  16)          111.94 -0.000039    0.08    112.03   
    50. A(H  15,C   0,H  17)          107.81 -0.000026   -0.10    107.71   
    51. A(H  16,C   0,H  17)          106.31  0.000001    0.01    106.32   
    52. A(C   1,C   0,H  17)          110.70 -0.000087    0.09    110.79   
    53. A(H  15,C   0,H  16)          107.21 -0.000009   -0.05    107.17   
    54. A(C   1,C   0,H  15)          112.56  0.000153   -0.05    112.52   
    55. A(C   0,C   1,C  12)          117.63 -0.000174    0.13    117.75   
    56. A(C   0,C   1,C   2)          123.58  0.000253   -0.17    123.42   
    57. A(C   2,C   1,C  12)          118.79 -0.000080    0.04    118.83   
    58. A(C   3,C   2,C   4)          114.99 -0.000500   -0.07    114.93   
    59. A(C   1,C   2,C   4)          121.56  0.000065    0.05    121.61   
    60. A(C   1,C   2,C   3)          123.45  0.000435    0.02    123.46   
    61. A(H  18,C   3,H  19)          107.96 -0.000002   -0.01    107.95   
    62. A(H  18,C   3,H  20)          107.73  0.000025    0.08    107.80   
    63. A(C   2,C   3,H  19)          111.38  0.000138   -0.15    111.23   
    64. A(C   2,C   3,H  18)          113.59 -0.000079    0.15    113.74   
    65. A(C   2,C   3,H  20)          110.65 -0.000044   -0.04    110.60   
    66. A(H  19,C   3,H  20)          105.11 -0.000036   -0.02    105.09   
    67. A(C   5,C   4,O  14)          122.35 -0.000074    0.04    122.39   
    68. A(C   2,C   4,C   5)          117.31  0.000440   -0.18    117.13   
    69. A(C   2,C   4,O  14)          120.35 -0.000369    0.13    120.48   
    70. A(C   6,C   5,C  11)          122.39  0.000836   -0.00    122.39   
    71. A(C   4,C   5,C  11)          121.03  0.000034    0.07    121.10   
    72. A(C   4,C   5,C   6)          116.57 -0.000871   -0.07    116.51   
    73. A(C   5,C   6,C   7)          112.71  0.000938   -0.34    112.38   
    74. A(C   7,C   6,H  22)          110.71 -0.000093   -0.06    110.65   
    75. A(C   5,C   6,H  22)          107.26 -0.000497   -0.09    107.17   
    76. A(C   5,C   6,H  21)          110.32 -0.000063    0.21    110.53   
    77. A(H  21,C   6,H  22)          107.31  0.000153   -0.02    107.29   
    78. A(C   7,C   6,H  21)          108.40 -0.000465    0.31    108.71   
    79. A(C   8,C   7,H  23)          116.45 -0.000453    0.19    116.64   
    80. A(C   6,C   7,H  23)          113.64 -0.000126    0.06    113.70   
    81. A(C   6,C   7,C   8)          129.87  0.000568   -0.27    129.59   
    82. A(C   9,C   8,C  10)          116.87  0.001604   -0.19    116.67   
    83. A(C   7,C   8,C  10)          123.75 -0.000451   -0.16    123.59   
    84. A(C   7,C   8,C   9)          119.36 -0.001152    0.36    119.72   
    85. A(H  25,C   9,H  26)          106.36 -0.000004   -0.04    106.31   
    86. A(H  24,C   9,H  26)          107.36 -0.000212   -0.02    107.34   
    87. A(C   8,C   9,H  26)          112.09  0.000513   -0.12    111.97   
    88. A(H  24,C   9,H  25)          108.15  0.000036   -0.01    108.13   
    89. A(C   8,C   9,H  25)          111.33 -0.000115    0.04    111.37   
    90. A(C   8,C   9,H  24)          111.30 -0.000224    0.15    111.45   
    91. A(H  32,C  10,C  33)          108.57 -0.000309    0.05    108.63   
    92. A(C   8,C  10,C  33)          116.68  0.001184   -0.04    116.64   
    93. A(H  27,C  10,H  32)          106.24  0.000127    0.01    106.25   
    94. A(C   8,C  10,H  32)          109.07  0.000116   -0.25    108.83   
    95. A(H  27,C  10,C  33)          106.77 -0.000471    0.02    106.79   
    96. A(C   8,C  10,H  27)          109.01 -0.000738    0.21    109.22   
    97. A(C  12,C  11,C  28)          117.83  0.000242   -0.09    117.74   
    98. A(C   5,C  11,C  28)          122.97  0.000129    0.04    123.01   
    99. A(C   5,C  11,C  12)          119.20 -0.000371    0.05    119.26   
   100. A(C  11,C  12,O  13)          121.30  0.000271    0.01    121.32   
   101. A(C   1,C  12,O  13)          116.59 -0.000185    0.04    116.63   
   102. A(C   1,C  12,C  11)          122.10 -0.000086   -0.06    122.04   
   103. A(C  12,O  13,H  47)          108.69  0.000492   -0.03    108.66   
   104. A(H  30,C  28,H  31)          106.71 -0.000046    0.01    106.72   
   105. A(H  29,C  28,H  31)          106.58  0.000016   -0.05    106.52   
   106. A(C  11,C  28,H  31)          111.96 -0.000133    0.10    112.05   
   107. A(H  29,C  28,H  30)          106.89 -0.000177   -0.06    106.83   
   108. A(C  11,C  28,H  30)          111.88  0.000299   -0.11    111.76   
   109. A(C  11,C  28,H  29)          112.46  0.000024    0.11    112.57   
   110. A(H  34,C  33,H  35)          105.61  0.000041    0.03    105.64   
   111. A(C  10,C  33,H  35)          107.55 -0.000365   -0.05    107.49   
   112. A(C  10,C  33,H  34)          107.30 -0.000276   -0.07    107.23   
   113. A(H  35,C  33,C  36)          110.34 -0.000061   -0.19    110.15   
   114. A(H  34,C  33,C  36)          109.74 -0.000886    0.41    110.14   
   115. A(C  10,C  33,C  36)          115.78  0.001439   -0.12    115.66   
   116. A(H  37,C  36,C  38)          116.29 -0.000508    0.05    116.34   
   117. A(C  33,C  36,C  38)          128.30  0.000140    0.13    128.43   
   118. A(C  33,C  36,H  37)          115.41  0.000368   -0.18    115.22   
   119. A(C  39,C  38,C  43)          114.01 -0.000287   -0.01    114.01   
   120. A(C  36,C  38,C  43)          120.48 -0.000510    0.04    120.52   
   121. A(C  36,C  38,C  39)          125.50  0.000796   -0.03    125.47   
   122. A(H  41,C  39,H  42)          107.96 -0.000070   -0.05    107.91   
   123. A(H  40,C  39,H  42)          106.22 -0.000082    0.02    106.24   
   124. A(C  38,C  39,H  42)          110.41 -0.000009   -0.01    110.40   
   125. A(H  40,C  39,H  41)          107.82 -0.000161   -0.02    107.80   
   126. A(C  38,C  39,H  41)          113.58  0.000205    0.07    113.65   
   127. A(C  38,C  39,H  40)          110.53  0.000092   -0.00    110.53   
   128. A(H  45,C  43,H  46)          106.26  0.000000   -0.03    106.22   
   129. A(H  44,C  43,H  46)          108.25  0.000087   -0.09    108.16   
   130. A(C  38,C  43,H  46)          111.03 -0.000121    0.04    111.08   
   131. A(H  44,C  43,H  45)          108.07 -0.000066    0.03    108.10   
   132. A(C  38,C  43,H  45)          111.05  0.000108   -0.00    111.05   
   133. A(C  38,C  43,H  44)          111.94 -0.000007    0.05    111.99   
   134. D(C   2,C   1,C   0,H  16)   -100.00 -0.000163    0.51    -99.49   
   135. D(C   2,C   1,C   0,H  17)    141.59 -0.000082    0.38    141.97   
   136. D(C  12,C   1,C   0,H  16)     80.00 -0.000036    0.36     80.35   
   137. D(C  12,C   1,C   0,H  15)   -159.15  0.000034    0.32   -158.83   
   138. D(C  12,C   1,C   0,H  17)    -38.42  0.000045    0.23    -38.19   
   139. D(C   2,C   1,C   0,H  15)     20.86 -0.000093    0.47     21.33   
   140. D(C   4,C   2,C   1,C  12)      1.02 -0.000218    0.05      1.07   
   141. D(C   3,C   2,C   1,C  12)   -178.67 -0.000208    0.05   -178.63   
   142. D(C   3,C   2,C   1,C   0)      1.32 -0.000079   -0.11      1.21   
   143. D(C   4,C   2,C   1,C   0)   -178.99 -0.000089   -0.10   -179.09   
   144. D(H  19,C   3,C   2,C   4)     60.24 -0.000028    0.36     60.60   
   145. D(H  20,C   3,C   2,C   1)    123.41 -0.000048    0.52    123.93   
   146. D(H  19,C   3,C   2,C   1)   -120.05 -0.000036    0.37   -119.68   
   147. D(H  20,C   3,C   2,C   4)    -56.29 -0.000040    0.51    -55.79   
   148. D(H  18,C   3,C   2,C   4)   -177.60  0.000016    0.34   -177.26   
   149. D(H  18,C   3,C   2,C   1)      2.11  0.000008    0.35      2.46   
   150. D(O  14,C   4,C   2,C   3)     -1.16 -0.000597    0.76     -0.40   
   151. D(O  14,C   4,C   2,C   1)    179.13 -0.000590    0.75    179.88   
   152. D(C   5,C   4,C   2,C   3)    179.02  0.000414   -0.01    179.02   
   153. D(C   5,C   4,C   2,C   1)     -0.69  0.000421   -0.01     -0.70   
   154. D(C  11,C   5,C   4,C   2)      0.06 -0.000348    0.02      0.07   
   155. D(C  11,C   5,C   4,O  14)   -179.76  0.000685   -0.75   -180.51   
   156. D(C   6,C   5,C   4,O  14)     -0.10  0.000658   -0.98     -1.09   
   157. D(C   6,C   5,C   4,C   2)    179.71 -0.000375   -0.22    179.50   
   158. D(H  22,C   6,C   5,C  11)   -154.54  0.000299   -0.89   -155.43   
   159. D(H  22,C   6,C   5,C   4)     25.81  0.000329   -0.66     25.15   
   160. D(H  21,C   6,C   5,C  11)    -37.97  0.000165   -0.86    -38.83   
   161. D(H  21,C   6,C   5,C   4)    142.38  0.000195   -0.62    141.76   
   162. D(C   7,C   6,C   5,C  11)     83.35  0.000168   -0.54     82.81   
   163. D(C   7,C   6,C   5,C   4)    -96.30  0.000198   -0.30    -96.60   
   164. D(C   8,C   7,C   6,C   5)    122.24 -0.000570    1.40    123.65   
   165. D(H  23,C   7,C   6,H  22)   -175.36 -0.000178    2.37   -172.99   
   166. D(H  23,C   7,C   6,H  21)     67.19 -0.000032    2.25     69.44   
   167. D(H  23,C   7,C   6,C   5)    -55.22 -0.000242    1.98    -53.24   
   168. D(C   8,C   7,C   6,H  22)      2.10 -0.000507    1.80      3.90   
   169. D(C   8,C   7,C   6,H  21)   -115.35 -0.000360    1.67   -113.68   
   170. D(C  10,C   8,C   7,H  23)   -177.51  0.000032   -0.36   -177.87   
   171. D(C  10,C   8,C   7,C   6)      5.08  0.000360    0.23      5.32   
   172. D(C   9,C   8,C   7,H  23)      0.79  0.000113   -0.05      0.74   
   173. D(C   9,C   8,C   7,C   6)   -176.62  0.000442    0.54   -176.07   
   174. D(H  26,C   9,C   8,C  10)    -69.52 -0.000198    0.55    -68.97   
   175. D(H  26,C   9,C   8,C   7)    112.06 -0.000243    0.27    112.33   
   176. D(H  25,C   9,C   8,C  10)     49.47  0.000063    0.45     49.92   
   177. D(H  25,C   9,C   8,C   7)   -128.94  0.000017    0.16   -128.78   
   178. D(H  24,C   9,C   8,C  10)    170.22 -0.000124    0.56    170.78   
   179. D(H  24,C   9,C   8,C   7)     -8.20 -0.000169    0.27     -7.93   
   180. D(C  33,C  10,C   8,C   9)     77.95 -0.000038    4.10     82.05   
   181. D(C  33,C  10,C   8,C   7)   -103.71 -0.000001    4.42    -99.30   
   182. D(H  32,C  10,C   8,C   9)    -45.48 -0.000602    4.25    -41.23   
   183. D(H  32,C  10,C   8,C   7)    132.86 -0.000564    4.56    137.42   
   184. D(H  27,C  10,C   8,C   9)   -161.08 -0.000412    4.26   -156.82   
   185. D(H  27,C  10,C   8,C   7)     17.26 -0.000375    4.57     21.83   
   186. D(C  28,C  11,C   5,C   6)      0.40  0.000070    0.52      0.92   
   187. D(C  28,C  11,C   5,C   4)   -179.97  0.000036    0.27   -179.69   
   188. D(C  12,C  11,C   5,C   6)   -179.41  0.000109    0.19   -179.22   
   189. D(C  12,C  11,C   5,C   4)      0.22  0.000075   -0.05      0.17   
   190. D(C   1,C  12,C  11,C  28)   -179.71  0.000185   -0.22   -179.93   
   191. D(C   1,C  12,C  11,C   5)      0.11  0.000148    0.09      0.20   
   192. D(O  13,C  12,C   1,C   2)    179.29  0.000216   -0.52    178.77   
   193. D(O  13,C  12,C   1,C   0)     -0.70  0.000095   -0.38     -1.08   
   194. D(C  11,C  12,C   1,C   2)     -0.72 -0.000075   -0.09     -0.82   
   195. D(O  13,C  12,C  11,C   5)   -179.91 -0.000156    0.54   -179.37   
   196. D(C  11,C  12,C   1,C   0)    179.28 -0.000196    0.05    179.33   
   197. D(O  13,C  12,C  11,C  28)      0.28 -0.000119    0.23      0.50   
   198. D(H  47,O  13,C  12,C  11)     -9.73  0.000304   -1.22    -10.94   
   199. D(H  47,O  13,C  12,C   1)    170.26  0.000016   -0.79    169.46   
   200. D(H  31,C  28,C  11,C  12)     64.23  0.000051   -0.22     64.00   
   201. D(H  31,C  28,C  11,C   5)   -115.58  0.000091   -0.55   -116.13   
   202. D(H  30,C  28,C  11,C  12)    -55.50 -0.000005   -0.22    -55.72   
   203. D(H  30,C  28,C  11,C   5)    124.69  0.000035   -0.55    124.14   
   204. D(H  29,C  28,C  11,C  12)   -175.81 -0.000006   -0.14   -175.95   
   205. D(H  29,C  28,C  11,C   5)      4.38  0.000034   -0.47      3.91   
   206. D(C  36,C  33,C  10,H  32)     41.85 -0.000486    3.74     45.59   
   207. D(C  36,C  33,C  10,H  27)    156.02 -0.000724    3.79    159.80   
   208. D(C  36,C  33,C  10,C   8)    -81.83 -0.001260    4.04    -77.79   
   209. D(H  35,C  33,C  10,H  32)    165.74  0.000158    3.37    169.11   
   210. D(H  35,C  33,C  10,H  27)    -80.10 -0.000080    3.42    -76.68   
   211. D(H  35,C  33,C  10,C   8)     42.05 -0.000616    3.67     45.73   
   212. D(H  34,C  33,C  10,H  32)    -81.05 -0.000099    3.35    -77.71   
   213. D(H  34,C  33,C  10,H  27)     33.11 -0.000337    3.39     36.50   
   214. D(H  34,C  33,C  10,C   8)    155.26 -0.000873    3.65    158.91   
   215. D(C  38,C  36,C  33,H  35)    118.11 -0.000604    2.13    120.23   
   216. D(C  38,C  36,C  33,H  34)      2.14 -0.000099    1.96      4.10   
   217. D(C  38,C  36,C  33,C  10)   -119.47 -0.000069    1.82   -117.65   
   218. D(H  37,C  36,C  33,H  35)    -61.67 -0.000582    2.01    -59.66   
   219. D(H  37,C  36,C  33,H  34)   -177.64 -0.000076    1.85   -175.80   
   220. D(H  37,C  36,C  33,C  10)     60.75 -0.000047    1.70     62.45   
   221. D(C  43,C  38,C  36,H  37)      0.50  0.000058    0.05      0.55   
   222. D(C  43,C  38,C  36,C  33)   -179.28  0.000079   -0.07   -179.34   
   223. D(C  39,C  38,C  36,H  37)    179.74 -0.000048    0.13    179.87   
   224. D(C  39,C  38,C  36,C  33)     -0.04 -0.000027    0.02     -0.02   
   225. D(H  42,C  39,C  38,C  43)    -55.69  0.000046   -0.58    -56.27   
   226. D(H  42,C  39,C  38,C  36)    125.03  0.000148   -0.66    124.37   
   227. D(H  41,C  39,C  38,C  43)   -177.11 -0.000000   -0.56   -177.67   
   228. D(H  41,C  39,C  38,C  36)      3.60  0.000102   -0.63      2.97   
   229. D(H  40,C  39,C  38,C  43)     61.54 -0.000004   -0.57     60.97   
   230. D(H  40,C  39,C  38,C  36)   -117.74  0.000098   -0.65   -118.38   
   231. D(H  46,C  43,C  38,C  39)     58.26 -0.000019    0.62     58.87   
   232. D(H  46,C  43,C  38,C  36)   -122.42 -0.000105    0.69   -121.73   
   233. D(H  45,C  43,C  38,C  39)    -59.74 -0.000011    0.63    -59.11   
   234. D(H  45,C  43,C  38,C  36)    119.58 -0.000097    0.71    120.29   
   235. D(H  44,C  43,C  38,C  39)    179.37  0.000003    0.57    179.93   
   236. D(H  44,C  43,C  38,C  36)     -1.31 -0.000083    0.64     -0.67   
    ----------------------------------------------------------------------------

         *************************************************************
         *                GEOMETRY OPTIMIZATION CYCLE   4            *
         *************************************************************
---------------------------------
CARTESIAN COORDINATES (ANGSTROEM)
---------------------------------
  C      4.824660    1.961645    1.154250
  C      3.712731    1.158324    0.501581
  C      2.508171    1.726995    0.051326
  C      2.197911    3.204615    0.143141
  C      1.467939    0.922504   -0.546911
  C      1.722955   -0.491718   -0.678188
  C      0.611623   -1.328208   -1.300167
  C     -0.263670   -1.992980   -0.255980
  C     -1.596378   -1.917438   -0.079060
  C     -2.238723   -2.613500    1.106905
  C     -2.530103   -1.187111   -1.028755
  C      2.937226   -1.056856   -0.237589
  C      3.911227   -0.225968    0.341700
  O      5.138912   -0.739927    0.782577
  O      0.366260    1.468957   -0.951755
  H      4.468884    2.908361    1.569580
  H      5.632432    2.201023    0.444838
  H      5.288488    1.393618    1.968732
  H      3.016550    3.801583    0.555124
  H      1.302508    3.386604    0.757732
  H      1.951620    3.610976   -0.849399
  H      1.034439   -2.107091   -1.954761
  H      0.019494   -0.660209   -1.930772
  H      0.296128   -2.578409    0.478778
  H     -1.517540   -3.243758    1.640914
  H     -3.080659   -3.248100    0.791645
  H     -2.647767   -1.895800    1.833177
  H     -2.048224   -1.094829   -2.008403
  C      3.254077   -2.539698   -0.360908
  H      2.472140   -3.093095   -0.884674
  H      4.191054   -2.712396   -0.912892
  H      3.372835   -3.020872    0.623774
  H     -3.429672   -1.801388   -1.184804
  C     -2.974296    0.250696   -0.607063
  H     -3.302100    0.769010   -1.515915
  H     -2.076212    0.787936   -0.266751
  C     -4.050489    0.318848    0.446141
  H     -3.782628   -0.110795    1.413727
  C     -5.287246    0.839176    0.345653
  C     -5.869391    1.485884   -0.891438
  H     -6.119918    2.539315   -0.694628
  H     -5.201738    1.457119   -1.756988
  H     -6.811527    0.993342   -1.174435
  C     -6.226555    0.824903    1.533509
  H     -5.772616    0.348501    2.410112
  H     -6.523534    1.846793    1.815048
  H     -7.157729    0.288649    1.295321
  H      5.090492   -1.708174    0.775033

----------------------------
CARTESIAN COORDINATES (A.U.)
----------------------------
  NO LB      ZA    FRAG     MASS         X           Y           Z
   0 C     6.0000    0    12.011    9.117286    3.706972    2.181217
   1 C     6.0000    0    12.011    7.016044    2.188915    0.947851
   2 C     6.0000    0    12.011    4.739757    3.263548    0.096993
   3 C     6.0000    0    12.011    4.153451    6.055845    0.270497
   4 C     6.0000    0    12.011    2.774003    1.743280   -1.033511
   5 C     6.0000    0    12.011    3.255913   -0.929213   -1.281590
   6 C     6.0000    0    12.011    1.155800   -2.509950   -2.456959
   7 C     6.0000    0    12.011   -0.498265   -3.766187   -0.483731
   8 C     6.0000    0    12.011   -3.016717   -3.623432   -0.149403
   9 C     6.0000    0    12.011   -4.230573   -4.938800    2.091747
  10 C     6.0000    0    12.011   -4.781201   -2.243314   -1.944064
  11 C     6.0000    0    12.011    5.550552   -1.997169   -0.448978
  12 C     6.0000    0    12.011    7.391148   -0.427018    0.645719
  13 O     8.0000    0    15.999    9.711137   -1.398260    1.478857
  14 O     8.0000    0    15.999    0.692130    2.775927   -1.798555
  15 H     1.0000    0     1.008    8.444967    5.496006    2.966076
  16 H     1.0000    0     1.008   10.643753    4.159331    0.840623
  17 H     1.0000    0     1.008    9.993794    2.633556    3.720364
  18 H     1.0000    0     1.008    5.700454    7.183950    1.049032
  19 H     1.0000    0     1.008    2.461384    6.399753    1.431906
  20 H     1.0000    0     1.008    3.688026    6.823755   -1.605131
  21 H     1.0000    0     1.008    1.954807   -3.981825   -3.693963
  22 H     1.0000    0     1.008    0.036838   -1.247614   -3.648631
  23 H     1.0000    0     1.008    0.559601   -4.872486    0.904759
  24 H     1.0000    0     1.008   -2.867736   -6.129815    3.100879
  25 H     1.0000    0     1.008   -5.821603   -6.138019    1.495992
  26 H     1.0000    0     1.008   -5.003554   -3.582543    3.464203
  27 H     1.0000    0     1.008   -3.870583   -2.068928   -3.795332
  28 C     6.0000    0    12.011    6.149315   -4.799334   -0.682017
  29 H     1.0000    0     1.008    4.671667   -5.845103   -1.671792
  30 H     1.0000    0     1.008    7.919944   -5.125686   -1.725116
  31 H     1.0000    0     1.008    6.373735   -5.708620    1.178762
  32 H     1.0000    0     1.008   -6.481141   -3.404131   -2.238954
  33 C     6.0000    0    12.011   -5.620604    0.473746   -1.147183
  34 H     1.0000    0     1.008   -6.240065    1.453217   -2.864664
  35 H     1.0000    0     1.008   -3.923472    1.488983   -0.504086
  36 C     6.0000    0    12.011   -7.654315    0.602536    0.843084
  37 H     1.0000    0     1.008   -7.148132   -0.209373    2.671557
  38 C     6.0000    0    12.011   -9.991447    1.585813    0.653190
  39 C     6.0000    0    12.011  -11.091541    2.807913   -1.684573
  40 H     1.0000    0     1.008  -11.564969    4.798610   -1.312657
  41 H     1.0000    0     1.008   -9.829859    2.753557   -3.320225
  42 H     1.0000    0     1.008  -12.871920    1.877144   -2.219360
  43 C     6.0000    0    12.011  -11.766483    1.558840    2.897912
  44 H     1.0000    0     1.008  -10.908663    0.658572    4.554452
  45 H     1.0000    0     1.008  -12.327693    3.489932    3.429943
  46 H     1.0000    0     1.008  -13.526148    0.545467    2.447801
  47 H     1.0000    0     1.008    9.619636   -3.227982    1.464599

--------------------------------
INTERNAL COORDINATES (ANGSTROEM)
--------------------------------
 C      0   0   0     0.000000000000     0.00000000     0.00000000
 C      1   0   0     1.519108199353     0.00000000     0.00000000
 C      2   1   0     1.406086911156   123.41929834     0.00000000
 C      3   2   1     1.512630517686   123.45987509     1.21291114
 C      3   2   1     1.444706389365   121.61566495   180.91116857
 C      5   3   2     1.443014832523   117.14012768   359.29647141
 C      6   5   3     1.523690227297   116.50490932   179.49948107
 C      7   6   5     1.516043236903   112.37556897   263.39638164
 C      8   7   6     1.346520154915   129.59278064   123.64883583
 C      9   8   7     1.517769158599   119.72335484   183.92857184
 C      9   8   7     1.518926640080   123.58993600     5.31627262
 C      6   5   3     1.409950951119   121.10394863     0.07361784
 C     12   6   5     1.405215310786   119.25898720     0.16962949
 O     13  12   6     1.402047778717   121.31954393   180.63390317
 O      5   3   2     1.294684086046   120.47365909   179.87510761
 H      1   2   3     1.093318912515   112.51512343    21.32905865
 H      1   2   3     1.101390855793   112.02606121   260.50875104
 H      1   2   3     1.095980042513   110.79267216   141.96851555
 H      4   3   2     1.093741271496   113.73530948     2.45864963
 H      4   3   2     1.101175854402   111.22943333   240.31978958
 H      4   3   2     1.100420057236   110.60296391   123.93062829
 H      7   6   5     1.101783173645   110.53141780   141.75427450
 H      7   6   5     1.092933324411   107.16616055    25.14987215
 H      8   7   6     1.093603866059   113.70012212   306.76069994
 H     10   9   8     1.096583670461   111.45476709   352.07267343
 H     10   9   8     1.100437359553   111.37149578   231.21581051
 H     10   9   8     1.099946754023   111.96759770   112.32622029
 H     11   9   8     1.095642962069   109.21896572    21.83269577
 C     12   6   5     1.521322596441   123.00557123   180.30805142
 H     29  12   6     1.091790589237   112.56752597     3.91430440
 H     29  12   6     1.101106546267   111.76112070   124.13998142
 H     29  12   6     1.102374635565   112.05391242   243.86841325
 H     11   9   8     1.100415112854   108.83165809   137.42208773
 C     11   9   8     1.562823970199   116.63909178   260.70087853
 H     34  11   9     1.096411163321   107.23125924   158.91183367
 H     34  11   9     1.100451663428   107.49559548    45.72856319
 C     34  11   9     1.507340270128   115.66171372   282.21009402
 H     37  34  11     1.092046688764   115.22480082    62.44945135
 C     37  34  11     1.345513513385   128.43025210   242.34750249
 C     39  37  34     1.512454061195   125.46669320   359.97550270
 H     40  39  37     1.100552477833   110.52578323   241.61602939
 H     40  39  37     1.093510106940   113.65144127     2.97122868
 H     40  39  37     1.100138617412   110.40108727   124.37239679
 C     39  37  34     1.514432481885   120.52283602   180.65585857
 H     44  39  37     1.096107619324   111.99437766   359.32511926
 H     44  39  37     1.100781626864   111.05066542   120.28702850
 H     44  39  37     1.100630693593   111.07521277   238.26718767
 H     14  13  12     0.969486403354   108.65862209   349.05597367

---------------------------
INTERNAL COORDINATES (A.U.)
---------------------------
 C      0   0   0     0.000000000000     0.00000000     0.00000000
 C      1   0   0     2.870698464571     0.00000000     0.00000000
 C      2   1   0     2.657119182577   123.41929834     0.00000000
 C      3   2   1     2.858457420238   123.45987509     1.21291114
 C      3   2   1     2.730099419826   121.61566495   180.91116857
 C      5   3   2     2.726902840654   117.14012768   359.29647141
 C      6   5   3     2.879357242524   116.50490932   179.49948107
 C      7   6   5     2.864906524930   112.37556897   263.39638164
 C      8   7   6     2.544554326595   129.59278064   123.64883583
 C      9   8   7     2.868168044264   119.72335484   183.92857184
 C      9   8   7     2.870355367268   123.58993600     5.31627262
 C      6   5   3     2.664421159876   121.10394863     0.07361784
 C     12   6   5     2.655472096578   119.25898720     0.16962949
 O     13  12   6     2.649486328448   121.31954393   180.63390317
 O      5   3   2     2.446598352573   120.47365909   179.87510761
 H      1   2   3     2.066073321691   112.51512343    21.32905865
 H      1   2   3     2.081327083853   112.02606121   260.50875104
 H      1   2   3     2.071102128593   110.79267216   141.96851555
 H      4   3   2     2.066871464495   113.73530948     2.45864963
 H      4   3   2     2.080920790106   111.22943333   240.31978958
 H      4   3   2     2.079492540450   110.60296391   123.93062829
 H      7   6   5     2.082068457152   110.53141780   141.75427450
 H      7   6   5     2.065344665772   107.16616055    25.14987215
 H      8   7   6     2.066611805849   113.70012212   306.76069994
 H     10   9   8     2.072242820102   111.45476709   352.07267343
 H     10   9   8     2.079525237091   111.37149578   231.21581051
 H     10   9   8     2.078598127000   111.96759770   112.32622029
 H     11   9   8     2.070465138868   109.21896572    21.83269577
 C     12   6   5     2.874883068619   123.00557123   180.30805142
 H     29  12   6     2.063185209251   112.56752597     3.91430440
 H     29  12   6     2.080789816712   111.76112070   124.13998142
 H     29  12   6     2.083186158199   112.05391242   243.86841325
 H     11   9   8     2.079483196923   108.83165809   137.42208773
 C     11   9   8     2.953309299203   116.63909178   260.70087853
 H     34  11   9     2.071916828851   107.23125924   158.91183367
 H     34  11   9     2.079552267497   107.49559548    45.72856319
 C     34  11   9     2.848460301173   115.66171372   282.21009402
 H     37  34  11     2.063669167220   115.22480082    62.44945135
 C     37  34  11     2.542652049789   128.43025210   242.34750249
 C     39  37  34     2.858123965796   125.46669320   359.97550270
 H     40  39  37     2.079742779113   110.52578323   241.61602939
 H     40  39  37     2.066434626792   113.65144127     2.97122868
 H     40  39  37     2.078960696259   110.40108727   124.37239679
 C     39  37  34     2.861862639077   120.52283602   180.65585857
 H     44  39  37     2.071343213827   111.99437766   359.32511926
 H     44  39  37     2.080175808026   111.05066542   120.28702850
 H     44  39  37     2.079890585478   111.07521277   238.26718767
 H     14  13  12     1.832063792899   108.65862209   349.05597367


           ************************************************************
           *        Program running with 8 parallel MPI-processes     *
           *              working on a common directory               *
           ************************************************************
------------------------------------------------------------------------------
                   ___                                                        
                  /   \      - P O W E R E D   B Y -                         
                 /     \                                                     
                 |  |  |   _    _      __       _____    __    __             
                 |  |  |  | |  | |    /  \     |  _  \  |  |  /  |          
                  \  \/   | |  | |   /    \    | | | |  |  | /  /          
                 / \  \   | |__| |  /  /\  \   | |_| |  |  |/  /          
                |  |  |   |  __  | /  /__\  \  |    /   |      \           
                |  |  |   | |  | | |   __   |  |    \   |  |\   \          
                \     /   | |  | | |  |  |  |  | |\  \  |  | \   \       
                 \___/    |_|  |_| |__|  |__|  |_| \__\ |__|  \__/        
                                                                              
                      - O R C A' S   B I G   F R I E N D -                    
                                      &                                       
                       - I N T E G R A L  F E E D E R -                       
                                                                              
 v1 FN, 2020, v2 2021                                                         
------------------------------------------------------------------------------


Reading SHARK input file mPQ2_2e_1H_B3LYP_631Gd_opt.SHARKINP.tmp ... ok
----------------------
SHARK INTEGRAL PACKAGE
----------------------

Number of atoms                             ...     48
Number of basis functions                   ...    348
Number of shells                            ...    180
Maximum angular momentum                    ...      2
Integral batch strategy                     ... SHARK/LIBINT Hybrid
RI-J (if used) integral strategy            ... SPLIT-RIJ (Revised 2003 algorithm where possible)
Printlevel                                  ...      1
Contraction scheme used                     ... SEGMENTED contraction
Coulomb Range Separation                    ... NOT USED
Exchange Range Separation                   ... NOT USED
Finite Nucleus Model                        ... NOT USED
Auxiliary Coulomb fitting basis             ... AVAILABLE
   # of basis functions in Aux-J            ...   1326
   # of shells in Aux-J                     ...    450
   Maximum angular momentum in Aux-J        ...      4
Auxiliary J/K fitting basis                 ... NOT available
Auxiliary Correlation fitting basis         ... NOT available
Auxiliary 'external' fitting basis          ... NOT available
Integral threshold                          ...     2.500000e-11
Primitive cut-off                           ...     2.500000e-12
Primitive pair pre-selection threshold      ...     2.500000e-12

Calculating pre-screening integrals         ... done (  0.1 sec) Dimension = 180
Organizing shell pair data                  ... done (  0.1 sec)
Shell pair information
Total number of shell pairs                 ...     16290
Shell pairs after pre-screening             ...     10852
Total number of primitive shell pairs       ...     90198
Primitive shell pairs kept                  ...     33375
          la=0 lb=0:   4350 shell pairs
          la=1 lb=0:   3573 shell pairs
          la=1 lb=1:    739 shell pairs
          la=2 lb=0:   1439 shell pairs
          la=2 lb=1:    622 shell pairs
          la=2 lb=2:    129 shell pairs

Calculating one electron integrals          ... done (  0.0 sec)
Calculating RI/J V-Matrix + Cholesky decomp.... done (  0.1 sec)
Calculating Nuclear repulsion               ... done (  0.0 sec) ENN=   1632.080669222249 Eh

SHARK setup successfully completed in   0.5 seconds

Maximum memory used throughout the entire GTOINT-calculation: 21.6 MB
[1717916793.368862] [eu-a2p-240:72543:0]          mpool.c:38   UCX  WARN  object 0x42eb5c0 was not returned to mpool ucp_requests
[1717916793.368897] [eu-a2p-240:72543:0]          mpool.c:38   UCX  WARN  object 0x42eb780 was not returned to mpool ucp_requests
[1717916793.368904] [eu-a2p-240:72543:0]          mpool.c:38   UCX  WARN  object 0x42eb940 was not returned to mpool ucp_requests
[1717916793.368910] [eu-a2p-240:72543:0]          mpool.c:38   UCX  WARN  object 0x42ebb00 was not returned to mpool ucp_requests
[1717916793.368915] [eu-a2p-240:72543:0]          mpool.c:38   UCX  WARN  object 0x42ebcc0 was not returned to mpool ucp_requests
[1717916793.368920] [eu-a2p-240:72543:0]          mpool.c:38   UCX  WARN  object 0x42ebe80 was not returned to mpool ucp_requests
[1717916793.368925] [eu-a2p-240:72543:0]          mpool.c:38   UCX  WARN  object 0x42ec040 was not returned to mpool ucp_requests
[1717916793.368931] [eu-a2p-240:72543:0]          mpool.c:38   UCX  WARN  object 0x42ec200 was not returned to mpool ucp_requests
[1717916793.368936] [eu-a2p-240:72543:0]          mpool.c:38   UCX  WARN  object 0x42ec3c0 was not returned to mpool ucp_requests
[1717916793.368941] [eu-a2p-240:72543:0]          mpool.c:38   UCX  WARN  object 0x42ec580 was not returned to mpool ucp_requests
[1717916793.369963] [eu-a2p-240:72545:0]          mpool.c:38   UCX  WARN  object 0x3cf85c0 was not returned to mpool ucp_requests
[1717916793.369991] [eu-a2p-240:72545:0]          mpool.c:38   UCX  WARN  object 0x3cf8780 was not returned to mpool ucp_requests
[1717916793.369999] [eu-a2p-240:72545:0]          mpool.c:38   UCX  WARN  object 0x3cf8940 was not returned to mpool ucp_requests
[1717916793.370004] [eu-a2p-240:72545:0]          mpool.c:38   UCX  WARN  object 0x3cf8b00 was not returned to mpool ucp_requests
[1717916793.370009] [eu-a2p-240:72545:0]          mpool.c:38   UCX  WARN  object 0x3cf8cc0 was not returned to mpool ucp_requests
[1717916793.370014] [eu-a2p-240:72545:0]          mpool.c:38   UCX  WARN  object 0x3cf8e80 was not returned to mpool ucp_requests
[1717916793.370020] [eu-a2p-240:72545:0]          mpool.c:38   UCX  WARN  object 0x3cf9040 was not returned to mpool ucp_requests
[1717916793.370025] [eu-a2p-240:72545:0]          mpool.c:38   UCX  WARN  object 0x3cf9200 was not returned to mpool ucp_requests
[1717916793.370030] [eu-a2p-240:72545:0]          mpool.c:38   UCX  WARN  object 0x3cf93c0 was not returned to mpool ucp_requests
[1717916793.370035] [eu-a2p-240:72545:0]          mpool.c:38   UCX  WARN  object 0x3cf9580 was not returned to mpool ucp_requests
[1717916793.395687] [eu-a2p-240:72541:0]          mpool.c:38   UCX  WARN  object 0x3cf9a00 was not returned to mpool ucp_requests
[1717916793.395718] [eu-a2p-240:72541:0]          mpool.c:38   UCX  WARN  object 0x3cf9bc0 was not returned to mpool ucp_requests
[1717916793.395726] [eu-a2p-240:72541:0]          mpool.c:38   UCX  WARN  object 0x3cf9d80 was not returned to mpool ucp_requests
[1717916793.395732] [eu-a2p-240:72541:0]          mpool.c:38   UCX  WARN  object 0x3cf9f40 was not returned to mpool ucp_requests
[1717916793.395738] [eu-a2p-240:72541:0]          mpool.c:38   UCX  WARN  object 0x3cfa100 was not returned to mpool ucp_requests
[1717916793.395744] [eu-a2p-240:72541:0]          mpool.c:38   UCX  WARN  object 0x3cfa2c0 was not returned to mpool ucp_requests
[1717916793.395750] [eu-a2p-240:72541:0]          mpool.c:38   UCX  WARN  object 0x3cfa480 was not returned to mpool ucp_requests
[1717916793.395755] [eu-a2p-240:72541:0]          mpool.c:38   UCX  WARN  object 0x3cfa640 was not returned to mpool ucp_requests
[1717916793.395761] [eu-a2p-240:72541:0]          mpool.c:38   UCX  WARN  object 0x3cfa800 was not returned to mpool ucp_requests
[1717916793.395767] [eu-a2p-240:72541:0]          mpool.c:38   UCX  WARN  object 0x3cfa9c0 was not returned to mpool ucp_requests
[1717916793.395772] [eu-a2p-240:72541:0]          mpool.c:38   UCX  WARN  object 0x3cfab80 was not returned to mpool ucp_requests
[1717916793.395778] [eu-a2p-240:72541:0]          mpool.c:38   UCX  WARN  object 0x3cfad40 was not returned to mpool ucp_requests
[1717916793.415544] [eu-a2p-240:72542:0]          mpool.c:38   UCX  WARN  object 0x2d34a00 was not returned to mpool ucp_requests
[1717916793.415576] [eu-a2p-240:72542:0]          mpool.c:38   UCX  WARN  object 0x2d34bc0 was not returned to mpool ucp_requests
[1717916793.415582] [eu-a2p-240:72542:0]          mpool.c:38   UCX  WARN  object 0x2d34d80 was not returned to mpool ucp_requests
[1717916793.415587] [eu-a2p-240:72542:0]          mpool.c:38   UCX  WARN  object 0x2d34f40 was not returned to mpool ucp_requests
[1717916793.415592] [eu-a2p-240:72542:0]          mpool.c:38   UCX  WARN  object 0x2d35100 was not returned to mpool ucp_requests
[1717916793.415597] [eu-a2p-240:72542:0]          mpool.c:38   UCX  WARN  object 0x2d352c0 was not returned to mpool ucp_requests
[1717916793.415601] [eu-a2p-240:72542:0]          mpool.c:38   UCX  WARN  object 0x2d35480 was not returned to mpool ucp_requests
[1717916793.415606] [eu-a2p-240:72542:0]          mpool.c:38   UCX  WARN  object 0x2d35640 was not returned to mpool ucp_requests
[1717916793.415611] [eu-a2p-240:72542:0]          mpool.c:38   UCX  WARN  object 0x2d35800 was not returned to mpool ucp_requests
[1717916793.415616] [eu-a2p-240:72542:0]          mpool.c:38   UCX  WARN  object 0x2d359c0 was not returned to mpool ucp_requests
[1717916793.415621] [eu-a2p-240:72542:0]          mpool.c:38   UCX  WARN  object 0x2d35b80 was not returned to mpool ucp_requests
[1717916793.415625] [eu-a2p-240:72542:0]          mpool.c:38   UCX  WARN  object 0x2d35d40 was not returned to mpool ucp_requests
[1717916793.417728] [eu-a2p-240:72544:0]          mpool.c:38   UCX  WARN  object 0x3cbcd80 was not returned to mpool ucp_requests
[1717916793.417755] [eu-a2p-240:72544:0]          mpool.c:38   UCX  WARN  object 0x3cbcf40 was not returned to mpool ucp_requests
[1717916793.417761] [eu-a2p-240:72544:0]          mpool.c:38   UCX  WARN  object 0x3cbd100 was not returned to mpool ucp_requests
[1717916793.417766] [eu-a2p-240:72544:0]          mpool.c:38   UCX  WARN  object 0x3cbd2c0 was not returned to mpool ucp_requests
[1717916793.417771] [eu-a2p-240:72544:0]          mpool.c:38   UCX  WARN  object 0x3cbd480 was not returned to mpool ucp_requests
[1717916793.417776] [eu-a2p-240:72544:0]          mpool.c:38   UCX  WARN  object 0x3cbd640 was not returned to mpool ucp_requests
[1717916793.417781] [eu-a2p-240:72544:0]          mpool.c:38   UCX  WARN  object 0x3cbd800 was not returned to mpool ucp_requests
[1717916793.417785] [eu-a2p-240:72544:0]          mpool.c:38   UCX  WARN  object 0x3cbd9c0 was not returned to mpool ucp_requests
[1717916793.417790] [eu-a2p-240:72544:0]          mpool.c:38   UCX  WARN  object 0x3cbdb80 was not returned to mpool ucp_requests
[1717916793.417795] [eu-a2p-240:72544:0]          mpool.c:38   UCX  WARN  object 0x3cbdd40 was not returned to mpool ucp_requests
[1717916793.417899] [eu-a2p-240:72546:0]          mpool.c:38   UCX  WARN  object 0x30f5d80 was not returned to mpool ucp_requests
[1717916793.417924] [eu-a2p-240:72546:0]          mpool.c:38   UCX  WARN  object 0x30f5f40 was not returned to mpool ucp_requests
[1717916793.417931] [eu-a2p-240:72546:0]          mpool.c:38   UCX  WARN  object 0x30f6100 was not returned to mpool ucp_requests
[1717916793.417936] [eu-a2p-240:72546:0]          mpool.c:38   UCX  WARN  object 0x30f62c0 was not returned to mpool ucp_requests
[1717916793.417941] [eu-a2p-240:72546:0]          mpool.c:38   UCX  WARN  object 0x30f6480 was not returned to mpool ucp_requests
[1717916793.417946] [eu-a2p-240:72546:0]          mpool.c:38   UCX  WARN  object 0x30f6640 was not returned to mpool ucp_requests
[1717916793.417950] [eu-a2p-240:72546:0]          mpool.c:38   UCX  WARN  object 0x30f6800 was not returned to mpool ucp_requests
[1717916793.417955] [eu-a2p-240:72546:0]          mpool.c:38   UCX  WARN  object 0x30f69c0 was not returned to mpool ucp_requests
[1717916793.417960] [eu-a2p-240:72546:0]          mpool.c:38   UCX  WARN  object 0x30f6b80 was not returned to mpool ucp_requests
[1717916793.417964] [eu-a2p-240:72546:0]          mpool.c:38   UCX  WARN  object 0x30f6d40 was not returned to mpool ucp_requests
[1717916793.418838] [eu-a2p-240:72540:0]          mpool.c:38   UCX  WARN  object 0x2fb7640 was not returned to mpool ucp_requests
[1717916793.418867] [eu-a2p-240:72540:0]          mpool.c:38   UCX  WARN  object 0x2fb7800 was not returned to mpool ucp_requests
[1717916793.418874] [eu-a2p-240:72540:0]          mpool.c:38   UCX  WARN  object 0x2fb79c0 was not returned to mpool ucp_requests
[1717916793.418879] [eu-a2p-240:72540:0]          mpool.c:38   UCX  WARN  object 0x2fb7b80 was not returned to mpool ucp_requests
[1717916793.418884] [eu-a2p-240:72540:0]          mpool.c:38   UCX  WARN  object 0x2fb7d40 was not returned to mpool ucp_requests


           ************************************************************
           *        Program running with 8 parallel MPI-processes     *
           *              working on a common directory               *
           ************************************************************

Diagonalization of the overlap matrix:
Smallest eigenvalue                        ... 3.645e-04
Time for diagonalization                   ...    0.027 sec
Threshold for overlap eigenvalues          ... 1.000e-08
Number of eigenvalues below threshold      ... 0
Time for construction of square roots      ...    0.013 sec
Total time needed                          ...    0.113 sec

-------------------
DFT GRID GENERATION
-------------------

General Integration Accuracy     IntAcc      ... 4.959
Radial Grid Type                 RadialGrid  ... OptM3 with GC (2021)
Angular Grid (max. ang.)         AngularGrid ... 6 (Lebedev-590)
Angular grid pruning method      GridPruning ... 4 (adaptive)
Weight generation scheme         WeightScheme... Becke
Basis function cutoff            BFCut       ... 1.0000e-11
Integration weight cutoff        WCut        ... 1.0000e-14
Angular grids for H and He will be reduced by one unit
Partially contracted basis set               ... off
Rotationally invariant grid construction     ... off

Total number of grid points                  ...   527780
Total number of batches                      ...     8274
Average number of points per batch           ...       63
Average number of grid points per atom       ...    10995
Time for grid setup =    6.338 sec

--------------------
COSX GRID GENERATION
--------------------

GRIDX 1
-------
General Integration Accuracy     IntAcc      ... 4.020
Radial Grid Type                 RadialGrid  ... OptM3 with GC (2021)
Angular Grid (max. ang.)         AngularGrid ... 2 (Lebedev-110)
Angular grid pruning method      GridPruning ... 4 (adaptive)
Weight generation scheme         WeightScheme... Becke
Basis function cutoff            BFCut       ... 1.0000e-11
Integration weight cutoff        WCut        ... 1.0000e-14
Angular grids for H and He will be reduced by one unit
Partially contracted basis set               ... on
Rotationally invariant grid construction     ... off

Total number of grid points                  ...    56619
Total number of batches                      ...      909
Average number of points per batch           ...       62
Average number of grid points per atom       ...     1180
UseSFitting                                  ... on

GRIDX 2
-------
General Integration Accuracy     IntAcc      ... 4.338
Radial Grid Type                 RadialGrid  ... OptM3 with GC (2021)
Angular Grid (max. ang.)         AngularGrid ... 3 (Lebedev-194)
Angular grid pruning method      GridPruning ... 4 (adaptive)
Weight generation scheme         WeightScheme... Becke
Basis function cutoff            BFCut       ... 1.0000e-11
Integration weight cutoff        WCut        ... 1.0000e-14
Angular grids for H and He will be reduced by one unit
Partially contracted basis set               ... on
Rotationally invariant grid construction     ... off

Total number of grid points                  ...   123207
Total number of batches                      ...     1950
Average number of points per batch           ...       63
Average number of grid points per atom       ...     2567
UseSFitting                                  ... on

GRIDX 3
-------
General Integration Accuracy     IntAcc      ... 4.871
Radial Grid Type                 RadialGrid  ... OptM3 with GC (2021)
Angular Grid (max. ang.)         AngularGrid ... 4 (Lebedev-302)
Angular grid pruning method      GridPruning ... 4 (adaptive)
Weight generation scheme         WeightScheme... Becke
Basis function cutoff            BFCut       ... 1.0000e-11
Integration weight cutoff        WCut        ... 1.0000e-14
Angular grids for H and He will be reduced by one unit
Partially contracted basis set               ... on
Rotationally invariant grid construction     ... off

Total number of grid points                  ...   236895
Total number of batches                      ...     3726
Average number of points per batch           ...       63
Average number of grid points per atom       ...     4935
UseSFitting                                  ... on

Time for X-Grid setup             =    2.765 sec


--------------------
CPCM SOLVATION MODEL
--------------------
CPCM parameters:
  Epsilon                                         ...      80.4000
  Refrac                                          ...       1.3300
  Rsolv                                           ...       1.3000
  Surface type                                    ... GAUSSIAN VDW
  Epsilon function type                           ...         CPCM
Radii:
 Radius for C  used is    3.8550 Bohr (=   2.0400 Ang.)
 Radius for O  used is    3.4469 Bohr (=   1.8240 Ang.)
 Radius for H  used is    2.4944 Bohr (=   1.3200 Ang.)
Calculating surface                               ...        done! (  0.0s)
GEPOL surface points                              ...         2543
GEPOL Volume                                      ...    2615.4287
GEPOL Surface-area                                ...    1349.8916
Calculating surface distance matrix               ...        done! (  0.0s)
Performing Cholesky decomposition & store         ...        done! (  0.3s)
Overall time for CPCM initialization              ...                 0.3s
--------------
SCF ITERATIONS
--------------
ITER       Energy         Delta-E        Max-DP      RMS-DP      [F,P]     Damp
               ***  Starting incremental Fock matrix formation  ***
  0   -890.2016177349   0.000000000000 0.00713360  0.00014954  0.0369088 0.7000
                      *** Initiating the SOSCF procedure ***
                      *** Re-Reading the Fockian *** 
                      *** Removing any level shift *** 
ITER      Energy       Delta-E        Grad      Rot      Max-DP    RMS-DP
  1   -890.20719527  -0.0055775386  0.002558  0.002558  0.021594  0.000488
               *** Restarting incremental Fock matrix formation ***
  2   -890.22265196  -0.0154566864  0.001587  0.004609  0.007429  0.000157
  3   -890.22314612  -0.0004941622  0.000614  0.003228  0.005527  0.000076
  4   -890.22311477   0.0000313530  0.001320  0.002281  0.003716  0.000047
  5   -890.22316703  -0.0000522659  0.000056  0.000163  0.000388  0.000007
  6   -890.22316690   0.0000001312  0.000072  0.000077  0.000208  0.000004
  7   -890.22316747  -0.0000005698  0.000011  0.000045  0.000056  0.000001
  8   -890.22316746   0.0000000178  0.000019  0.000029  0.000037  0.000001
                  ***Gradient check signals convergence***
              ***Rediagonalizing the Fockian in SOSCF/NRSCF***

               *****************************************************
               *                     SUCCESS                       *
               *           SCF CONVERGED AFTER   9 CYCLES          *
               *****************************************************

Old exchange energy                            =    -24.979291138 Eh
New exchange energy                            =    -24.979298533 Eh
Exchange energy change after final integration =     -0.000007394 Eh
Total energy after final integration           =   -890.223174876 Eh
Final COS-X integration done in                =    12.539 sec
Total Energy       :         -890.22317488 Eh          -24224.20412 eV
  Last Energy change         ...   -2.6008e-08  Tolerance :   1.0000e-08
  Last MAX-Density change    ...    3.5527e-15  Tolerance :   1.0000e-07
             **** THE GBW FILE WAS UPDATED (mPQ2_2e_1H_B3LYP_631Gd_opt.gbw) ****
             **** DENSITY mPQ2_2e_1H_B3LYP_631Gd_opt.scfp WAS UPDATED ****
             **** ENERGY FILE WAS UPDATED (mPQ2_2e_1H_B3LYP_631Gd_opt.en.tmp) ****
             **** THE GBW FILE WAS UPDATED (mPQ2_2e_1H_B3LYP_631Gd_opt.gbw) ****
             **** DENSITY mPQ2_2e_1H_B3LYP_631Gd_opt.scfp WAS UPDATED ****
Total SCF time: 0 days 0 hours 1 min 27 sec 

Maximum memory used throughout the entire SCF-calculation: 176.8 MB

-------------------------   --------------------
FINAL SINGLE POINT ENERGY      -890.223174876087
-------------------------   --------------------


           ************************************************************
           *        Program running with 8 parallel MPI-processes     *
           *              working on a common directory               *
           ************************************************************
------------------------------------------------------------------------------
                         ORCA SCF GRADIENT CALCULATION
------------------------------------------------------------------------------

 ... reading COSX grid (gridx3)
Gradient of the Kohn-Sham DFT energy:
Kohn-Sham wavefunction type      ... RKS
Hartree-Fock exchange scaling    ...    0.200
Number of operators              ...    1
Number of atoms                  ...   48
Basis set dimensions             ...  348
Integral neglect threshold       ... 2.5e-11
Integral primitive cutoff        ... 2.5e-12
SHARK Integral package           ... ON

Nuc. rep. gradient       (SHARK) ... done (  0.0 sec)
HCore & Overlap gradient (SHARK) ... done (  0.2 sec)
RI-J gradient            (SHARK) ... done (  1.0 sec)
COSX-gradient                    ... done ( 16.0 sec)
Exchange-correlation gradient    ... done

------------------
CARTESIAN GRADIENT
------------------

   1   C   :   -0.000157319    0.000113579    0.000029086
   2   C   :   -0.000089398    0.000320477   -0.000240400
   3   C   :    0.000404720    0.000154123    0.000710530
   4   C   :    0.000258216   -0.000295635    0.000058597
   5   C   :   -0.002304937    0.001440967   -0.001523728
   6   C   :   -0.000081191   -0.000324115   -0.000100436
   7   C   :    0.000047297    0.001186070    0.001185718
   8   C   :   -0.000434174   -0.000910026   -0.002182258
   9   C   :    0.000140068    0.000432959   -0.000841219
  10   C   :    0.000176364    0.000608920    0.000595028
  11   C   :    0.000348217   -0.000688565    0.000410303
  12   C   :   -0.000307941    0.000000857    0.000207537
  13   C   :    0.000126337   -0.000234966   -0.000397589
  14   O   :    0.000747507   -0.000397713    0.000531264
  15   O   :    0.000925284   -0.000816299    0.000565338
  16   H   :   -0.000041221    0.000436046    0.000214357
  17   H   :    0.000524665    0.000126995   -0.000324165
  18   H   :    0.000179333   -0.000055687    0.000447459
  19   H   :    0.000334105    0.000351457    0.000216506
  20   H   :   -0.000536755   -0.000028751    0.000300215
  21   H   :   -0.000257300    0.000170337   -0.000607917
  22   H   :    0.000145589   -0.000590571   -0.000134410
  23   H   :    0.000023193    0.000336430   -0.000425532
  24   H   :    0.000223328   -0.000226174    0.000256236
  25   H   :    0.000158544   -0.000271993    0.000298187
  26   H   :   -0.000553440   -0.000394499   -0.000164808
  27   H   :   -0.000137610    0.000607840    0.000875822
  28   H   :   -0.000094166    0.000217984   -0.000345649
  29   C   :   -0.000041659   -0.000036203   -0.000068806
  30   H   :    0.000026512   -0.000374794   -0.000227849
  31   H   :    0.000366865   -0.000233690   -0.000377757
  32   H   :    0.000006698   -0.000367604    0.000600906
  33   H   :   -0.000067687   -0.000706013    0.000054014
  34   C   :   -0.000016956   -0.000782425    0.000374938
  35   H   :    0.000655122    0.000261120   -0.000339491
  36   H   :    0.000195512    0.000836875    0.000492342
  37   C   :   -0.000396650    0.000782830   -0.000266071
  38   H   :   -0.000167486   -0.000907158    0.000545494
  39   C   :    0.000398458   -0.000254886   -0.000392722
  40   C   :   -0.000033629    0.000042859   -0.000013765
  41   H   :   -0.000025972    0.000557909   -0.000018879
  42   H   :   -0.000011937    0.000153621   -0.000488664
  43   H   :   -0.000454416   -0.000182627   -0.000113875
  44   C   :    0.000128676   -0.000003001    0.000139768
  45   H   :    0.000105216   -0.000222999    0.000475790
  46   H   :   -0.000169105    0.000485029    0.000195808
  47   H   :   -0.000450466   -0.000224279   -0.000068204
  48   H   :    0.000277324   -0.000079443   -0.000087791

Difference to translation invariance:
           :    0.0000917353    0.0000151686    0.0000292571

Difference to rotation invariance:
           :   -0.0002221187    0.0014314196    0.0012573907

Norm of the cartesian gradient     ...    0.0061671649
RMS gradient                       ...    0.0005139304
MAX gradient                       ...    0.0023049374

-------
TIMINGS
-------

Total SCF gradient time            ...       25.215 sec

One electron gradient       ....       0.243 sec  (  1.0%)
RI-J Coulomb gradient       ....       1.013 sec  (  4.0%)
COSX gradient               ....      15.951 sec  ( 63.3%)
XC gradient                 ....       5.867 sec  ( 23.3%)
CPCM gradient               ....       0.761 sec  (  3.0%)
   A-Matrix (El+Nuc)        ....       0.353 sec  (  1.4%)
   Potential                ....       0.408 sec  (  1.6%)

Maximum memory used throughout the entire SCFGRAD-calculation: 113.4 MB
------------------------------------------------------------------------------
                         ORCA GEOMETRY RELAXATION STEP
------------------------------------------------------------------------------

Reading the OPT-File                    .... done
Getting information on internals        .... done
Copying old internal coords+grads       .... done
Making the new internal coordinates     .... (new redundants).... done
Validating the new internal coordinates .... (new redundants).... done
Calculating the B-matrix                .... done
Calculating the G,G- and P matrices     .... done
Transforming gradient to internals      .... done
Projecting the internal gradient        .... done
Number of atoms                         ....  48
Number of internal coordinates          .... 236
Current Energy                          ....  -890.223174876 Eh
Current gradient norm                   ....     0.006167165 Eh/bohr
Maximum allowed component of the step   ....  0.300
Current trust radius                    ....  0.300
Updating the Hessian (BFGS)             .... done
Forming the augmented Hessian           .... done
Diagonalizing the augmented Hessian     .... done
Last element of RFO vector              ....  0.734254963
Lowest eigenvalues of augmented Hessian:
 -0.002111409  0.002109279  0.009975478  0.011389864  0.011491100
Length of the computed step             ....  0.924575036
Warning: the length of the step is outside the trust region - taking restricted step instead
The input lambda is                     ....    -0.002111
   iter:   1  x=   -0.003138  g=  745.281287 f(x)=     0.764839
   iter:   2  x=   -0.004438  g=  245.099274 f(x)=     0.318705
   iter:   3  x=   -0.005781  g=   90.870684 f(x)=     0.122014
   iter:   4  x=   -0.006681  g=   42.305866 f(x)=     0.038096
   iter:   5  x=   -0.006939  g=   27.775033 f(x)=     0.007154
   iter:   6  x=   -0.006954  g=   24.878590 f(x)=     0.000382
   iter:   7  x=   -0.006954  g=   24.718875 f(x)=     0.000001
   iter:   8  x=   -0.006954  g=   24.718360 f(x)=     0.000000
   iter:   9  x=   -0.006954  g=   24.718360 f(x)=    -0.000000
The output lambda is                    ....    -0.006954 (9 iterations)
The final length of the internal step   ....  0.300000000
Converting the step to cartesian space:
 Initial RMS(Int)=    0.0195283366
Transforming coordinates:
 Iter   0:  RMS(Cart)=    0.1344952636 RMS(Int)=    0.7081004333
 Iter   1:  RMS(Cart)=    0.0080950187 RMS(Int)=    0.0030905354
 Iter   2:  RMS(Cart)=    0.0007705151 RMS(Int)=    0.0001407787
 Iter   3:  RMS(Cart)=    0.0000981600 RMS(Int)=    0.0000392505
 Iter   4:  RMS(Cart)=    0.0000107398 RMS(Int)=    0.0000023282
 Iter   5:  RMS(Cart)=    0.0000012791 RMS(Int)=    0.0000005346
 Iter   6:  RMS(Cart)=    0.0000001558 RMS(Int)=    0.0000000386
 Iter   7:  RMS(Cart)=    0.0000000178 RMS(Int)=    0.0000000075
done
Storing new coordinates                 .... done

                                .--------------------.
          ----------------------|Geometry convergence|-------------------------
          Item                value                   Tolerance       Converged
          ---------------------------------------------------------------------
          Energy change      -0.0006615784            0.0000002000      NO
          RMS gradient        0.0004099199            0.0000080000      NO
          MAX gradient        0.0013124521            0.0000300000      NO
          RMS step            0.0195283366            0.0001000000      NO
          MAX step            0.0785920556            0.0002000000      NO
          ........................................................
          Max(Bonds)      0.0023      Max(Angles)    0.41
          Max(Dihed)        4.50      Max(Improp)    0.00
          ---------------------------------------------------------------------

The optimization has not yet converged - more geometry cycles are needed


    ---------------------------------------------------------------------------
                         Redundant Internal Coordinates
                            (Angstroem and degrees)

        Definition                    Value    dE/dq     Step     New-Value
    ----------------------------------------------------------------------------
     1. B(C   1,C   0)                1.5191  0.000851 -0.0013    1.5178   
     2. B(C   2,C   1)                1.4061  0.000626 -0.0011    1.4050   
     3. B(C   3,C   2)                1.5126  0.000224  0.0000    1.5126   
     4. B(C   4,C   2)                1.4447  0.000812  0.0007    1.4454   
     5. B(C   5,C   4)                1.4430  0.000659 -0.0001    1.4429   
     6. B(C   6,C   5)                1.5237  0.000128 -0.0010    1.5227   
     7. B(C   7,C   6)                1.5160  0.000207 -0.0006    1.5154   
     8. B(C   8,C   7)                1.3465  0.000512 -0.0013    1.3452   
     9. B(C   9,C   8)                1.5178  0.001148 -0.0016    1.5162   
    10. B(C  10,C   8)                1.5189 -0.000584  0.0002    1.5191   
    11. B(C  11,C   5)                1.4100  0.001181 -0.0016    1.4083   
    12. B(C  12,C  11)                1.4052  0.001116 -0.0015    1.4037   
    13. B(C  12,C   1)                1.4076  0.001312 -0.0012    1.4064   
    14. B(O  13,C  12)                1.4020  0.001212 -0.0014    1.4007   
    15. B(O  14,C   4)                1.2947 -0.001309  0.0000    1.2947   
    16. B(H  15,C   0)                1.0933  0.000471 -0.0008    1.0925   
    17. B(H  16,C   0)                1.1014  0.000616 -0.0012    1.1001   
    18. B(H  17,C   0)                1.0960  0.000443 -0.0009    1.0951   
    19. B(H  18,C   3)                1.0937  0.000524 -0.0010    1.0927   
    20. B(H  19,C   3)                1.1012  0.000600 -0.0011    1.1001   
    21. B(H  20,C   3)                1.1004  0.000665 -0.0018    1.0986   
    22. B(H  21,C   6)                1.1018  0.000553 -0.0005    1.1012   
    23. B(H  22,C   6)                1.0929  0.000439 -0.0004    1.0925   
    24. B(H  23,C   7)                1.0936  0.000405 -0.0009    1.0927   
    25. B(H  24,C   9)                1.0966  0.000401 -0.0008    1.0958   
    26. B(H  25,C   9)                1.1004  0.000703 -0.0014    1.0990   
    27. B(H  26,C   9)                1.0999  0.001026 -0.0012    1.0988   
    28. B(H  27,C  10)                1.0956  0.000288  0.0008    1.0964   
    29. B(C  28,C  11)                1.5213  0.001075 -0.0015    1.5198   
    30. B(H  29,C  28)                1.0918  0.000283 -0.0004    1.0914   
    31. B(H  30,C  28)                1.1011  0.000535 -0.0011    1.1000   
    32. B(H  31,C  28)                1.1024  0.000700 -0.0014    1.1010   
    33. B(H  32,C  10)                1.1004  0.000443 -0.0016    1.0989   
    34. B(C  33,C  10)                1.5628  0.000738 -0.0018    1.5610   
    35. B(H  34,C  33)                1.0964  0.000213  0.0003    1.0967   
    36. B(H  35,C  33)                1.1005  0.000720 -0.0016    1.0989   
    37. B(C  36,C  33)                1.5073  0.000749 -0.0023    1.5050   
    38. B(H  37,C  36)                1.0920  0.000794 -0.0002    1.0919   
    39. B(C  38,C  36)                1.3455  0.000657 -0.0011    1.3444   
    40. B(C  39,C  38)                1.5125  0.000991 -0.0016    1.5108   
    41. B(H  40,C  39)                1.1006  0.000540 -0.0012    1.0994   
    42. B(H  41,C  39)                1.0935  0.000380 -0.0004    1.0931   
    43. B(H  42,C  39)                1.1001  0.000500 -0.0010    1.0992   
    44. B(C  43,C  38)                1.5144  0.000810 -0.0009    1.5135   
    45. B(H  44,C  43)                1.0961  0.000514 -0.0010    1.0951   
    46. B(H  45,C  43)                1.1008  0.000548 -0.0012    1.0995   
    47. B(H  46,C  43)                1.1006  0.000507 -0.0009    1.0997   
    48. B(H  47,O  13)                0.9695  0.000071  0.0000    0.9695   
    49. A(C   1,C   0,H  16)          112.03  0.000089    0.05    112.08   
    50. A(H  15,C   0,H  17)          107.71 -0.000190   -0.03    107.68   
    51. A(H  16,C   0,H  17)          106.32 -0.000086    0.02    106.33   
    52. A(C   1,C   0,H  17)          110.79  0.000147    0.05    110.85   
    53. A(H  15,C   0,H  16)          107.17 -0.000086   -0.03    107.14   
    54. A(C   1,C   0,H  15)          112.52  0.000099   -0.06    112.46   
    55. A(C   0,C   1,C  12)          117.75  0.000278    0.07    117.82   
    56. A(C   0,C   1,C   2)          123.42 -0.000320   -0.10    123.32   
    57. A(C   2,C   1,C  12)          118.83  0.000042    0.03    118.86   
    58. A(C   3,C   2,C   4)          114.92 -0.000585    0.04    114.96   
    59. A(C   1,C   2,C   4)          121.62  0.000250    0.01    121.63   
    60. A(C   1,C   2,C   3)          123.46  0.000335   -0.05    123.41   
    61. A(H  18,C   3,H  19)          107.95  0.000037   -0.02    107.93   
    62. A(H  18,C   3,H  20)          107.80  0.000041    0.03    107.83   
    63. A(C   2,C   3,H  19)          111.23 -0.000233   -0.07    111.16   
    64. A(C   2,C   3,H  18)          113.74  0.000210    0.07    113.81   
    65. A(C   2,C   3,H  20)          110.60 -0.000084   -0.02    110.58   
    66. A(H  19,C   3,H  20)          105.09  0.000023    0.01    105.10   
    67. A(C   5,C   4,O  14)          122.38 -0.000196    0.04    122.42   
    68. A(C   2,C   4,C   5)          117.14 -0.000220   -0.11    117.03   
    69. A(C   2,C   4,O  14)          120.47  0.000418    0.07    120.54   
    70. A(C   6,C   5,C  11)          122.39  0.000965   -0.12    122.27   
    71. A(C   4,C   5,C  11)          121.10  0.000322    0.03    121.13   
    72. A(C   4,C   5,C   6)          116.50 -0.001287    0.09    116.60   
    73. A(C   5,C   6,C   7)          112.38  0.000266   -0.36    112.02   
    74. A(C   7,C   6,H  22)          110.65  0.000166   -0.12    110.53   
    75. A(C   5,C   6,H  22)          107.17 -0.000413   -0.01    107.15   
    76. A(C   5,C   6,H  21)          110.53  0.000205    0.16    110.69   
    77. A(H  21,C   6,H  22)          107.29  0.000045   -0.02    107.27   
    78. A(C   7,C   6,H  21)          108.71 -0.000273    0.35    109.06   
    79. A(C   8,C   7,H  23)          116.64 -0.000264    0.24    116.88   
    80. A(C   6,C   7,H  23)          113.70 -0.000307    0.14    113.84   
    81. A(C   6,C   7,C   8)          129.59  0.000551   -0.40    129.20   
    82. A(C   9,C   8,C  10)          116.67  0.000318   -0.20    116.47   
    83. A(C   7,C   8,C  10)          123.59 -0.000736   -0.08    123.51   
    84. A(C   7,C   8,C   9)          119.72  0.000423    0.28    120.01   
    85. A(H  25,C   9,H  26)          106.31  0.000035   -0.06    106.25   
    86. A(H  24,C   9,H  26)          107.34 -0.000226    0.05    107.39   
    87. A(C   8,C   9,H  26)          111.97  0.000073   -0.12    111.85   
    88. A(H  24,C   9,H  25)          108.13 -0.000087    0.00    108.13   
    89. A(C   8,C   9,H  25)          111.37  0.000034    0.02    111.39   
    90. A(C   8,C   9,H  24)          111.45  0.000151    0.11    111.57   
    91. A(H  32,C  10,C  33)          108.63  0.000115   -0.00    108.63   
    92. A(C   8,C  10,C  33)          116.64 -0.000126   -0.02    116.62   
    93. A(H  27,C  10,H  32)          106.25 -0.000054    0.02    106.27   
    94. A(C   8,C  10,H  32)          108.83  0.000158   -0.27    108.56   
    95. A(H  27,C  10,C  33)          106.78  0.000164   -0.00    106.78   
    96. A(C   8,C  10,H  27)          109.22 -0.000255    0.29    109.51   
    97. A(C  12,C  11,C  28)          117.74 -0.000204   -0.04    117.69   
    98. A(C   5,C  11,C  28)          123.01  0.000399   -0.02    122.98   
    99. A(C   5,C  11,C  12)          119.26 -0.000196    0.07    119.32   
   100. A(C  11,C  12,O  13)          121.32  0.000259   -0.02    121.30   
   101. A(C   1,C  12,O  13)          116.63 -0.000062    0.05    116.69   
   102. A(C   1,C  12,C  11)          122.05 -0.000196   -0.03    122.02   
   103. A(C  12,O  13,H  47)          108.66  0.000428   -0.10    108.55   
   104. A(H  30,C  28,H  31)          106.72 -0.000026    0.01    106.72   
   105. A(H  29,C  28,H  31)          106.52 -0.000166   -0.02    106.51   
   106. A(C  11,C  28,H  31)          112.05  0.000007    0.07    112.12   
   107. A(H  29,C  28,H  30)          106.83 -0.000331    0.03    106.86   
   108. A(C  11,C  28,H  30)          111.76  0.000114   -0.12    111.64   
   109. A(C  11,C  28,H  29)          112.57  0.000358    0.03    112.60   
   110. A(H  34,C  33,H  35)          105.64 -0.000215    0.17    105.80   
   111. A(C  10,C  33,H  35)          107.50  0.000224   -0.14    107.36   
   112. A(C  10,C  33,H  34)          107.23 -0.000044   -0.04    107.19   
   113. A(H  35,C  33,C  36)          110.15 -0.000096   -0.19    109.97   
   114. A(H  34,C  33,C  36)          110.14 -0.000128    0.41    110.55   
   115. A(C  10,C  33,C  36)          115.66  0.000227   -0.18    115.48   
   116. A(H  37,C  36,C  38)          116.34 -0.000257    0.09    116.44   
   117. A(C  33,C  36,C  38)          128.43  0.000240    0.07    128.50   
   118. A(C  33,C  36,H  37)          115.22  0.000018   -0.17    115.06   
   119. A(C  39,C  38,C  43)          114.01 -0.000363    0.05    114.06   
   120. A(C  36,C  38,C  43)          120.52 -0.000476    0.11    120.63   
   121. A(C  36,C  38,C  39)          125.47  0.000838   -0.16    125.31   
   122. A(H  41,C  39,H  42)          107.91 -0.000176   -0.02    107.89   
   123. A(H  40,C  39,H  42)          106.24 -0.000026    0.03    106.26   
   124. A(C  38,C  39,H  42)          110.40 -0.000062    0.00    110.40   
   125. A(H  40,C  39,H  41)          107.80 -0.000271    0.04    107.84   
   126. A(C  38,C  39,H  41)          113.65  0.000486   -0.04    113.61   
   127. A(C  38,C  39,H  40)          110.53  0.000011   -0.00    110.52   
   128. A(H  45,C  43,H  46)          106.22 -0.000057   -0.01    106.21   
   129. A(H  44,C  43,H  46)          108.16 -0.000087   -0.06    108.10   
   130. A(C  38,C  43,H  46)          111.08  0.000016    0.03    111.11   
   131. A(H  44,C  43,H  45)          108.10 -0.000092    0.04    108.14   
   132. A(C  38,C  43,H  45)          111.05  0.000040   -0.01    111.04   
   133. A(C  38,C  43,H  44)          111.99  0.000162    0.01    112.00   
   134. D(C   2,C   1,C   0,H  16)    -99.49 -0.000091    0.59    -98.90   
   135. D(C   2,C   1,C   0,H  17)    141.97 -0.000138    0.51    142.47   
   136. D(C  12,C   1,C   0,H  16)     80.35 -0.000029    0.37     80.73   
   137. D(C  12,C   1,C   0,H  15)   -158.83 -0.000006    0.33   -158.49   
   138. D(C  12,C   1,C   0,H  17)    -38.19 -0.000077    0.29    -37.90   
   139. D(C   2,C   1,C   0,H  15)     21.33 -0.000067    0.55     21.88   
   140. D(C   4,C   2,C   1,C  12)      1.07 -0.000116    0.23      1.30   
   141. D(C   3,C   2,C   1,C  12)   -178.63 -0.000113    0.22   -178.41   
   142. D(C   3,C   2,C   1,C   0)      1.21 -0.000051   -0.01      1.21   
   143. D(C   4,C   2,C   1,C   0)   -179.09 -0.000054    0.01   -179.08   
   144. D(H  19,C   3,C   2,C   4)     60.60 -0.000056    0.19     60.79   
   145. D(H  20,C   3,C   2,C   1)    123.93  0.000109    0.25    124.18   
   146. D(H  19,C   3,C   2,C   1)   -119.68 -0.000057    0.20   -119.48   
   147. D(H  20,C   3,C   2,C   4)    -55.79  0.000110    0.23    -55.55   
   148. D(H  18,C   3,C   2,C   4)   -177.26 -0.000030    0.16   -177.10   
   149. D(H  18,C   3,C   2,C   1)      2.46 -0.000031    0.17      2.63   
   150. D(O  14,C   4,C   2,C   3)     -0.40 -0.000097    0.40     -0.01   
   151. D(O  14,C   4,C   2,C   1)    179.88 -0.000097    0.38    180.26   
   152. D(C   5,C   4,C   2,C   3)    179.02  0.000190   -0.30    178.72   
   153. D(C   5,C   4,C   2,C   1)     -0.70  0.000191   -0.31     -1.02   
   154. D(C  11,C   5,C   4,C   2)      0.07 -0.000113    0.17      0.24   
   155. D(C  11,C   5,C   4,O  14)    179.48  0.000184   -0.54    178.94   
   156. D(C   6,C   5,C   4,O  14)     -1.09  0.000158   -0.67     -1.76   
   157. D(C   6,C   5,C   4,C   2)    179.50 -0.000139    0.04    179.54   
   158. D(H  22,C   6,C   5,C  11)   -155.43  0.000150   -0.75   -156.19   
   159. D(H  22,C   6,C   5,C   4)     25.15  0.000181   -0.63     24.52   
   160. D(H  21,C   6,C   5,C  11)    -38.83  0.000077   -0.70    -39.53   
   161. D(H  21,C   6,C   5,C   4)    141.75  0.000108   -0.57    141.18   
   162. D(C   7,C   6,C   5,C  11)     82.81  0.000058   -0.38     82.44   
   163. D(C   7,C   6,C   5,C   4)    -96.60  0.000088   -0.25    -96.86   
   164. D(C   8,C   7,C   6,C   5)    123.65 -0.000569    1.54    125.19   
   165. D(H  23,C   7,C   6,H  22)   -172.99  0.000130    1.42   -171.57   
   166. D(H  23,C   7,C   6,H  21)     69.44  0.000143    1.30     70.73   
   167. D(H  23,C   7,C   6,C   5)    -53.24 -0.000102    1.08    -52.16   
   168. D(C   8,C   7,C   6,H  22)      3.90 -0.000337    1.88      5.78   
   169. D(C   8,C   7,C   6,H  21)   -113.68 -0.000324    1.75   -111.92   
   170. D(C  10,C   8,C   7,H  23)   -177.87 -0.000041   -0.02   -177.89   
   171. D(C  10,C   8,C   7,C   6)      5.32  0.000438   -0.48      4.84   
   172. D(C   9,C   8,C   7,H  23)      0.74  0.000252   -0.42      0.33   
   173. D(C   9,C   8,C   7,C   6)   -176.07  0.000731   -0.88   -176.95   
   174. D(H  26,C   9,C   8,C  10)    -68.97 -0.000060    0.45    -68.51   
   175. D(H  26,C   9,C   8,C   7)    112.33 -0.000319    0.82    113.15   
   176. D(H  25,C   9,C   8,C  10)     49.92  0.000056    0.30     50.23   
   177. D(H  25,C   9,C   8,C   7)   -128.78 -0.000202    0.67   -128.11   
   178. D(H  24,C   9,C   8,C  10)    170.78  0.000074    0.39    171.17   
   179. D(H  24,C   9,C   8,C   7)     -7.93 -0.000185    0.76     -7.17   
   180. D(C  33,C  10,C   8,C   9)     82.05 -0.000549    4.25     86.30   
   181. D(C  33,C  10,C   8,C   7)    -99.30 -0.000262    3.87    -95.42   
   182. D(H  32,C  10,C   8,C   9)    -41.23 -0.000741    4.50    -36.73   
   183. D(H  32,C  10,C   8,C   7)    137.42 -0.000454    4.12    141.54   
   184. D(H  27,C  10,C   8,C   9)   -156.82 -0.000624    4.47   -152.35   
   185. D(H  27,C  10,C   8,C   7)     21.83 -0.000337    4.09     25.92   
   186. D(C  28,C  11,C   5,C   6)      0.92  0.000046    0.30      1.22   
   187. D(C  28,C  11,C   5,C   4)   -179.69  0.000005    0.17   -179.52   
   188. D(C  12,C  11,C   5,C   6)   -179.22  0.000003    0.18   -179.04   
   189. D(C  12,C  11,C   5,C   4)      0.17 -0.000038    0.05      0.22   
   190. D(C   1,C  12,C  11,C  28)   -179.93  0.000079   -0.26   -180.18   
   191. D(C   1,C  12,C  11,C   5)      0.20  0.000119   -0.14      0.06   
   192. D(O  13,C  12,C   1,C   2)    178.77  0.000042   -0.43    178.35   
   193. D(O  13,C  12,C   1,C   0)     -1.08 -0.000016   -0.22     -1.30   
   194. D(C  11,C  12,C   1,C   2)     -0.81 -0.000040    0.00     -0.81   
   195. D(O  13,C  12,C  11,C   5)   -179.37  0.000035    0.30   -179.06   
   196. D(C  11,C  12,C   1,C   0)    179.33 -0.000098    0.21    179.54   
   197. D(O  13,C  12,C  11,C  28)      0.50 -0.000006    0.19      0.69   
   198. D(H  47,O  13,C  12,C  11)    -10.94  0.000188   -1.22    -12.17   
   199. D(H  47,O  13,C  12,C   1)    169.46  0.000109   -0.80    168.67   
   200. D(H  31,C  28,C  11,C  12)     64.00  0.000050   -0.25     63.75   
   201. D(H  31,C  28,C  11,C   5)   -116.13  0.000007   -0.37   -116.50   
   202. D(H  30,C  28,C  11,C  12)    -55.72 -0.000000   -0.22    -55.95   
   203. D(H  30,C  28,C  11,C   5)    124.14 -0.000043   -0.34    123.80   
   204. D(H  29,C  28,C  11,C  12)   -175.95  0.000094   -0.20   -176.15   
   205. D(H  29,C  28,C  11,C   5)      3.91  0.000051   -0.32      3.59   
   206. D(C  36,C  33,C  10,H  32)     45.59 -0.000543    3.93     49.52   
   207. D(C  36,C  33,C  10,H  27)    159.80 -0.000467    3.95    163.75   
   208. D(C  36,C  33,C  10,C   8)    -77.79 -0.000757    4.32    -73.47   
   209. D(H  35,C  33,C  10,H  32)    169.11 -0.000334    3.45    172.56   
   210. D(H  35,C  33,C  10,H  27)    -76.68 -0.000259    3.47    -73.21   
   211. D(H  35,C  33,C  10,C   8)     45.73 -0.000549    3.83     49.56   
   212. D(H  34,C  33,C  10,H  32)    -77.71 -0.000497    3.55    -74.15   
   213. D(H  34,C  33,C  10,H  27)     36.50 -0.000422    3.57     40.08   
   214. D(H  34,C  33,C  10,C   8)    158.91 -0.000712    3.94    162.85   
   215. D(C  38,C  36,C  33,H  35)    120.23 -0.000535    2.37    122.60   
   216. D(C  38,C  36,C  33,H  34)      4.10 -0.000141    2.04      6.14   
   217. D(C  38,C  36,C  33,C  10)   -117.65 -0.000146    1.90   -115.76   
   218. D(H  37,C  36,C  33,H  35)    -59.66 -0.000646    2.52    -57.15   
   219. D(H  37,C  36,C  33,H  34)   -175.80 -0.000252    2.19   -173.61   
   220. D(H  37,C  36,C  33,C  10)     62.45 -0.000258    2.05     64.50   
   221. D(C  43,C  38,C  36,H  37)      0.55  0.000131   -0.23      0.32   
   222. D(C  43,C  38,C  36,C  33)   -179.34  0.000019   -0.08   -179.43   
   223. D(C  39,C  38,C  36,H  37)    179.87  0.000024    0.07    179.94   
   224. D(C  39,C  38,C  36,C  33)     -0.02 -0.000089    0.22      0.20   
   225. D(H  42,C  39,C  38,C  43)    -56.27  0.000052   -0.43    -56.70   
   226. D(H  42,C  39,C  38,C  36)    124.37  0.000155   -0.72    123.66   
   227. D(H  41,C  39,C  38,C  43)   -177.67 -0.000014   -0.38   -178.05   
   228. D(H  41,C  39,C  38,C  36)      2.97  0.000089   -0.67      2.31   
   229. D(H  40,C  39,C  38,C  43)     60.97 -0.000012   -0.39     60.58   
   230. D(H  40,C  39,C  38,C  36)   -118.38  0.000091   -0.68   -119.07   
   231. D(H  46,C  43,C  38,C  39)     58.87  0.000011    0.30     59.17   
   232. D(H  46,C  43,C  38,C  36)   -121.73 -0.000077    0.57   -121.16   
   233. D(H  45,C  43,C  38,C  39)    -59.11  0.000046    0.30    -58.81   
   234. D(H  45,C  43,C  38,C  36)    120.29 -0.000042    0.57    120.86   
   235. D(H  44,C  43,C  38,C  39)    179.93  0.000023    0.25    180.18   
   236. D(H  44,C  43,C  38,C  36)     -0.67 -0.000065    0.52     -0.15   
    ----------------------------------------------------------------------------

         *************************************************************
         *                GEOMETRY OPTIMIZATION CYCLE   5            *
         *************************************************************
---------------------------------
CARTESIAN COORDINATES (ANGSTROEM)
---------------------------------
  C      4.769094    1.962567    1.209640
  C      3.666041    1.161731    0.542078
  C      2.468667    1.733385    0.080009
  C      2.160726    3.211367    0.173851
  C      1.433535    0.932425   -0.533255
  C      1.692892   -0.480229   -0.671327
  C      0.591541   -1.316477   -1.308817
  C     -0.282300   -1.991344   -0.270795
  C     -1.618150   -1.940591   -0.120999
  C     -2.277795   -2.650312    1.045173
  C     -2.544488   -1.229608   -1.092635
  C      2.901425   -1.046087   -0.221126
  C      3.866800   -0.220281    0.376034
  O      5.090799   -0.735983    0.820786
  O      0.340226    1.482003   -0.956210
  H      4.405706    2.902753    1.630974
  H      5.579928    2.212961    0.509520
  H      5.229367    1.390111    2.021854
  H      2.975485    3.805856    0.594365
  H      1.261400    3.391766    0.781245
  H      1.923062    3.620100   -0.817843
  H      1.020191   -2.083991   -1.972087
  H     -0.003233   -0.644658   -1.932099
  H      0.277224   -2.562545    0.473931
  H     -1.559491   -3.261213    1.603409
  H     -3.093188   -3.304793    0.706685
  H     -2.726854   -1.941254    1.754334
  H     -2.077360   -1.193249   -2.083905
  C      3.222764   -2.525534   -0.354913
  H      2.446790   -3.076635   -0.888987
  H      4.163351   -2.688563   -0.901455
  H      3.336489   -3.015383    0.624508
  H     -3.459217   -1.828020   -1.205196
  C     -2.947730    0.234234   -0.730394
  H     -3.339943    0.697896   -1.643576
  H     -2.023886    0.779045   -0.491140
  C     -3.933527    0.373751    0.398265
  H     -3.573325    0.034297    1.371513
  C     -5.185432    0.862251    0.360492
  C     -5.881516    1.385951   -0.873908
  H     -6.150017    2.444234   -0.745256
  H     -5.281971    1.300854   -1.783935
  H     -6.824996    0.846934   -1.039561
  C     -6.024163    0.932211    1.618420
  H     -5.486853    0.547750    2.491715
  H     -6.329298    1.966662    1.832395
  H     -6.953437    0.354671    1.507499
  H      5.036707   -1.703960    0.818811

----------------------------
CARTESIAN COORDINATES (A.U.)
----------------------------
  NO LB      ZA    FRAG     MASS         X           Y           Z
   0 C     6.0000    0    12.011    9.012281    3.708714    2.285887
   1 C     6.0000    0    12.011    6.927813    2.195353    1.024379
   2 C     6.0000    0    12.011    4.665105    3.275623    0.151195
   3 C     6.0000    0    12.011    4.083181    6.068604    0.328531
   4 C     6.0000    0    12.011    2.708988    1.762027   -1.007706
   5 C     6.0000    0    12.011    3.199101   -0.907501   -1.268624
   6 C     6.0000    0    12.011    1.117851   -2.487782   -2.473305
   7 C     6.0000    0    12.011   -0.533470   -3.763095   -0.511729
   8 C     6.0000    0    12.011   -3.057861   -3.667186   -0.228656
   9 C     6.0000    0    12.011   -4.304409   -5.008363    1.975090
  10 C     6.0000    0    12.011   -4.808386   -2.323623   -2.064781
  11 C     6.0000    0    12.011    5.482899   -1.976818   -0.417867
  12 C     6.0000    0    12.011    7.307192   -0.416271    0.710602
  13 O     8.0000    0    15.999    9.620216   -1.390807    1.551060
  14 O     8.0000    0    15.999    0.642934    2.800579   -1.806976
  15 H     1.0000    0     1.008    8.325578    5.485407    3.082094
  16 H     1.0000    0     1.008   10.544535    4.181890    0.962854
  17 H     1.0000    0     1.008    9.882072    2.626929    3.820750
  18 H     1.0000    0     1.008    5.622852    7.192025    1.123187
  19 H     1.0000    0     1.008    2.383701    6.409509    1.476340
  20 H     1.0000    0     1.008    3.634060    6.840997   -1.545499
  21 H     1.0000    0     1.008    1.927882   -3.938173   -3.726705
  22 H     1.0000    0     1.008   -0.006110   -1.218227   -3.651138
  23 H     1.0000    0     1.008    0.523877   -4.842507    0.895599
  24 H     1.0000    0     1.008   -2.947010   -6.162800    3.030005
  25 H     1.0000    0     1.008   -5.845278   -6.245154    1.335440
  26 H     1.0000    0     1.008   -5.153008   -3.668438    3.315210
  27 H     1.0000    0     1.008   -3.925642   -2.254913   -3.938010
  28 C     6.0000    0    12.011    6.090141   -4.772568   -0.670688
  29 H     1.0000    0     1.008    4.623763   -5.813997   -1.679943
  30 H     1.0000    0     1.008    7.867594   -5.080647   -1.703504
  31 H     1.0000    0     1.008    6.305051   -5.698249    1.180149
  32 H     1.0000    0     1.008   -6.536973   -3.454457   -2.277490
  33 C     6.0000    0    12.011   -5.570402    0.442637   -1.380244
  34 H     1.0000    0     1.008   -6.311577    1.318833   -3.105909
  35 H     1.0000    0     1.008   -3.824591    1.472181   -0.928120
  36 C     6.0000    0    12.011   -7.433288    0.706287    0.752612
  37 H     1.0000    0     1.008   -6.752605    0.064813    2.591783
  38 C     6.0000    0    12.011   -9.799046    1.629418    0.681231
  39 C     6.0000    0    12.011  -11.114454    2.619068   -1.651447
  40 H     1.0000    0     1.008  -11.621848    4.618933   -1.408330
  41 H     1.0000    0     1.008   -9.981478    2.458259   -3.371149
  42 H     1.0000    0     1.008  -12.897374    1.600474   -1.964486
  43 C     6.0000    0    12.011  -11.384018    1.761623    3.058370
  44 H     1.0000    0     1.008  -10.368650    1.035097    4.708659
  45 H     1.0000    0     1.008  -11.960640    3.716453    3.462725
  46 H     1.0000    0     1.008  -13.140091    0.670231    2.848760
  47 H     1.0000    0     1.008    9.517996   -3.220018    1.547329

--------------------------------
INTERNAL COORDINATES (ANGSTROEM)
--------------------------------
 C      0   0   0     0.000000000000     0.00000000     0.00000000
 C      1   0   0     1.517795595171     0.00000000     0.00000000
 C      2   1   0     1.404990929953   123.32053633     0.00000000
 C      3   2   1     1.512634909764   123.41134814     1.20842441
 C      3   2   1     1.445382367906   121.62829588   180.92198448
 C      5   3   2     1.442886015740   117.02707185   358.98452076
 C      6   5   3     1.522720281957   116.59793866   179.54150172
 C      7   6   5     1.515431585239   112.01605983   263.14330680
 C      8   7   6     1.345180557928   129.20547103   125.18731651
 C      9   8   7     1.516176492305   120.00285512   183.05081794
 C      9   8   7     1.519103054397   123.50406260     4.83580609
 C      6   5   3     1.408342752854   121.13315978     0.24007657
 C     12   6   5     1.403746025256   119.32504371     0.22216890
 O     13  12   6     1.400688077551   121.29497118   180.93850718
 O      5   3   2     1.294701081833   120.54041256   180.25819903
 H      1   2   3     1.092484529222   112.45558028    21.88210807
 H      1   2   3     1.100143451445   112.07511294   261.10238932
 H      1   2   3     1.095102582477   110.84528155   142.47449559
 H      4   3   2     1.092740121412   113.80685883     2.62934160
 H      4   3   2     1.100118009164   111.15547877   240.52096898
 H      4   3   2     1.098637014408   110.58234273   124.17965153
 H      7   6   5     1.101247761125   110.69372168   141.18144768
 H      7   6   5     1.092510401736   107.15122835    24.52138765
 H      8   7   6     1.092681749287   113.85166897   307.84413633
 H     10   9   8     1.095805788024   111.56769543   352.83518179
 H     10   9   8     1.098992972594   111.38710890   231.88858637
 H     10   9   8     1.098784153290   111.84852422   113.14791973
 H     11   9   8     1.096424642814   109.51107640    25.92371573
 C     12   6   5     1.519842769249   122.98395585   180.48138491
 H     29  12   6     1.091367729606   112.59969772     3.59331796
 H     29  12   6     1.099996157675   111.64134352   123.79748976
 H     29  12   6     1.100976835367   112.12499768   243.49835325
 H     11   9   8     1.098860662475   108.55736578   141.54507284
 C     11   9   8     1.560979321352   116.61546059   264.57632209
 H     34  11   9     1.096684352694   107.19545338   162.85188474
 H     34  11   9     1.098885160986   107.35440012    49.56097022
 C     34  11   9     1.505035486328   115.47785434   286.52558755
 H     37  34  11     1.091872012822   115.05877600    64.49626153
 C     37  34  11     1.344368104284   128.50353115   244.24363138
 C     39  37  34     1.510807044881   125.30727135     0.20001947
 H     40  39  37     1.099366655730   110.52373204   240.93299955
 H     40  39  37     1.093089459172   113.61074000     2.30576485
 H     40  39  37     1.099152202189   110.40364614   123.65492834
 C     39  37  34     1.513521211161   120.62975138   180.57402756
 H     44  39  37     1.095060161591   112.00430153   359.84799976
 H     44  39  37     1.099537277294   111.03968444   120.85607349
 H     44  39  37     1.099729902263   111.11012363   238.83705107
 H     14  13  12     0.969488961007   108.55409595   347.83300496

---------------------------
INTERNAL COORDINATES (A.U.)
---------------------------
 C      0   0   0     0.000000000000     0.00000000     0.00000000
 C      1   0   0     2.868218002145     0.00000000     0.00000000
 C      2   1   0     2.655048078255   123.32053633     0.00000000
 C      3   2   1     2.858465720062   123.41134814     1.20842441
 C      3   2   1     2.731376834141   121.62829588   180.92198448
 C      5   3   2     2.726659412213   117.02707185   358.98452076
 C      6   5   3     2.877524311466   116.59793866   179.54150172
 C      7   6   5     2.863750670796   112.01605983   263.14330680
 C      8   7   6     2.542022855160   129.20547103   125.18731651
 C      9   8   7     2.865158341146   120.00285512   183.05081794
 C      9   8   7     2.870688742013   123.50406260     4.83580609
 C      6   5   3     2.661382105587   121.13315978     0.24007657
 C     12   6   5     2.652695549314   119.32504371     0.22216890
 O     13  12   6     2.646916865619   121.29497118   180.93850718
 O      5   3   2     2.446630469957   120.54041256   180.25819903
 H      1   2   3     2.064496565776   112.45558028    21.88210807
 H      1   2   3     2.078969831258   112.07511294   261.10238932
 H      1   2   3     2.069443969431   110.84528155   142.47449559
 H      4   3   2     2.064979565016   113.80685883     2.62934160
 H      4   3   2     2.078921752314   111.15547877   240.52096898
 H      4   3   2     2.076123077821   110.58234273   124.17965153
 H      7   6   5     2.081056674121   110.69372168   141.18144768
 H      7   6   5     2.064545457740   107.15122835    24.52138765
 H      8   7   6     2.064869257687   113.85166897   307.84413633
 H     10   9   8     2.070772835330   111.56769543   352.83518179
 H     10   9   8     2.076795741307   111.38710890   231.88858637
 H     10   9   8     2.076401130011   111.84852422   113.14791973
 H     11   9   8     2.071942301402   109.51107640    25.92371573
 C     12   6   5     2.872086600501   122.98395585   180.48138491
 H     29  12   6     2.062386120354   112.59969772     3.59331796
 H     29  12   6     2.078691486371   111.64134352   123.79748976
 H     29  12   6     2.080544698636   112.12499768   243.49835325
 H     11   9   8     2.076545711417   108.55736578   141.54507284
 C     11   9   8     2.949823418069   116.61546059   264.57632209
 H     34  11   9     2.072433081948   107.19545338   162.85188474
 H     34  11   9     2.076592006894   107.35440012    49.56097022
 C     34  11   9     2.844104890992   115.47785434   286.52558755
 H     37  34  11     2.063339077527   115.05877600    64.49626153
 C     37  34  11     2.540487540275   128.50353115   244.24363138
 C     39  37  34     2.855011556023   125.30727135     0.20001947
 H     40  39  37     2.077501900094   110.52373204   240.93299955
 H     40  39  37     2.065639717711   113.61074000     2.30576485
 H     40  39  37     2.077096641634   110.40364614   123.65492834
 C     39  37  34     2.860140586975   120.62975138   180.57402756
 H     44  39  37     2.069363805574   112.00430153   359.84799976
 H     44  39  37     2.077824328124   111.03968444   120.85607349
 H     44  39  37     2.078188336561   111.11012363   238.83705107
 H     14  13  12     1.832068626163   108.55409595   347.83300496


           ************************************************************
           *        Program running with 8 parallel MPI-processes     *
           *              working on a common directory               *
           ************************************************************
------------------------------------------------------------------------------
                   ___                                                        
                  /   \      - P O W E R E D   B Y -                         
                 /     \                                                     
                 |  |  |   _    _      __       _____    __    __             
                 |  |  |  | |  | |    /  \     |  _  \  |  |  /  |          
                  \  \/   | |  | |   /    \    | | | |  |  | /  /          
                 / \  \   | |__| |  /  /\  \   | |_| |  |  |/  /          
                |  |  |   |  __  | /  /__\  \  |    /   |      \           
                |  |  |   | |  | | |   __   |  |    \   |  |\   \          
                \     /   | |  | | |  |  |  |  | |\  \  |  | \   \       
                 \___/    |_|  |_| |__|  |__|  |_| \__\ |__|  \__/        
                                                                              
                      - O R C A' S   B I G   F R I E N D -                    
                                      &                                       
                       - I N T E G R A L  F E E D E R -                       
                                                                              
 v1 FN, 2020, v2 2021                                                         
------------------------------------------------------------------------------


Reading SHARK input file mPQ2_2e_1H_B3LYP_631Gd_opt.SHARKINP.tmp ... ok
----------------------
SHARK INTEGRAL PACKAGE
----------------------

Number of atoms                             ...     48
Number of basis functions                   ...    348
Number of shells                            ...    180
Maximum angular momentum                    ...      2
Integral batch strategy                     ... SHARK/LIBINT Hybrid
RI-J (if used) integral strategy            ... SPLIT-RIJ (Revised 2003 algorithm where possible)
Printlevel                                  ...      1
Contraction scheme used                     ... SEGMENTED contraction
Coulomb Range Separation                    ... NOT USED
Exchange Range Separation                   ... NOT USED
Finite Nucleus Model                        ... NOT USED
Auxiliary Coulomb fitting basis             ... AVAILABLE
   # of basis functions in Aux-J            ...   1326
   # of shells in Aux-J                     ...    450
   Maximum angular momentum in Aux-J        ...      4
Auxiliary J/K fitting basis                 ... NOT available
Auxiliary Correlation fitting basis         ... NOT available
Auxiliary 'external' fitting basis          ... NOT available
Integral threshold                          ...     2.500000e-11
Primitive cut-off                           ...     2.500000e-12
Primitive pair pre-selection threshold      ...     2.500000e-12

Calculating pre-screening integrals         ... done (  0.1 sec) Dimension = 180
Organizing shell pair data                  ... done (  0.1 sec)
Shell pair information
Total number of shell pairs                 ...     16290
Shell pairs after pre-screening             ...     10921
Total number of primitive shell pairs       ...     90198
Primitive shell pairs kept                  ...     33567
          la=0 lb=0:   4376 shell pairs
          la=1 lb=0:   3599 shell pairs
          la=1 lb=1:    742 shell pairs
          la=2 lb=0:   1443 shell pairs
          la=2 lb=1:    632 shell pairs
          la=2 lb=2:    129 shell pairs

Calculating one electron integrals          ... done (  0.0 sec)
Calculating RI/J V-Matrix + Cholesky decomp.... done (  0.1 sec)
Calculating Nuclear repulsion               ... done (  0.0 sec) ENN=   1637.290378391248 Eh

SHARK setup successfully completed in   0.6 seconds

Maximum memory used throughout the entire GTOINT-calculation: 21.6 MB
[1717916911.192826] [eu-a2p-240:73608:0]          mpool.c:38   UCX  WARN  object 0x4288d80 was not returned to mpool ucp_requests
[1717916911.192856] [eu-a2p-240:73608:0]          mpool.c:38   UCX  WARN  object 0x4288f40 was not returned to mpool ucp_requests
[1717916911.192863] [eu-a2p-240:73608:0]          mpool.c:38   UCX  WARN  object 0x4289100 was not returned to mpool ucp_requests
[1717916911.192869] [eu-a2p-240:73608:0]          mpool.c:38   UCX  WARN  object 0x42892c0 was not returned to mpool ucp_requests
[1717916911.192875] [eu-a2p-240:73608:0]          mpool.c:38   UCX  WARN  object 0x4289480 was not returned to mpool ucp_requests
[1717916911.192880] [eu-a2p-240:73608:0]          mpool.c:38   UCX  WARN  object 0x4289640 was not returned to mpool ucp_requests
[1717916911.192885] [eu-a2p-240:73608:0]          mpool.c:38   UCX  WARN  object 0x4289800 was not returned to mpool ucp_requests
[1717916911.192890] [eu-a2p-240:73608:0]          mpool.c:38   UCX  WARN  object 0x42899c0 was not returned to mpool ucp_requests
[1717916911.192895] [eu-a2p-240:73608:0]          mpool.c:38   UCX  WARN  object 0x4289b80 was not returned to mpool ucp_requests
[1717916911.192901] [eu-a2p-240:73608:0]          mpool.c:38   UCX  WARN  object 0x4289d40 was not returned to mpool ucp_requests
[1717916911.194094] [eu-a2p-240:73610:0]          mpool.c:38   UCX  WARN  object 0x271bd80 was not returned to mpool ucp_requests
[1717916911.194125] [eu-a2p-240:73610:0]          mpool.c:38   UCX  WARN  object 0x271bf40 was not returned to mpool ucp_requests
[1717916911.194133] [eu-a2p-240:73610:0]          mpool.c:38   UCX  WARN  object 0x271c100 was not returned to mpool ucp_requests
[1717916911.194139] [eu-a2p-240:73610:0]          mpool.c:38   UCX  WARN  object 0x271c2c0 was not returned to mpool ucp_requests
[1717916911.194145] [eu-a2p-240:73610:0]          mpool.c:38   UCX  WARN  object 0x271c480 was not returned to mpool ucp_requests
[1717916911.194151] [eu-a2p-240:73610:0]          mpool.c:38   UCX  WARN  object 0x271c640 was not returned to mpool ucp_requests
[1717916911.194156] [eu-a2p-240:73610:0]          mpool.c:38   UCX  WARN  object 0x271c800 was not returned to mpool ucp_requests
[1717916911.194162] [eu-a2p-240:73610:0]          mpool.c:38   UCX  WARN  object 0x271c9c0 was not returned to mpool ucp_requests
[1717916911.194168] [eu-a2p-240:73610:0]          mpool.c:38   UCX  WARN  object 0x271cb80 was not returned to mpool ucp_requests
[1717916911.194173] [eu-a2p-240:73610:0]          mpool.c:38   UCX  WARN  object 0x271cd40 was not returned to mpool ucp_requests
[1717916911.202916] [eu-a2p-240:73606:0]          mpool.c:38   UCX  WARN  object 0x33d4a00 was not returned to mpool ucp_requests
[1717916911.202948] [eu-a2p-240:73606:0]          mpool.c:38   UCX  WARN  object 0x33d4bc0 was not returned to mpool ucp_requests
[1717916911.202955] [eu-a2p-240:73606:0]          mpool.c:38   UCX  WARN  object 0x33d4d80 was not returned to mpool ucp_requests
[1717916911.202961] [eu-a2p-240:73606:0]          mpool.c:38   UCX  WARN  object 0x33d4f40 was not returned to mpool ucp_requests
[1717916911.202966] [eu-a2p-240:73606:0]          mpool.c:38   UCX  WARN  object 0x33d5100 was not returned to mpool ucp_requests
[1717916911.202972] [eu-a2p-240:73606:0]          mpool.c:38   UCX  WARN  object 0x33d52c0 was not returned to mpool ucp_requests
[1717916911.202977] [eu-a2p-240:73606:0]          mpool.c:38   UCX  WARN  object 0x33d5480 was not returned to mpool ucp_requests
[1717916911.202982] [eu-a2p-240:73606:0]          mpool.c:38   UCX  WARN  object 0x33d5640 was not returned to mpool ucp_requests
[1717916911.202987] [eu-a2p-240:73606:0]          mpool.c:38   UCX  WARN  object 0x33d5800 was not returned to mpool ucp_requests
[1717916911.202992] [eu-a2p-240:73606:0]          mpool.c:38   UCX  WARN  object 0x33d59c0 was not returned to mpool ucp_requests
[1717916911.202997] [eu-a2p-240:73606:0]          mpool.c:38   UCX  WARN  object 0x33d5b80 was not returned to mpool ucp_requests
[1717916911.203002] [eu-a2p-240:73606:0]          mpool.c:38   UCX  WARN  object 0x33d5d40 was not returned to mpool ucp_requests
[1717916911.239973] [eu-a2p-240:73605:0]          mpool.c:38   UCX  WARN  object 0x3308b00 was not returned to mpool ucp_requests
[1717916911.239996] [eu-a2p-240:73605:0]          mpool.c:38   UCX  WARN  object 0x3308cc0 was not returned to mpool ucp_requests
[1717916911.240002] [eu-a2p-240:73605:0]          mpool.c:38   UCX  WARN  object 0x3308e80 was not returned to mpool ucp_requests
[1717916911.240007] [eu-a2p-240:73605:0]          mpool.c:38   UCX  WARN  object 0x3309200 was not returned to mpool ucp_requests
[1717916911.240011] [eu-a2p-240:73605:0]          mpool.c:38   UCX  WARN  object 0x33093c0 was not returned to mpool ucp_requests
[1717916911.239706] [eu-a2p-240:73609:0]          mpool.c:38   UCX  WARN  object 0x3510400 was not returned to mpool ucp_requests
[1717916911.239741] [eu-a2p-240:73609:0]          mpool.c:38   UCX  WARN  object 0x35105c0 was not returned to mpool ucp_requests
[1717916911.239752] [eu-a2p-240:73609:0]          mpool.c:38   UCX  WARN  object 0x3510780 was not returned to mpool ucp_requests
[1717916911.239758] [eu-a2p-240:73609:0]          mpool.c:38   UCX  WARN  object 0x3510940 was not returned to mpool ucp_requests
[1717916911.239763] [eu-a2p-240:73609:0]          mpool.c:38   UCX  WARN  object 0x3510b00 was not returned to mpool ucp_requests
[1717916911.239768] [eu-a2p-240:73609:0]          mpool.c:38   UCX  WARN  object 0x3510cc0 was not returned to mpool ucp_requests
[1717916911.239773] [eu-a2p-240:73609:0]          mpool.c:38   UCX  WARN  object 0x3510e80 was not returned to mpool ucp_requests
[1717916911.239778] [eu-a2p-240:73609:0]          mpool.c:38   UCX  WARN  object 0x3511040 was not returned to mpool ucp_requests
[1717916911.239783] [eu-a2p-240:73609:0]          mpool.c:38   UCX  WARN  object 0x3511200 was not returned to mpool ucp_requests
[1717916911.239788] [eu-a2p-240:73609:0]          mpool.c:38   UCX  WARN  object 0x35113c0 was not returned to mpool ucp_requests
[1717916911.240294] [eu-a2p-240:73611:0]          mpool.c:38   UCX  WARN  object 0x4549d80 was not returned to mpool ucp_requests
[1717916911.240322] [eu-a2p-240:73611:0]          mpool.c:38   UCX  WARN  object 0x4549f40 was not returned to mpool ucp_requests
[1717916911.240329] [eu-a2p-240:73611:0]          mpool.c:38   UCX  WARN  object 0x454a100 was not returned to mpool ucp_requests
[1717916911.240335] [eu-a2p-240:73611:0]          mpool.c:38   UCX  WARN  object 0x454a2c0 was not returned to mpool ucp_requests
[1717916911.240340] [eu-a2p-240:73611:0]          mpool.c:38   UCX  WARN  object 0x454a480 was not returned to mpool ucp_requests
[1717916911.240346] [eu-a2p-240:73611:0]          mpool.c:38   UCX  WARN  object 0x454a640 was not returned to mpool ucp_requests
[1717916911.240351] [eu-a2p-240:73611:0]          mpool.c:38   UCX  WARN  object 0x454a800 was not returned to mpool ucp_requests
[1717916911.240356] [eu-a2p-240:73611:0]          mpool.c:38   UCX  WARN  object 0x454a9c0 was not returned to mpool ucp_requests
[1717916911.240361] [eu-a2p-240:73611:0]          mpool.c:38   UCX  WARN  object 0x454ab80 was not returned to mpool ucp_requests
[1717916911.240366] [eu-a2p-240:73611:0]          mpool.c:38   UCX  WARN  object 0x454ad40 was not returned to mpool ucp_requests
[1717916911.241643] [eu-a2p-240:73607:0]          mpool.c:38   UCX  WARN  object 0x35fb080 was not returned to mpool ucp_requests
[1717916911.241673] [eu-a2p-240:73607:0]          mpool.c:38   UCX  WARN  object 0x35fb240 was not returned to mpool ucp_requests
[1717916911.241680] [eu-a2p-240:73607:0]          mpool.c:38   UCX  WARN  object 0x35fb400 was not returned to mpool ucp_requests
[1717916911.241686] [eu-a2p-240:73607:0]          mpool.c:38   UCX  WARN  object 0x35fb5c0 was not returned to mpool ucp_requests
[1717916911.241691] [eu-a2p-240:73607:0]          mpool.c:38   UCX  WARN  object 0x35fb780 was not returned to mpool ucp_requests
[1717916911.241696] [eu-a2p-240:73607:0]          mpool.c:38   UCX  WARN  object 0x35fb940 was not returned to mpool ucp_requests
[1717916911.241701] [eu-a2p-240:73607:0]          mpool.c:38   UCX  WARN  object 0x35fbb00 was not returned to mpool ucp_requests
[1717916911.241706] [eu-a2p-240:73607:0]          mpool.c:38   UCX  WARN  object 0x35fbcc0 was not returned to mpool ucp_requests
[1717916911.241711] [eu-a2p-240:73607:0]          mpool.c:38   UCX  WARN  object 0x35fbe80 was not returned to mpool ucp_requests
[1717916911.241716] [eu-a2p-240:73607:0]          mpool.c:38   UCX  WARN  object 0x35fc040 was not returned to mpool ucp_requests
[1717916911.241721] [eu-a2p-240:73607:0]          mpool.c:38   UCX  WARN  object 0x35fc200 was not returned to mpool ucp_requests
[1717916911.241726] [eu-a2p-240:73607:0]          mpool.c:38   UCX  WARN  object 0x35fc3c0 was not returned to mpool ucp_requests


           ************************************************************
           *        Program running with 8 parallel MPI-processes     *
           *              working on a common directory               *
           ************************************************************

Diagonalization of the overlap matrix:
Smallest eigenvalue                        ... 3.622e-04
Time for diagonalization                   ...    0.027 sec
Threshold for overlap eigenvalues          ... 1.000e-08
Number of eigenvalues below threshold      ... 0
Time for construction of square roots      ...    0.015 sec
Total time needed                          ...    0.043 sec

-------------------
DFT GRID GENERATION
-------------------

General Integration Accuracy     IntAcc      ... 4.959
Radial Grid Type                 RadialGrid  ... OptM3 with GC (2021)
Angular Grid (max. ang.)         AngularGrid ... 6 (Lebedev-590)
Angular grid pruning method      GridPruning ... 4 (adaptive)
Weight generation scheme         WeightScheme... Becke
Basis function cutoff            BFCut       ... 1.0000e-11
Integration weight cutoff        WCut        ... 1.0000e-14
Angular grids for H and He will be reduced by one unit
Partially contracted basis set               ... off
Rotationally invariant grid construction     ... off

Total number of grid points                  ...   527612
Total number of batches                      ...     8268
Average number of points per batch           ...       63
Average number of grid points per atom       ...    10992
Time for grid setup =    6.602 sec

--------------------
COSX GRID GENERATION
--------------------

GRIDX 1
-------
General Integration Accuracy     IntAcc      ... 4.020
Radial Grid Type                 RadialGrid  ... OptM3 with GC (2021)
Angular Grid (max. ang.)         AngularGrid ... 2 (Lebedev-110)
Angular grid pruning method      GridPruning ... 4 (adaptive)
Weight generation scheme         WeightScheme... Becke
Basis function cutoff            BFCut       ... 1.0000e-11
Integration weight cutoff        WCut        ... 1.0000e-14
Angular grids for H and He will be reduced by one unit
Partially contracted basis set               ... on
Rotationally invariant grid construction     ... off

Total number of grid points                  ...    56606
Total number of batches                      ...      909
Average number of points per batch           ...       62
Average number of grid points per atom       ...     1179
UseSFitting                                  ... on

GRIDX 2
-------
General Integration Accuracy     IntAcc      ... 4.338
Radial Grid Type                 RadialGrid  ... OptM3 with GC (2021)
Angular Grid (max. ang.)         AngularGrid ... 3 (Lebedev-194)
Angular grid pruning method      GridPruning ... 4 (adaptive)
Weight generation scheme         WeightScheme... Becke
Basis function cutoff            BFCut       ... 1.0000e-11
Integration weight cutoff        WCut        ... 1.0000e-14
Angular grids for H and He will be reduced by one unit
Partially contracted basis set               ... on
Rotationally invariant grid construction     ... off

Total number of grid points                  ...   123104
Total number of batches                      ...     1947
Average number of points per batch           ...       63
Average number of grid points per atom       ...     2565
UseSFitting                                  ... on

GRIDX 3
-------
General Integration Accuracy     IntAcc      ... 4.871
Radial Grid Type                 RadialGrid  ... OptM3 with GC (2021)
Angular Grid (max. ang.)         AngularGrid ... 4 (Lebedev-302)
Angular grid pruning method      GridPruning ... 4 (adaptive)
Weight generation scheme         WeightScheme... Becke
Basis function cutoff            BFCut       ... 1.0000e-11
Integration weight cutoff        WCut        ... 1.0000e-14
Angular grids for H and He will be reduced by one unit
Partially contracted basis set               ... on
Rotationally invariant grid construction     ... off

Total number of grid points                  ...   236796
Total number of batches                      ...     3727
Average number of points per batch           ...       63
Average number of grid points per atom       ...     4933
UseSFitting                                  ... on

Time for X-Grid setup             =    2.770 sec


--------------------
CPCM SOLVATION MODEL
--------------------
CPCM parameters:
  Epsilon                                         ...      80.4000
  Refrac                                          ...       1.3300
  Rsolv                                           ...       1.3000
  Surface type                                    ... GAUSSIAN VDW
  Epsilon function type                           ...         CPCM
Radii:
 Radius for C  used is    3.8550 Bohr (=   2.0400 Ang.)
 Radius for O  used is    3.4469 Bohr (=   1.8240 Ang.)
 Radius for H  used is    2.4944 Bohr (=   1.3200 Ang.)
Calculating surface                               ...        done! (  0.0s)
GEPOL surface points                              ...         2536
GEPOL Volume                                      ...    2611.6844
GEPOL Surface-area                                ...    1345.2393
Calculating surface distance matrix               ...        done! (  0.0s)
Performing Cholesky decomposition & store         ...        done! (  0.3s)
Overall time for CPCM initialization              ...                 0.3s
--------------
SCF ITERATIONS
--------------
ITER       Energy         Delta-E        Max-DP      RMS-DP      [F,P]     Damp
               ***  Starting incremental Fock matrix formation  ***
  0   -890.2055711685   0.000000000000 0.00677140  0.00013808  0.0365119 0.7000
                      *** Initiating the SOSCF procedure ***
                      *** Re-Reading the Fockian *** 
                      *** Removing any level shift *** 
ITER      Energy       Delta-E        Grad      Rot      Max-DP    RMS-DP
  1   -890.21029800  -0.0047268296  0.002100  0.002100  0.020476  0.000452
               *** Restarting incremental Fock matrix formation ***
  2   -890.22337997  -0.0130819706  0.001516  0.004397  0.007007  0.000143
  3   -890.22379495  -0.0004149775  0.000377  0.002060  0.003698  0.000054
  4   -890.22378326   0.0000116819  0.000858  0.001545  0.002581  0.000032
  5   -890.22380801  -0.0000247426  0.000082  0.000231  0.000249  0.000008
  6   -890.22380791   0.0000001002  0.000064  0.000099  0.000142  0.000004
  7   -890.22380853  -0.0000006216  0.000011  0.000039  0.000055  0.000001
  8   -890.22380853   0.0000000019  0.000018  0.000026  0.000038  0.000001
                  ***Gradient check signals convergence***
              ***Rediagonalizing the Fockian in SOSCF/NRSCF***

               *****************************************************
               *                     SUCCESS                       *
               *           SCF CONVERGED AFTER   9 CYCLES          *
               *****************************************************

Old exchange energy                            =    -24.983250274 Eh
New exchange energy                            =    -24.983261313 Eh
Exchange energy change after final integration =     -0.000011039 Eh
Total energy after final integration           =   -890.223819581 Eh
Final COS-X integration done in                =    12.534 sec
Total Energy       :         -890.22381958 Eh          -24224.22167 eV
  Last Energy change         ...   -1.5860e-08  Tolerance :   1.0000e-08
  Last MAX-Density change    ...    5.3291e-15  Tolerance :   1.0000e-07
             **** THE GBW FILE WAS UPDATED (mPQ2_2e_1H_B3LYP_631Gd_opt.gbw) ****
             **** DENSITY mPQ2_2e_1H_B3LYP_631Gd_opt.scfp WAS UPDATED ****
             **** ENERGY FILE WAS UPDATED (mPQ2_2e_1H_B3LYP_631Gd_opt.en.tmp) ****
             **** THE GBW FILE WAS UPDATED (mPQ2_2e_1H_B3LYP_631Gd_opt.gbw) ****
             **** DENSITY mPQ2_2e_1H_B3LYP_631Gd_opt.scfp WAS UPDATED ****
Total SCF time: 0 days 0 hours 1 min 27 sec 

Maximum memory used throughout the entire SCF-calculation: 175.9 MB

-------------------------   --------------------
FINAL SINGLE POINT ENERGY      -890.223819580847
-------------------------   --------------------


           ************************************************************
           *        Program running with 8 parallel MPI-processes     *
           *              working on a common directory               *
           ************************************************************
------------------------------------------------------------------------------
                         ORCA SCF GRADIENT CALCULATION
------------------------------------------------------------------------------

 ... reading COSX grid (gridx3)
Gradient of the Kohn-Sham DFT energy:
Kohn-Sham wavefunction type      ... RKS
Hartree-Fock exchange scaling    ...    0.200
Number of operators              ...    1
Number of atoms                  ...   48
Basis set dimensions             ...  348
Integral neglect threshold       ... 2.5e-11
Integral primitive cutoff        ... 2.5e-12
SHARK Integral package           ... ON

Nuc. rep. gradient       (SHARK) ... done (  0.0 sec)
HCore & Overlap gradient (SHARK) ... done (  0.2 sec)
RI-J gradient            (SHARK) ... done (  1.0 sec)
COSX-gradient                    ... done ( 15.9 sec)
Exchange-correlation gradient    ... done

------------------
CARTESIAN GRADIENT
------------------

   1   C   :   -0.000073822    0.000033289   -0.000284836
   2   C   :   -0.000303253    0.000002722   -0.000200626
   3   C   :    0.001783368    0.000018930    0.000766253
   4   C   :    0.000381470    0.000505422   -0.000273984
   5   C   :   -0.003752581    0.001302191   -0.000446497
   6   C   :    0.000604585   -0.000855451    0.000159532
   7   C   :    0.000125522    0.000209956    0.000444195
   8   C   :   -0.000723113   -0.000263757   -0.001167221
   9   C   :    0.000667049    0.000422036   -0.000189144
  10   C   :   -0.000370905    0.000144836   -0.000058784
  11   C   :    0.000334318   -0.000584434    0.000676494
  12   C   :   -0.000315587    0.000502501    0.000074830
  13   C   :   -0.000191814   -0.000659437   -0.000214339
  14   O   :    0.000147883    0.000093727    0.000061797
  15   O   :    0.000979139   -0.001397563    0.000344123
  16   H   :    0.000092310   -0.000076736   -0.000043729
  17   H   :   -0.000075145   -0.000020372    0.000211555
  18   H   :   -0.000054512    0.000317009    0.000072187
  19   H   :   -0.000185846    0.000087018    0.000006953
  20   H   :    0.000053156   -0.000253440   -0.000079292
  21   H   :   -0.000065713   -0.000233339    0.000365624
  22   H   :    0.000026130   -0.000126159   -0.000198302
  23   H   :    0.000094143    0.000263924   -0.000159185
  24   H   :    0.000080713    0.000150682   -0.000128442
  25   H   :   -0.000271589    0.000011106    0.000062347
  26   H   :   -0.000002648    0.000199709    0.000246074
  27   H   :    0.000378798    0.000189005    0.000333213
  28   H   :   -0.000249094    0.000192761   -0.000625190
  29   C   :    0.000160703    0.000118917    0.000455145
  30   H   :    0.000196044   -0.000233075   -0.000103602
  31   H   :   -0.000232016    0.000034556   -0.000047731
  32   H   :   -0.000073458    0.000002844   -0.000218247
  33   H   :    0.000690790   -0.000401285    0.000496136
  34   C   :   -0.000120067   -0.000344476    0.001085581
  35   H   :    0.000993376    0.000223608   -0.000531849
  36   H   :   -0.000585159    0.000570069   -0.000087302
  37   C   :   -0.000763223    0.000737220   -0.000792928
  38   H   :   -0.000211583   -0.000765830    0.000316790
  39   C   :    0.000969315   -0.000031833   -0.000565881
  40   C   :   -0.000170185    0.000009979    0.000349654
  41   H   :    0.000213366   -0.000195890   -0.000063295
  42   H   :   -0.000173219    0.000128866   -0.000247407
  43   H   :    0.000167167    0.000060900    0.000079544
  44   C   :    0.000001068    0.000096559    0.000294002
  45   H   :   -0.000249501    0.000034594   -0.000075514
  46   H   :    0.000046317   -0.000242258   -0.000071719
  47   H   :    0.000073487    0.000066673    0.000150791
  48   H   :    0.000032359   -0.000028939   -0.000166849

Difference to translation invariance:
           :    0.0000785474    0.0000173332    0.0000109261

Difference to rotation invariance:
           :   -0.0002861521   -0.0000115863   -0.0002012119

Norm of the cartesian gradient     ...    0.0063381542
RMS gradient                       ...    0.0005281795
MAX gradient                       ...    0.0037525807

-------
TIMINGS
-------

Total SCF gradient time            ...       25.573 sec

One electron gradient       ....       0.238 sec  (  0.9%)
RI-J Coulomb gradient       ....       1.020 sec  (  4.0%)
COSX gradient               ....      15.905 sec  ( 62.2%)
XC gradient                 ....       5.809 sec  ( 22.7%)
CPCM gradient               ....       0.689 sec  (  2.7%)
   A-Matrix (El+Nuc)        ....       0.282 sec  (  1.1%)
   Potential                ....       0.408 sec  (  1.6%)

Maximum memory used throughout the entire SCFGRAD-calculation: 114.7 MB
------------------------------------------------------------------------------
                         ORCA GEOMETRY RELAXATION STEP
------------------------------------------------------------------------------

Reading the OPT-File                    .... done
Getting information on internals        .... done
Copying old internal coords+grads       .... done
Making the new internal coordinates     .... (new redundants).... done
Validating the new internal coordinates .... (new redundants).... done
Calculating the B-matrix                .... done
Calculating the G,G- and P matrices     .... done
Transforming gradient to internals      .... done
Projecting the internal gradient        .... done
Number of atoms                         ....  48
Number of internal coordinates          .... 236
Current Energy                          ....  -890.223819581 Eh
Current gradient norm                   ....     0.006338154 Eh/bohr
Maximum allowed component of the step   ....  0.300
Current trust radius                    ....  0.300
Updating the Hessian (BFGS)             .... done
Forming the augmented Hessian           .... done
Diagonalizing the augmented Hessian     .... done
Last element of RFO vector              ....  0.857492797
Lowest eigenvalues of augmented Hessian:
 -0.001389707  0.001796058  0.006416841  0.010672227  0.011491595
Length of the computed step             ....  0.600000341
Warning: the length of the step is outside the trust region - taking restricted step instead
The input lambda is                     ....    -0.001390
   iter:   1  x=   -0.002489  g=  245.597461 f(x)=     0.270000
   iter:   2  x=   -0.003665  g=   89.596912 f(x)=     0.105378
   iter:   3  x=   -0.004456  g=   41.800373 f(x)=     0.033056
   iter:   4  x=   -0.004673  g=   27.844529 f(x)=     0.006041
   iter:   5  x=   -0.004685  g=   25.176738 f(x)=     0.000296
   iter:   6  x=   -0.004685  g=   25.042491 f(x)=     0.000001
   iter:   7  x=   -0.004685  g=   25.042132 f(x)=     0.000000
   iter:   8  x=   -0.004685  g=   25.042132 f(x)=     0.000000
The output lambda is                    ....    -0.004685 (8 iterations)
The final length of the internal step   ....  0.300000000
Converting the step to cartesian space:
 Initial RMS(Int)=    0.0195283366
Transforming coordinates:
 Iter   0:  RMS(Cart)=    0.1342839178 RMS(Int)=    0.7060758343
 Iter   1:  RMS(Cart)=    0.0044412539 RMS(Int)=    0.4089934240
 Iter   2:  RMS(Cart)=    0.0002803213 RMS(Int)=    0.0000575489
 Iter   3:  RMS(Cart)=    0.0000202616 RMS(Int)=    0.0000079690
 Iter   4:  RMS(Cart)=    0.0000014402 RMS(Int)=    0.0000003964
 Iter   5:  RMS(Cart)=    0.0000001083 RMS(Int)=    0.0000000464
 Iter   6:  RMS(Cart)=    0.0000000084 RMS(Int)=    0.0000000028
done
Storing new coordinates                 .... done

                                .--------------------.
          ----------------------|Geometry convergence|-------------------------
          Item                value                   Tolerance       Converged
          ---------------------------------------------------------------------
          Energy change      -0.0006447048            0.0000002000      NO
          RMS gradient        0.0004492537            0.0000080000      NO
          MAX gradient        0.0020651454            0.0000300000      NO
          RMS step            0.0195283366            0.0001000000      NO
          MAX step            0.0817035083            0.0002000000      NO
          ........................................................
          Max(Bonds)      0.0040      Max(Angles)    0.58
          Max(Dihed)        4.68      Max(Improp)    0.00
          ---------------------------------------------------------------------

The optimization has not yet converged - more geometry cycles are needed


    ---------------------------------------------------------------------------
                         Redundant Internal Coordinates
                            (Angstroem and degrees)

        Definition                    Value    dE/dq     Step     New-Value
    ----------------------------------------------------------------------------
     1. B(C   1,C   0)                1.5178  0.000028 -0.0028    1.5150   
     2. B(C   2,C   1)                1.4050 -0.000440 -0.0013    1.4037   
     3. B(C   3,C   2)                1.5126  0.000069 -0.0006    1.5120   
     4. B(C   4,C   2)                1.4454  0.001294 -0.0017    1.4437   
     5. B(C   5,C   4)                1.4429  0.000187 -0.0016    1.4413   
     6. B(C   6,C   5)                1.5227 -0.000894 -0.0006    1.5221   
     7. B(C   7,C   6)                1.5154 -0.000928 -0.0002    1.5152   
     8. B(C   8,C   7)                1.3452 -0.001218 -0.0012    1.3439   
     9. B(C   9,C   8)                1.5162  0.000308 -0.0038    1.5124   
    10. B(C  10,C   8)                1.5191 -0.001036  0.0011    1.5202   
    11. B(C  11,C   5)                1.4083 -0.000336 -0.0025    1.4059   
    12. B(C  12,C  11)                1.4037 -0.000239 -0.0025    1.4012   
    13. B(C  12,C   1)                1.4064  0.000360 -0.0029    1.4035   
    14. B(O  13,C  12)                1.4007  0.000097 -0.0029    1.3978   
    15. B(O  14,C   4)                1.2947 -0.001531  0.0025    1.2972   
    16. B(H  15,C   0)                1.0925 -0.000113 -0.0015    1.0910   
    17. B(H  16,C   0)                1.1001 -0.000197 -0.0021    1.0980   
    18. B(H  17,C   0)                1.0951 -0.000135 -0.0015    1.0936   
    19. B(H  18,C   3)                1.0927 -0.000089 -0.0017    1.0910   
    20. B(H  19,C   3)                1.1001 -0.000126 -0.0021    1.0980   
    21. B(H  20,C   3)                1.0986 -0.000404 -0.0024    1.0962   
    22. B(H  21,C   6)                1.1012  0.000217 -0.0019    1.0994   
    23. B(H  22,C   6)                1.0925  0.000204 -0.0012    1.0913   
    24. B(H  23,C   7)                1.0927 -0.000127 -0.0016    1.0911   
    25. B(H  24,C   9)                1.0958 -0.000154 -0.0014    1.0944   
    26. B(H  25,C   9)                1.0990 -0.000191 -0.0025    1.0965   
    27. B(H  26,C   9)                1.0988  0.000181 -0.0027    1.0961   
    28. B(H  27,C  10)                1.0964  0.000466 -0.0002    1.0962   
    29. B(C  28,C  11)                1.5198  0.000076 -0.0033    1.5166   
    30. B(H  29,C  28)                1.0914  0.000031 -0.0011    1.0903   
    31. B(H  30,C  28)                1.1000 -0.000180 -0.0019    1.0981   
    32. B(H  31,C  28)                1.1010 -0.000205 -0.0024    1.0986   
    33. B(H  32,C  10)                1.0989 -0.000406 -0.0019    1.0970   
    34. B(C  33,C  10)                1.5610  0.000235 -0.0040    1.5570   
    35. B(H  34,C  33)                1.0967  0.000183 -0.0005    1.0962   
    36. B(H  35,C  33)                1.0989 -0.000230 -0.0023    1.0966   
    37. B(C  36,C  33)                1.5050 -0.000400 -0.0033    1.5018   
    38. B(H  37,C  36)                1.0919  0.000450 -0.0017    1.0902   
    39. B(C  38,C  36)                1.3444 -0.000829 -0.0012    1.3432   
    40. B(C  39,C  38)                1.5108 -0.000112 -0.0031    1.5078   
    41. B(H  40,C  39)                1.0994 -0.000248 -0.0018    1.0975   
    42. B(H  41,C  39)                1.0931  0.000099 -0.0012    1.0919   
    43. B(H  42,C  39)                1.0992 -0.000184 -0.0017    1.0974   
    44. B(C  43,C  38)                1.5135  0.000321 -0.0027    1.5108   
    45. B(H  44,C  43)                1.0951 -0.000195 -0.0017    1.0933   
    46. B(H  45,C  43)                1.0995 -0.000256 -0.0019    1.0976   
    47. B(H  46,C  43)                1.0997 -0.000110 -0.0018    1.0980   
    48. B(H  47,O  13)                0.9695  0.000028 -0.0001    0.9694   
    49. A(C   1,C   0,H  16)          112.08  0.000126   -0.02    112.05   
    50. A(H  15,C   0,H  17)          107.68 -0.000206    0.10    107.77   
    51. A(H  16,C   0,H  17)          106.33 -0.000107    0.02    106.35   
    52. A(C   1,C   0,H  17)          110.85  0.000286   -0.05    110.79   
    53. A(H  15,C   0,H  16)          107.14 -0.000081    0.02    107.16   
    54. A(C   1,C   0,H  15)          112.46 -0.000045   -0.06    112.40   
    55. A(C   0,C   1,C  12)          117.82  0.000484   -0.06    117.76   
    56. A(C   0,C   1,C   2)          123.32 -0.000680    0.06    123.38   
    57. A(C   2,C   1,C  12)          118.86  0.000196    0.00    118.86   
    58. A(C   3,C   2,C   4)          114.96 -0.000176    0.21    115.17   
    59. A(C   1,C   2,C   4)          121.63  0.000082   -0.05    121.58   
    60. A(C   1,C   2,C   3)          123.41  0.000094   -0.16    123.25   
    61. A(H  18,C   3,H  19)          107.93  0.000032   -0.04    107.89   
    62. A(H  18,C   3,H  20)          107.83  0.000018   -0.06    107.78   
    63. A(C   2,C   3,H  19)          111.16 -0.000439    0.12    111.27   
    64. A(C   2,C   3,H  18)          113.81  0.000388   -0.11    113.70   
    65. A(C   2,C   3,H  20)          110.58 -0.000070    0.02    110.60   
    66. A(H  19,C   3,H  20)          105.10  0.000057    0.07    105.17   
    67. A(C   5,C   4,O  14)          122.42 -0.000604    0.06    122.48   
    68. A(C   2,C   4,C   5)          117.03 -0.000792    0.05    117.08   
    69. A(C   2,C   4,O  14)          120.54  0.001395   -0.13    120.41   
    70. A(C   6,C   5,C  11)          122.27  0.001200   -0.36    121.90   
    71. A(C   4,C   5,C  11)          121.13  0.000654   -0.07    121.06   
    72. A(C   4,C   5,C   6)          116.60 -0.001855    0.44    117.03   
    73. A(C   5,C   6,C   7)          112.02 -0.001480   -0.09    111.93   
    74. A(C   7,C   6,H  22)          110.53  0.000065   -0.06    110.47   
    75. A(C   5,C   6,H  22)          107.15 -0.000049    0.20    107.35   
    76. A(C   5,C   6,H  21)          110.69  0.000761   -0.11    110.58   
    77. A(H  21,C   6,H  22)          107.27 -0.000191   -0.04    107.23   
    78. A(C   7,C   6,H  21)          109.06  0.000928    0.09    109.15   
    79. A(C   8,C   7,H  23)          116.89  0.000931    0.22    117.12   
    80. A(C   6,C   7,H  23)          113.85  0.000577    0.22    114.07   
    81. A(C   6,C   7,C   8)          129.21 -0.001535   -0.35    128.85   
    82. A(C   9,C   8,C  10)          116.47  0.000688   -0.40    116.07   
    83. A(C   7,C   8,C  10)          123.50 -0.002065    0.23    123.74   
    84. A(C   7,C   8,C   9)          120.00  0.001382    0.14    120.14   
    85. A(H  25,C   9,H  26)          106.25  0.000053   -0.12    106.13   
    86. A(H  24,C   9,H  26)          107.39 -0.000251    0.25    107.64   
    87. A(C   8,C   9,H  26)          111.85 -0.000251   -0.09    111.76   
    88. A(H  24,C   9,H  25)          108.13 -0.000155    0.03    108.16   
    89. A(C   8,C   9,H  25)          111.39  0.000314   -0.11    111.28   
    90. A(C   8,C   9,H  24)          111.57  0.000262    0.05    111.61   
    91. A(H  32,C  10,C  33)          108.63  0.000314   -0.18    108.45   
    92. A(C   8,C  10,C  33)          116.62  0.000461   -0.35    116.26   
    93. A(H  27,C  10,H  32)          106.27  0.000031    0.10    106.36   
    94. A(C   8,C  10,H  32)          108.56 -0.000423   -0.25    108.31   
    95. A(H  27,C  10,C  33)          106.78 -0.000298    0.22    107.00   
    96. A(C   8,C  10,H  27)          109.51 -0.000109    0.51    110.02   
    97. A(C  12,C  11,C  28)          117.69 -0.000260    0.03    117.72   
    98. A(C   5,C  11,C  28)          122.98  0.000306   -0.10    122.88   
    99. A(C   5,C  11,C  12)          119.33 -0.000047    0.07    119.40   
   100. A(C  11,C  12,O  13)          121.29  0.000112   -0.10    121.20   
   101. A(C   1,C  12,O  13)          116.68 -0.000022    0.07    116.76   
   102. A(C   1,C  12,C  11)          122.02 -0.000092    0.02    122.04   
   103. A(C  12,O  13,H  47)          108.55 -0.000047   -0.18    108.37   
   104. A(H  30,C  28,H  31)          106.72  0.000043   -0.02    106.70   
   105. A(H  29,C  28,H  31)          106.51 -0.000169    0.03    106.54   
   106. A(C  11,C  28,H  31)          112.12  0.000105    0.01    112.13   
   107. A(H  29,C  28,H  30)          106.86 -0.000240    0.20    107.06   
   108. A(C  11,C  28,H  30)          111.64 -0.000139   -0.09    111.55   
   109. A(C  11,C  28,H  29)          112.60  0.000369   -0.11    112.49   
   110. A(H  34,C  33,H  35)          105.80 -0.000449    0.58    106.39   
   111. A(C  10,C  33,H  35)          107.35  0.000422   -0.32    107.03   
   112. A(C  10,C  33,H  34)          107.20 -0.000102    0.15    107.34   
   113. A(H  35,C  33,C  36)          109.96  0.000019   -0.31    109.66   
   114. A(H  34,C  33,C  36)          110.55  0.000300    0.41    110.96   
   115. A(C  10,C  33,C  36)          115.48 -0.000217   -0.42    115.05   
   116. A(H  37,C  36,C  38)          116.44 -0.000173    0.21    116.65   
   117. A(C  33,C  36,C  38)          128.50  0.000086   -0.04    128.46   
   118. A(C  33,C  36,H  37)          115.06  0.000088   -0.17    114.89   
   119. A(C  39,C  38,C  43)          114.06 -0.000249    0.17    114.23   
   120. A(C  36,C  38,C  43)          120.63 -0.000274    0.22    120.85   
   121. A(C  36,C  38,C  39)          125.31  0.000522   -0.38    124.92   
   122. A(H  41,C  39,H  42)          107.89 -0.000121    0.03    107.92   
   123. A(H  40,C  39,H  42)          106.26  0.000095    0.03    106.29   
   124. A(C  38,C  39,H  42)          110.40 -0.000147    0.04    110.44   
   125. A(H  40,C  39,H  41)          107.84 -0.000198    0.14    107.98   
   126. A(C  38,C  39,H  41)          113.61  0.000475   -0.25    113.36   
   127. A(C  38,C  39,H  40)          110.52 -0.000128    0.02    110.54   
   128. A(H  45,C  43,H  46)          106.21 -0.000069    0.03    106.25   
   129. A(H  44,C  43,H  46)          108.10 -0.000192    0.02    108.12   
   130. A(C  38,C  43,H  46)          111.11  0.000145    0.00    111.11   
   131. A(H  44,C  43,H  45)          108.14 -0.000047    0.05    108.19   
   132. A(C  38,C  43,H  45)          111.04 -0.000067   -0.02    111.02   
   133. A(C  38,C  43,H  44)          112.00  0.000208   -0.07    111.93   
   134. D(C   2,C   1,C   0,H  16)    -98.90 -0.000025    0.69    -98.21   
   135. D(C   2,C   1,C   0,H  17)    142.47 -0.000164    0.71    143.18   
   136. D(C  12,C   1,C   0,H  16)     80.73 -0.000015    0.44     81.16   
   137. D(C  12,C   1,C   0,H  15)   -158.49 -0.000062    0.41   -158.09   
   138. D(C  12,C   1,C   0,H  17)    -37.90 -0.000155    0.45    -37.45   
   139. D(C   2,C   1,C   0,H  15)     21.88 -0.000071    0.66     22.54   
   140. D(C   4,C   2,C   1,C  12)      1.30 -0.000055    0.41      1.71   
   141. D(C   3,C   2,C   1,C  12)   -178.41 -0.000093    0.52   -177.89   
   142. D(C   3,C   2,C   1,C   0)      1.21 -0.000082    0.27      1.48   
   143. D(C   4,C   2,C   1,C   0)   -179.08 -0.000045    0.16   -178.92   
   144. D(H  19,C   3,C   2,C   4)     60.79 -0.000079   -0.01     60.78   
   145. D(H  20,C   3,C   2,C   1)    124.18  0.000197   -0.29    123.89   
   146. D(H  19,C   3,C   2,C   1)   -119.48 -0.000043   -0.12   -119.60   
   147. D(H  20,C   3,C   2,C   4)    -55.55  0.000162   -0.19    -55.74   
   148. D(H  18,C   3,C   2,C   4)   -177.10 -0.000086   -0.05   -177.15   
   149. D(H  18,C   3,C   2,C   1)      2.63 -0.000051   -0.16      2.47   
   150. D(O  14,C   4,C   2,C   3)     -0.01  0.000030   -0.36     -0.36   
   151. D(O  14,C   4,C   2,C   1)   -179.74 -0.000005   -0.25   -179.99   
   152. D(C   5,C   4,C   2,C   3)    178.72 -0.000035   -0.34    178.38   
   153. D(C   5,C   4,C   2,C   1)     -1.02 -0.000070   -0.24     -1.26   
   154. D(C  11,C   5,C   4,C   2)      0.24  0.000219   -0.30     -0.06   
   155. D(C  11,C   5,C   4,O  14)    178.94  0.000180   -0.29    178.65   
   156. D(C   6,C   5,C   4,O  14)     -1.76  0.000065   -0.02     -1.78   
   157. D(C   6,C   5,C   4,C   2)    179.54  0.000104   -0.03    179.51   
   158. D(H  22,C   6,C   5,C  11)   -156.19  0.000097   -2.00   -158.19   
   159. D(H  22,C   6,C   5,C   4)     24.52  0.000217   -2.28     22.24   
   160. D(H  21,C   6,C   5,C  11)    -39.53  0.000247   -1.99    -41.52   
   161. D(H  21,C   6,C   5,C   4)    141.18  0.000368   -2.27    138.91   
   162. D(C   7,C   6,C   5,C  11)     82.44  0.000948   -2.03     80.41   
   163. D(C   7,C   6,C   5,C   4)    -96.86  0.001069   -2.31    -99.16   
   164. D(C   8,C   7,C   6,C   5)    125.19 -0.001084    2.30    127.49   
   165. D(H  23,C   7,C   6,H  22)   -171.57  0.000593   -0.43   -172.00   
   166. D(H  23,C   7,C   6,H  21)     70.73  0.000227   -0.41     70.33   
   167. D(H  23,C   7,C   6,C   5)    -52.16 -0.000399   -0.26    -52.42   
   168. D(C   8,C   7,C   6,H  22)      5.78 -0.000092    2.13      7.91   
   169. D(C   8,C   7,C   6,H  21)   -111.92 -0.000458    2.16   -109.77   
   170. D(C  10,C   8,C   7,H  23)   -177.89  0.000022   -0.12   -178.01   
   171. D(C  10,C   8,C   7,C   6)      4.84  0.000735   -2.74      2.09   
   172. D(C   9,C   8,C   7,H  23)      0.33  0.000261   -0.90     -0.58   
   173. D(C   9,C   8,C   7,C   6)   -176.95  0.000974   -3.53   -180.48   
   174. D(H  26,C   9,C   8,C  10)    -68.51 -0.000276    1.32    -67.20   
   175. D(H  26,C   9,C   8,C   7)    113.15 -0.000450    2.04    115.19   
   176. D(H  25,C   9,C   8,C  10)     50.23 -0.000165    1.03     51.26   
   177. D(H  25,C   9,C   8,C   7)   -128.11 -0.000338    1.76   -126.35   
   178. D(H  24,C   9,C   8,C  10)    171.17  0.000037    1.03    172.20   
   179. D(H  24,C   9,C   8,C   7)     -7.16 -0.000136    1.75     -5.41   
   180. D(C  33,C  10,C   8,C   9)     86.30 -0.000126    2.32     88.62   
   181. D(C  33,C  10,C   8,C   7)    -95.42  0.000119    1.57    -93.86   
   182. D(H  32,C  10,C   8,C   9)    -36.73 -0.000535    3.02    -33.71   
   183. D(H  32,C  10,C   8,C   7)    141.55 -0.000289    2.27    143.81   
   184. D(H  27,C  10,C   8,C   9)   -152.35 -0.000278    2.76   -149.58   
   185. D(H  27,C  10,C   8,C   7)     25.92 -0.000033    2.01     27.93   
   186. D(C  28,C  11,C   5,C   6)      1.22  0.000046   -0.05      1.17   
   187. D(C  28,C  11,C   5,C   4)   -179.52 -0.000097    0.24   -179.28   
   188. D(C  12,C  11,C   5,C   6)   -179.04 -0.000094    0.36   -178.68   
   189. D(C  12,C  11,C   5,C   4)      0.22 -0.000237    0.65      0.88   
   190. D(C   1,C  12,C  11,C  28)    179.81 -0.000034   -0.09    179.72   
   191. D(C   1,C  12,C  11,C   5)      0.06  0.000097   -0.48     -0.42   
   192. D(O  13,C  12,C   1,C   2)    178.35 -0.000067   -0.21    178.14   
   193. D(O  13,C  12,C   1,C   0)     -1.30 -0.000073    0.03     -1.26   
   194. D(C  11,C  12,C   1,C   2)     -0.81  0.000046   -0.04     -0.86   
   195. D(O  13,C  12,C  11,C   5)   -179.06  0.000217   -0.31   -179.38   
   196. D(C  11,C  12,C   1,C   0)    179.54  0.000041    0.20    179.74   
   197. D(O  13,C  12,C  11,C  28)      0.69  0.000086    0.08      0.77   
   198. D(H  47,O  13,C  12,C  11)    -12.17  0.000090   -1.10    -13.26   
   199. D(H  47,O  13,C  12,C   1)    168.67  0.000204   -0.93    167.74   
   200. D(H  31,C  28,C  11,C  12)     63.75  0.000055   -0.34     63.41   
   201. D(H  31,C  28,C  11,C   5)   -116.50 -0.000082    0.07   -116.43   
   202. D(H  30,C  28,C  11,C  12)    -55.95  0.000024   -0.25    -56.20   
   203. D(H  30,C  28,C  11,C   5)    123.80 -0.000113    0.15    123.95   
   204. D(H  29,C  28,C  11,C  12)   -176.15  0.000174   -0.37   -176.52   
   205. D(H  29,C  28,C  11,C   5)      3.59  0.000037    0.04      3.63   
   206. D(C  36,C  33,C  10,H  32)     49.52 -0.000458    3.95     53.47   
   207. D(C  36,C  33,C  10,H  27)    163.75 -0.000421    4.09    167.84   
   208. D(C  36,C  33,C  10,C   8)    -73.47 -0.000486    4.68    -68.79   
   209. D(H  35,C  33,C  10,H  32)    172.56 -0.000255    3.01    175.57   
   210. D(H  35,C  33,C  10,H  27)    -73.21 -0.000218    3.15    -70.07   
   211. D(H  35,C  33,C  10,C   8)     49.56 -0.000283    3.74     53.30   
   212. D(H  34,C  33,C  10,H  32)    -74.15 -0.000620    3.60    -70.55   
   213. D(H  34,C  33,C  10,H  27)     40.08 -0.000583    3.74     43.81   
   214. D(H  34,C  33,C  10,C   8)    162.85 -0.000647    4.33    167.18   
   215. D(C  38,C  36,C  33,H  35)    122.60 -0.000523    2.77    125.37   
   216. D(C  38,C  36,C  33,H  34)      6.14 -0.000165    2.01      8.14   
   217. D(C  38,C  36,C  33,C  10)   -115.76 -0.000107    1.80   -113.96   
   218. D(H  37,C  36,C  33,H  35)    -57.15 -0.000647    3.24    -53.91   
   219. D(H  37,C  36,C  33,H  34)   -173.61 -0.000289    2.47   -171.14   
   220. D(H  37,C  36,C  33,C  10)     64.50 -0.000231    2.27     66.76   
   221. D(C  43,C  38,C  36,H  37)      0.32  0.000106   -0.59     -0.27   
   222. D(C  43,C  38,C  36,C  33)   -179.43 -0.000020   -0.12   -179.55   
   223. D(C  39,C  38,C  36,H  37)    179.94  0.000067   -0.06    179.88   
   224. D(C  39,C  38,C  36,C  33)      0.20 -0.000059    0.41      0.61   
   225. D(H  42,C  39,C  38,C  43)    -56.70  0.000072   -0.22    -56.91   
   226. D(H  42,C  39,C  38,C  36)    123.65  0.000109   -0.72    122.94   
   227. D(H  41,C  39,C  38,C  43)   -178.05  0.000003   -0.11   -178.16   
   228. D(H  41,C  39,C  38,C  36)      2.31  0.000040   -0.62      1.69   
   229. D(H  40,C  39,C  38,C  43)     60.58  0.000020   -0.14     60.44   
   230. D(H  40,C  39,C  38,C  36)   -119.07  0.000057   -0.64   -119.71   
   231. D(H  46,C  43,C  38,C  39)     59.17  0.000002   -0.16     59.02   
   232. D(H  46,C  43,C  38,C  36)   -121.16 -0.000030    0.32   -120.85   
   233. D(H  45,C  43,C  38,C  39)    -58.81  0.000039   -0.18    -58.99   
   234. D(H  45,C  43,C  38,C  36)    120.86  0.000007    0.29    121.14   
   235. D(H  44,C  43,C  38,C  39)   -179.82  0.000002   -0.18   -180.00   
   236. D(H  44,C  43,C  38,C  36)     -0.15 -0.000030    0.29      0.14   
    ----------------------------------------------------------------------------

         *************************************************************
         *                GEOMETRY OPTIMIZATION CYCLE   6            *
         *************************************************************
---------------------------------
CARTESIAN COORDINATES (ANGSTROEM)
---------------------------------
  C      4.762884    1.950884    1.248669
  C      3.660942    1.167946    0.564507
  C      2.500655    1.761751    0.043520
  C      2.242822    3.251119    0.081584
  C      1.463882    0.974762   -0.580971
  C      1.684171   -0.446682   -0.671706
  C      0.585658   -1.277168   -1.320062
  C     -0.302916   -1.943594   -0.289449
  C     -1.642470   -1.912900   -0.185465
  C     -2.335305   -2.667003    0.927470
  C     -2.549598   -1.194541   -1.171416
  C      2.861006   -1.031458   -0.172104
  C      3.825907   -0.220264    0.439807
  O      5.015182   -0.759984    0.938032
  O      0.400607    1.546780   -1.055231
  H      4.412246    2.907079    1.639806
  H      5.598780    2.165461    0.569774
  H      5.182282    1.382398    2.083422
  H      3.062427    3.827076    0.513830
  H      1.331579    3.483341    0.648511
  H      2.058742    3.636693   -0.927954
  H      1.018553   -2.046969   -1.974769
  H      0.000870   -0.606802   -1.952116
  H      0.240806   -2.519907    0.460656
  H     -1.628117   -3.265561    1.509978
  H     -3.107315   -3.338289    0.532829
  H     -2.846579   -1.989215    1.620671
  H     -2.075311   -1.156907   -2.158982
  C      3.142711   -2.519034   -0.259804
  H      2.367048   -3.058997   -0.803418
  H      4.093649   -2.720047   -0.770849
  H      3.212378   -2.986281    0.732038
  H     -3.465722   -1.786021   -1.290850
  C     -2.949705    0.264246   -0.802606
  H     -3.396931    0.716116   -1.695623
  H     -2.020143    0.813360   -0.610471
  C     -3.865803    0.392582    0.380441
  H     -3.426228    0.101983    1.334779
  C     -5.136446    0.827093    0.409922
  C     -5.923050    1.276711   -0.795240
  H     -6.237506    2.322087   -0.681853
  H     -5.367535    1.191454   -1.731362
  H     -6.843476    0.687276   -0.893917
  C     -5.901838    0.895597    1.710698
  H     -5.297327    0.561716    2.558328
  H     -6.241383    1.919344    1.914254
  H     -6.806212    0.274276    1.670589
  H      4.923167   -1.724454    0.970186

----------------------------
CARTESIAN COORDINATES (A.U.)
----------------------------
  NO LB      ZA    FRAG     MASS         X           Y           Z
   0 C     6.0000    0    12.011    9.000547    3.686636    2.359643
   1 C     6.0000    0    12.011    6.918178    2.207099    1.066764
   2 C     6.0000    0    12.011    4.725553    3.329228    0.082241
   3 C     6.0000    0    12.011    4.238320    6.143725    0.154172
   4 C     6.0000    0    12.011    2.766336    1.842034   -1.097877
   5 C     6.0000    0    12.011    3.182623   -0.844107   -1.269341
   6 C     6.0000    0    12.011    1.106734   -2.413497   -2.494556
   7 C     6.0000    0    12.011   -0.572429   -3.672859   -0.546980
   8 C     6.0000    0    12.011   -3.103819   -3.614856   -0.350478
   9 C     6.0000    0    12.011   -4.413088   -5.039905    1.752664
  10 C     6.0000    0    12.011   -4.818042   -2.257356   -2.213656
  11 C     6.0000    0    12.011    5.406518   -1.949174   -0.325230
  12 C     6.0000    0    12.011    7.229917   -0.416238    0.831115
  13 O     8.0000    0    15.999    9.477321   -1.436162    1.772624
  14 O     8.0000    0    15.999    0.757037    2.922990   -1.994097
  15 H     1.0000    0     1.008    8.337936    5.493582    3.098785
  16 H     1.0000    0     1.008   10.580160    4.092128    1.076716
  17 H     1.0000    0     1.008    9.793095    2.612354    3.937097
  18 H     1.0000    0     1.008    5.787148    7.232125    0.970998
  19 H     1.0000    0     1.008    2.516320    6.582560    1.225509
  20 H     1.0000    0     1.008    3.890459    6.872353   -1.753578
  21 H     1.0000    0     1.008    1.924787   -3.868212   -3.731772
  22 H     1.0000    0     1.008    0.001644   -1.146689   -3.688964
  23 H     1.0000    0     1.008    0.455057   -4.761934    0.870514
  24 H     1.0000    0     1.008   -3.076695   -6.171016    2.853446
  25 H     1.0000    0     1.008   -5.871974   -6.308453    1.006900
  26 H     1.0000    0     1.008   -5.379255   -3.759071    3.062625
  27 H     1.0000    0     1.008   -3.921769   -2.186238   -4.079885
  28 C     6.0000    0    12.011    5.938862   -4.760284   -0.490958
  29 H     1.0000    0     1.008    4.473073   -5.780667   -1.518240
  30 H     1.0000    0     1.008    7.735875   -5.140144   -1.456693
  31 H     1.0000    0     1.008    6.070514   -5.643254    1.383352
  32 H     1.0000    0     1.008   -6.549265   -3.375090   -2.439353
  33 C     6.0000    0    12.011   -5.574134    0.499353   -1.516706
  34 H     1.0000    0     1.008   -6.419268    1.353263   -3.204263
  35 H     1.0000    0     1.008   -3.817517    1.537029   -1.153623
  36 C     6.0000    0    12.011   -7.305310    0.741873    0.718930
  37 H     1.0000    0     1.008   -6.474633    0.192721    2.522366
  38 C     6.0000    0    12.011   -9.706476    1.562979    0.774640
  39 C     6.0000    0    12.011  -11.192943    2.412634   -1.502786
  40 H     1.0000    0     1.008  -11.787178    4.388109   -1.288516
  41 H     1.0000    0     1.008  -10.143171    2.251522   -3.271800
  42 H     1.0000    0     1.008  -12.932296    1.298764   -1.689258
  43 C     6.0000    0    12.011  -11.152858    1.692432    3.232752
  44 H     1.0000    0     1.008  -10.010497    1.061489    4.834539
  45 H     1.0000    0     1.008  -11.794504    3.627034    3.617415
  46 H     1.0000    0     1.008  -12.861876    0.518307    3.156956
  47 H     1.0000    0     1.008    9.303437   -3.258745    1.833386

--------------------------------
INTERNAL COORDINATES (ANGSTROEM)
--------------------------------
 C      0   0   0     0.000000000000     0.00000000     0.00000000
 C      1   0   0     1.515039695745     0.00000000     0.00000000
 C      2   1   0     1.403673243732   123.38171293     0.00000000
 C      3   2   1     1.511999826357   123.25164061     1.47636456
 C      3   2   1     1.443689235949   121.57170798   181.07774100
 C      5   3   2     1.441271885298   117.07092720   358.74457249
 C      6   5   3     1.522104677232   117.04038717   179.51720143
 C      7   6   5     1.515206397174   111.93055817   260.84008406
 C      8   7   6     1.343934735472   128.83714325   127.48509244
 C      9   8   7     1.512387548259   120.14320509   179.51800306
 C      9   8   7     1.520203341543   123.73691378     2.09364277
 C      6   5   3     1.405882442655   121.05078803   359.94156800
 C     12   6   5     1.401251858010   119.39318744     0.87751708
 O     13  12   6     1.397820161745   121.19745323   180.62286417
 O      5   3   2     1.297181778380   120.42523001   180.00876657
 H      1   2   3     1.090982991715   112.39976941    22.54096929
 H      1   2   3     1.098026813021   112.05409937   261.78958239
 H      1   2   3     1.093564260746   110.79373711   143.18065245
 H      4   3   2     1.091015088829   113.69561979     2.47306714
 H      4   3   2     1.098042374349   111.27430797   240.40414320
 H      4   3   2     1.096229175088   110.60437276   123.88733636
 H      7   6   5     1.099378834966   110.58133598   138.90976127
 H      7   6   5     1.091265064683   107.35486599    22.23858661
 H      8   7   6     1.091067914793   114.06020424   307.57863070
 H     10   9   8     1.094396508976   111.61497088   354.58378377
 H     10   9   8     1.096524048570   111.28071320   233.64477388
 H     10   9   8     1.096050355728   111.76258521   115.18930521
 H     11   9   8     1.096198282170   110.01939602    27.93522275
 C     12   6   5     1.516551994315   122.88414242   180.72169957
 H     29  12   6     1.090288364962   112.48667200     3.62830615
 H     29  12   6     1.098115273603   111.55071921   123.95100159
 H     29  12   6     1.098600924232   112.13287382   243.56798499
 H     11   9   8     1.096994037411   108.30983847   143.81176830
 C     11   9   8     1.556973433244   116.26057035   266.14526919
 H     34  11   9     1.096209691238   107.34277685   167.18166671
 H     34  11   9     1.096597974499   107.02774704    53.30415883
 C     34  11   9     1.501768607375   115.05138634   291.20673669
 H     37  34  11     1.090153188068   114.88980739    66.76306784
 C     37  34  11     1.343205224677   128.46183382   246.04535175
 C     39  37  34     1.507752642349   124.92089610     0.61132046
 H     40  39  37     1.097520200300   110.54452137   240.28956346
 H     40  39  37     1.091874720339   113.36433106     1.69133356
 H     40  39  37     1.097430762033   110.44234309   122.93744171
 C     39  37  34     1.510807264767   120.85105277   180.45414434
 H     44  39  37     1.093337174728   111.93387737     0.13795478
 H     44  39  37     1.097625980355   111.01898945   121.14557530
 H     44  39  37     1.097970256630   111.11090634   239.15539955
 H     14  13  12     0.969382540527   108.37416969   346.73920310

---------------------------
INTERNAL COORDINATES (A.U.)
---------------------------
 C      0   0   0     0.000000000000     0.00000000     0.00000000
 C      1   0   0     2.863010106977     0.00000000     0.00000000
 C      2   1   0     2.652558012167   123.38171293     0.00000000
 C      3   2   1     2.857265586350   123.25164061     1.47636456
 C      3   2   1     2.728177278434   121.57170798   181.07774100
 C      5   3   2     2.723609147734   117.07092720   358.74457249
 C      6   5   3     2.876360987129   117.04038717   179.51720143
 C      7   6   5     2.863325127023   111.93055817   260.84008406
 C      8   7   6     2.539668591907   128.83714325   127.48509244
 C      9   8   7     2.857998274562   120.14320509   179.51800306
 C      9   8   7     2.872767983388   123.73691378     2.09364277
 C      6   5   3     2.656732793107   121.05078803   359.94156800
 C     12   6   5     2.647982256288   119.39318744     0.87751708
 O     13  12   6     2.641497290172   121.19745323   180.62286417
 O      5   3   2     2.451318307051   120.42523001   180.00876657
 H      1   2   3     2.061659071108   112.39976941    22.54096929
 H      1   2   3     2.074969964311   112.05409937   261.78958239
 H      1   2   3     2.066536962655   110.79373711   143.18065245
 H      4   3   2     2.061719725862   113.69561979     2.47306714
 H      4   3   2     2.074999370960   111.27430797   240.40414320
 H      4   3   2     2.071572920931   110.60437276   123.88733636
 H      7   6   5     2.077524915514   110.58133598   138.90976127
 H      7   6   5     2.062192111768   107.35486599    22.23858661
 H      8   7   6     2.061819552468   114.06020424   307.57863070
 H     10   9   8     2.068109683885   111.61497088   354.58378377
 H     10   9   8     2.072130151055   111.28071320   233.64477388
 H     10   9   8     2.071235001313   111.76258521   115.18930521
 H     11   9   8     2.071514541776   110.01939602    27.93522275
 C     12   6   5     2.865867937108   122.88414242   180.72169957
 H     29  12   6     2.060346416779   112.48667200     3.62830615
 H     29  12   6     2.075137130585   111.55071921   123.95100159
 H     29  12   6     2.076054877271   112.13287382   243.56798499
 H     11   9   8     2.073018301252   108.30983847   143.81176830
 C     11   9   8     2.942253386623   116.26057035   266.14526919
 H     34  11   9     2.071536101790   107.34277685   167.18166671
 H     34  11   9     2.072269850816   107.02774704    53.30415883
 C     34  11   9     2.837931384459   115.05138634   291.20673669
 H     37  34  11     2.060090969469   114.88980739    66.76306784
 C     37  34  11     2.538290016291   128.46183382   246.04535175
 C     39  37  34     2.849239571735   124.92089610     0.61132046
 H     40  39  37     2.074012605013   110.54452137   240.28956346
 H     40  39  37     2.063344193993   113.36433106     1.69133356
 H     40  39  37     2.073843591183   110.44234309   122.93744171
 C     39  37  34     2.855011971549   120.85105277   180.45414434
 H     44  39  37     2.066107832272   111.93387737     0.13795478
 H     44  39  37     2.074212500347   111.01898945   121.14557530
 H     44  39  37     2.074863088222   111.11090634   239.15539955
 H     14  13  12     1.831867520600   108.37416969   346.73920310


           ************************************************************
           *        Program running with 8 parallel MPI-processes     *
           *              working on a common directory               *
           ************************************************************
------------------------------------------------------------------------------
                   ___                                                        
                  /   \      - P O W E R E D   B Y -                         
                 /     \                                                     
                 |  |  |   _    _      __       _____    __    __             
                 |  |  |  | |  | |    /  \     |  _  \  |  |  /  |          
                  \  \/   | |  | |   /    \    | | | |  |  | /  /          
                 / \  \   | |__| |  /  /\  \   | |_| |  |  |/  /          
                |  |  |   |  __  | /  /__\  \  |    /   |      \           
                |  |  |   | |  | | |   __   |  |    \   |  |\   \          
                \     /   | |  | | |  |  |  |  | |\  \  |  | \   \       
                 \___/    |_|  |_| |__|  |__|  |_| \__\ |__|  \__/        
                                                                              
                      - O R C A' S   B I G   F R I E N D -                    
                                      &                                       
                       - I N T E G R A L  F E E D E R -                       
                                                                              
 v1 FN, 2020, v2 2021                                                         
------------------------------------------------------------------------------


Reading SHARK input file mPQ2_2e_1H_B3LYP_631Gd_opt.SHARKINP.tmp ... ok
----------------------
SHARK INTEGRAL PACKAGE
----------------------

Number of atoms                             ...     48
Number of basis functions                   ...    348
Number of shells                            ...    180
Maximum angular momentum                    ...      2
Integral batch strategy                     ... SHARK/LIBINT Hybrid
RI-J (if used) integral strategy            ... SPLIT-RIJ (Revised 2003 algorithm where possible)
Printlevel                                  ...      1
Contraction scheme used                     ... SEGMENTED contraction
Coulomb Range Separation                    ... NOT USED
Exchange Range Separation                   ... NOT USED
Finite Nucleus Model                        ... NOT USED
Auxiliary Coulomb fitting basis             ... AVAILABLE
   # of basis functions in Aux-J            ...   1326
   # of shells in Aux-J                     ...    450
   Maximum angular momentum in Aux-J        ...      4
Auxiliary J/K fitting basis                 ... NOT available
Auxiliary Correlation fitting basis         ... NOT available
Auxiliary 'external' fitting basis          ... NOT available
Integral threshold                          ...     2.500000e-11
Primitive cut-off                           ...     2.500000e-12
Primitive pair pre-selection threshold      ...     2.500000e-12

Calculating pre-screening integrals         ... done (  0.1 sec) Dimension = 180
Organizing shell pair data                  ... done (  0.1 sec)
Shell pair information
Total number of shell pairs                 ...     16290
Shell pairs after pre-screening             ...     10952
Total number of primitive shell pairs       ...     90198
Primitive shell pairs kept                  ...     33613
          la=0 lb=0:   4384 shell pairs
          la=1 lb=0:   3616 shell pairs
          la=1 lb=1:    745 shell pairs
          la=2 lb=0:   1443 shell pairs
          la=2 lb=1:    634 shell pairs
          la=2 lb=2:    130 shell pairs

Calculating one electron integrals          ... done (  0.0 sec)
Calculating RI/J V-Matrix + Cholesky decomp.... done (  0.1 sec)
Calculating Nuclear repulsion               ... done (  0.0 sec) ENN=   1640.145987628738 Eh

SHARK setup successfully completed in   0.6 seconds

Maximum memory used throughout the entire GTOINT-calculation: 21.7 MB
[1717917030.138715] [eu-a2p-240:74676:0]          mpool.c:38   UCX  WARN  object 0x3d475c0 was not returned to mpool ucp_requests
[1717917030.138746] [eu-a2p-240:74676:0]          mpool.c:38   UCX  WARN  object 0x3d47780 was not returned to mpool ucp_requests
[1717917030.138752] [eu-a2p-240:74676:0]          mpool.c:38   UCX  WARN  object 0x3d47940 was not returned to mpool ucp_requests
[1717917030.138758] [eu-a2p-240:74676:0]          mpool.c:38   UCX  WARN  object 0x3d47b00 was not returned to mpool ucp_requests
[1717917030.138763] [eu-a2p-240:74676:0]          mpool.c:38   UCX  WARN  object 0x3d47cc0 was not returned to mpool ucp_requests
[1717917030.138767] [eu-a2p-240:74676:0]          mpool.c:38   UCX  WARN  object 0x3d47e80 was not returned to mpool ucp_requests
[1717917030.138772] [eu-a2p-240:74676:0]          mpool.c:38   UCX  WARN  object 0x3d48040 was not returned to mpool ucp_requests
[1717917030.138776] [eu-a2p-240:74676:0]          mpool.c:38   UCX  WARN  object 0x3d48200 was not returned to mpool ucp_requests
[1717917030.138781] [eu-a2p-240:74676:0]          mpool.c:38   UCX  WARN  object 0x3d483c0 was not returned to mpool ucp_requests
[1717917030.138786] [eu-a2p-240:74676:0]          mpool.c:38   UCX  WARN  object 0x3d48580 was not returned to mpool ucp_requests
[1717917030.151335] [eu-a2p-240:74672:0]          mpool.c:38   UCX  WARN  object 0x2d6da00 was not returned to mpool ucp_requests
[1717917030.151361] [eu-a2p-240:74672:0]          mpool.c:38   UCX  WARN  object 0x2d6dbc0 was not returned to mpool ucp_requests
[1717917030.151368] [eu-a2p-240:74672:0]          mpool.c:38   UCX  WARN  object 0x2d6dd80 was not returned to mpool ucp_requests
[1717917030.151373] [eu-a2p-240:74672:0]          mpool.c:38   UCX  WARN  object 0x2d6df40 was not returned to mpool ucp_requests
[1717917030.151378] [eu-a2p-240:74672:0]          mpool.c:38   UCX  WARN  object 0x2d6e100 was not returned to mpool ucp_requests
[1717917030.151383] [eu-a2p-240:74672:0]          mpool.c:38   UCX  WARN  object 0x2d6e2c0 was not returned to mpool ucp_requests
[1717917030.151387] [eu-a2p-240:74672:0]          mpool.c:38   UCX  WARN  object 0x2d6e480 was not returned to mpool ucp_requests
[1717917030.151392] [eu-a2p-240:74672:0]          mpool.c:38   UCX  WARN  object 0x2d6e640 was not returned to mpool ucp_requests
[1717917030.151396] [eu-a2p-240:74672:0]          mpool.c:38   UCX  WARN  object 0x2d6e800 was not returned to mpool ucp_requests
[1717917030.151401] [eu-a2p-240:74672:0]          mpool.c:38   UCX  WARN  object 0x2d6e9c0 was not returned to mpool ucp_requests
[1717917030.151405] [eu-a2p-240:74672:0]          mpool.c:38   UCX  WARN  object 0x2d6eb80 was not returned to mpool ucp_requests
[1717917030.151410] [eu-a2p-240:74672:0]          mpool.c:38   UCX  WARN  object 0x2d6ed40 was not returned to mpool ucp_requests
[1717917030.152250] [eu-a2p-240:74670:0]          mpool.c:38   UCX  WARN  object 0x44a4480 was not returned to mpool ucp_requests
[1717917030.152279] [eu-a2p-240:74670:0]          mpool.c:38   UCX  WARN  object 0x44a4640 was not returned to mpool ucp_requests
[1717917030.152287] [eu-a2p-240:74670:0]          mpool.c:38   UCX  WARN  object 0x44a4b80 was not returned to mpool ucp_requests
[1717917030.152293] [eu-a2p-240:74670:0]          mpool.c:38   UCX  WARN  object 0x44a4d40 was not returned to mpool ucp_requests
[1717917030.160145] [eu-a2p-240:74674:0]          mpool.c:38   UCX  WARN  object 0x2805d80 was not returned to mpool ucp_requests
[1717917030.160171] [eu-a2p-240:74674:0]          mpool.c:38   UCX  WARN  object 0x2805f40 was not returned to mpool ucp_requests
[1717917030.160178] [eu-a2p-240:74674:0]          mpool.c:38   UCX  WARN  object 0x2806100 was not returned to mpool ucp_requests
[1717917030.160183] [eu-a2p-240:74674:0]          mpool.c:38   UCX  WARN  object 0x28062c0 was not returned to mpool ucp_requests
[1717917030.160187] [eu-a2p-240:74674:0]          mpool.c:38   UCX  WARN  object 0x2806480 was not returned to mpool ucp_requests
[1717917030.160192] [eu-a2p-240:74674:0]          mpool.c:38   UCX  WARN  object 0x2806640 was not returned to mpool ucp_requests
[1717917030.160197] [eu-a2p-240:74674:0]          mpool.c:38   UCX  WARN  object 0x2806800 was not returned to mpool ucp_requests
[1717917030.160202] [eu-a2p-240:74674:0]          mpool.c:38   UCX  WARN  object 0x28069c0 was not returned to mpool ucp_requests
[1717917030.160206] [eu-a2p-240:74674:0]          mpool.c:38   UCX  WARN  object 0x2806b80 was not returned to mpool ucp_requests
[1717917030.160211] [eu-a2p-240:74674:0]          mpool.c:38   UCX  WARN  object 0x2806d40 was not returned to mpool ucp_requests
[1717917030.193259] [eu-a2p-240:74675:0]          mpool.c:38   UCX  WARN  object 0x379fd80 was not returned to mpool ucp_requests
[1717917030.193301] [eu-a2p-240:74675:0]          mpool.c:38   UCX  WARN  object 0x379ff40 was not returned to mpool ucp_requests
[1717917030.193307] [eu-a2p-240:74675:0]          mpool.c:38   UCX  WARN  object 0x37a0100 was not returned to mpool ucp_requests
[1717917030.193313] [eu-a2p-240:74675:0]          mpool.c:38   UCX  WARN  object 0x37a02c0 was not returned to mpool ucp_requests
[1717917030.193318] [eu-a2p-240:74675:0]          mpool.c:38   UCX  WARN  object 0x37a0480 was not returned to mpool ucp_requests
[1717917030.193323] [eu-a2p-240:74675:0]          mpool.c:38   UCX  WARN  object 0x37a0640 was not returned to mpool ucp_requests
[1717917030.193328] [eu-a2p-240:74675:0]          mpool.c:38   UCX  WARN  object 0x37a0800 was not returned to mpool ucp_requests
[1717917030.193334] [eu-a2p-240:74675:0]          mpool.c:38   UCX  WARN  object 0x37a09c0 was not returned to mpool ucp_requests
[1717917030.193339] [eu-a2p-240:74675:0]          mpool.c:38   UCX  WARN  object 0x37a0b80 was not returned to mpool ucp_requests
[1717917030.193344] [eu-a2p-240:74675:0]          mpool.c:38   UCX  WARN  object 0x37a0d40 was not returned to mpool ucp_requests
[1717917030.193750] [eu-a2p-240:74671:0]          mpool.c:38   UCX  WARN  object 0x38fca00 was not returned to mpool ucp_requests
[1717917030.193782] [eu-a2p-240:74671:0]          mpool.c:38   UCX  WARN  object 0x38fcbc0 was not returned to mpool ucp_requests
[1717917030.193789] [eu-a2p-240:74671:0]          mpool.c:38   UCX  WARN  object 0x38fcd80 was not returned to mpool ucp_requests
[1717917030.193795] [eu-a2p-240:74671:0]          mpool.c:38   UCX  WARN  object 0x38fcf40 was not returned to mpool ucp_requests
[1717917030.193800] [eu-a2p-240:74671:0]          mpool.c:38   UCX  WARN  object 0x38fd100 was not returned to mpool ucp_requests
[1717917030.193806] [eu-a2p-240:74671:0]          mpool.c:38   UCX  WARN  object 0x38fd2c0 was not returned to mpool ucp_requests
[1717917030.193811] [eu-a2p-240:74671:0]          mpool.c:38   UCX  WARN  object 0x38fd480 was not returned to mpool ucp_requests
[1717917030.193816] [eu-a2p-240:74671:0]          mpool.c:38   UCX  WARN  object 0x38fd640 was not returned to mpool ucp_requests
[1717917030.193822] [eu-a2p-240:74671:0]          mpool.c:38   UCX  WARN  object 0x38fd800 was not returned to mpool ucp_requests
[1717917030.193827] [eu-a2p-240:74671:0]          mpool.c:38   UCX  WARN  object 0x38fd9c0 was not returned to mpool ucp_requests
[1717917030.193832] [eu-a2p-240:74671:0]          mpool.c:38   UCX  WARN  object 0x38fdb80 was not returned to mpool ucp_requests
[1717917030.193838] [eu-a2p-240:74671:0]          mpool.c:38   UCX  WARN  object 0x38fdd40 was not returned to mpool ucp_requests
[1717917030.194357] [eu-a2p-240:74673:0]          mpool.c:38   UCX  WARN  object 0x2cb2d80 was not returned to mpool ucp_requests
[1717917030.194389] [eu-a2p-240:74673:0]          mpool.c:38   UCX  WARN  object 0x2cb2f40 was not returned to mpool ucp_requests
[1717917030.194396] [eu-a2p-240:74673:0]          mpool.c:38   UCX  WARN  object 0x2cb3100 was not returned to mpool ucp_requests
[1717917030.194402] [eu-a2p-240:74673:0]          mpool.c:38   UCX  WARN  object 0x2cb32c0 was not returned to mpool ucp_requests
[1717917030.194407] [eu-a2p-240:74673:0]          mpool.c:38   UCX  WARN  object 0x2cb3480 was not returned to mpool ucp_requests
[1717917030.194413] [eu-a2p-240:74673:0]          mpool.c:38   UCX  WARN  object 0x2cb3640 was not returned to mpool ucp_requests
[1717917030.194418] [eu-a2p-240:74673:0]          mpool.c:38   UCX  WARN  object 0x2cb3800 was not returned to mpool ucp_requests
[1717917030.194423] [eu-a2p-240:74673:0]          mpool.c:38   UCX  WARN  object 0x2cb39c0 was not returned to mpool ucp_requests
[1717917030.194429] [eu-a2p-240:74673:0]          mpool.c:38   UCX  WARN  object 0x2cb3b80 was not returned to mpool ucp_requests
[1717917030.194434] [eu-a2p-240:74673:0]          mpool.c:38   UCX  WARN  object 0x2cb3d40 was not returned to mpool ucp_requests


           ************************************************************
           *        Program running with 8 parallel MPI-processes     *
           *              working on a common directory               *
           ************************************************************

Diagonalization of the overlap matrix:
Smallest eigenvalue                        ... 3.558e-04
Time for diagonalization                   ...    0.027 sec
Threshold for overlap eigenvalues          ... 1.000e-08
Number of eigenvalues below threshold      ... 0
Time for construction of square roots      ...    0.014 sec
Total time needed                          ...    0.042 sec

-------------------
DFT GRID GENERATION
-------------------

General Integration Accuracy     IntAcc      ... 4.959
Radial Grid Type                 RadialGrid  ... OptM3 with GC (2021)
Angular Grid (max. ang.)         AngularGrid ... 6 (Lebedev-590)
Angular grid pruning method      GridPruning ... 4 (adaptive)
Weight generation scheme         WeightScheme... Becke
Basis function cutoff            BFCut       ... 1.0000e-11
Integration weight cutoff        WCut        ... 1.0000e-14
Angular grids for H and He will be reduced by one unit
Partially contracted basis set               ... off
Rotationally invariant grid construction     ... off

Total number of grid points                  ...   527468
Total number of batches                      ...     8266
Average number of points per batch           ...       63
Average number of grid points per atom       ...    10989
Time for grid setup =    6.642 sec

--------------------
COSX GRID GENERATION
--------------------

GRIDX 1
-------
General Integration Accuracy     IntAcc      ... 4.020
Radial Grid Type                 RadialGrid  ... OptM3 with GC (2021)
Angular Grid (max. ang.)         AngularGrid ... 2 (Lebedev-110)
Angular grid pruning method      GridPruning ... 4 (adaptive)
Weight generation scheme         WeightScheme... Becke
Basis function cutoff            BFCut       ... 1.0000e-11
Integration weight cutoff        WCut        ... 1.0000e-14
Angular grids for H and He will be reduced by one unit
Partially contracted basis set               ... on
Rotationally invariant grid construction     ... off

Total number of grid points                  ...    56607
Total number of batches                      ...      911
Average number of points per batch           ...       62
Average number of grid points per atom       ...     1179
UseSFitting                                  ... on

GRIDX 2
-------
General Integration Accuracy     IntAcc      ... 4.338
Radial Grid Type                 RadialGrid  ... OptM3 with GC (2021)
Angular Grid (max. ang.)         AngularGrid ... 3 (Lebedev-194)
Angular grid pruning method      GridPruning ... 4 (adaptive)
Weight generation scheme         WeightScheme... Becke
Basis function cutoff            BFCut       ... 1.0000e-11
Integration weight cutoff        WCut        ... 1.0000e-14
Angular grids for H and He will be reduced by one unit
Partially contracted basis set               ... on
Rotationally invariant grid construction     ... off

Total number of grid points                  ...   123053
Total number of batches                      ...     1947
Average number of points per batch           ...       63
Average number of grid points per atom       ...     2564
UseSFitting                                  ... on

GRIDX 3
-------
General Integration Accuracy     IntAcc      ... 4.871
Radial Grid Type                 RadialGrid  ... OptM3 with GC (2021)
Angular Grid (max. ang.)         AngularGrid ... 4 (Lebedev-302)
Angular grid pruning method      GridPruning ... 4 (adaptive)
Weight generation scheme         WeightScheme... Becke
Basis function cutoff            BFCut       ... 1.0000e-11
Integration weight cutoff        WCut        ... 1.0000e-14
Angular grids for H and He will be reduced by one unit
Partially contracted basis set               ... on
Rotationally invariant grid construction     ... off

Total number of grid points                  ...   236688
Total number of batches                      ...     3721
Average number of points per batch           ...       63
Average number of grid points per atom       ...     4931
UseSFitting                                  ... on

Time for X-Grid setup             =    2.772 sec


--------------------
CPCM SOLVATION MODEL
--------------------
CPCM parameters:
  Epsilon                                         ...      80.4000
  Refrac                                          ...       1.3300
  Rsolv                                           ...       1.3000
  Surface type                                    ... GAUSSIAN VDW
  Epsilon function type                           ...         CPCM
Radii:
 Radius for C  used is    3.8550 Bohr (=   2.0400 Ang.)
 Radius for O  used is    3.4469 Bohr (=   1.8240 Ang.)
 Radius for H  used is    2.4944 Bohr (=   1.3200 Ang.)
Calculating surface                               ...        done! (  0.0s)
GEPOL surface points                              ...         2525
GEPOL Volume                                      ...    2605.1578
GEPOL Surface-area                                ...    1342.4623
Calculating surface distance matrix               ...        done! (  0.1s)
Performing Cholesky decomposition & store         ...        done! (  0.3s)
Overall time for CPCM initialization              ...                 0.3s
--------------
SCF ITERATIONS
--------------
ITER       Energy         Delta-E        Max-DP      RMS-DP      [F,P]     Damp
               ***  Starting incremental Fock matrix formation  ***
  0   -890.2061434965   0.000000000000 0.00472355  0.00013821  0.0296381 0.7000
                      *** Initiating the SOSCF procedure ***
                      *** Re-Reading the Fockian *** 
                      *** Removing any level shift *** 
ITER      Energy       Delta-E        Grad      Rot      Max-DP    RMS-DP
  1   -890.21083743  -0.0046939346  0.001753  0.001753  0.014584  0.000443
               *** Restarting incremental Fock matrix formation ***
  2   -890.22376728  -0.0129298535  0.001021  0.002560  0.004062  0.000140
  3   -890.22415176  -0.0003844711  0.000725  0.003497  0.005357  0.000081
  4   -890.22411443   0.0000373300  0.001437  0.002432  0.003736  0.000051
  5   -890.22417481  -0.0000603858  0.000051  0.000143  0.000361  0.000007
  6   -890.22417451   0.0000002973  0.000068  0.000064  0.000211  0.000004
  7   -890.22417534  -0.0000008287  0.000011  0.000039  0.000062  0.000001
  8   -890.22417534   0.0000000066  0.000019  0.000027  0.000041  0.000001
                  ***Gradient check signals convergence***
              ***Rediagonalizing the Fockian in SOSCF/NRSCF***

               *****************************************************
               *                     SUCCESS                       *
               *           SCF CONVERGED AFTER   9 CYCLES          *
               *****************************************************

Old exchange energy                            =    -24.990750922 Eh
New exchange energy                            =    -24.990763635 Eh
Exchange energy change after final integration =     -0.000012713 Eh
Total energy after final integration           =   -890.224188060 Eh
Final COS-X integration done in                =    12.597 sec
Total Energy       :         -890.22418806 Eh          -24224.23169 eV
  Last Energy change         ...   -1.0984e-08  Tolerance :   1.0000e-08
  Last MAX-Density change    ...    4.8850e-15  Tolerance :   1.0000e-07
             **** THE GBW FILE WAS UPDATED (mPQ2_2e_1H_B3LYP_631Gd_opt.gbw) ****
             **** DENSITY mPQ2_2e_1H_B3LYP_631Gd_opt.scfp WAS UPDATED ****
             **** ENERGY FILE WAS UPDATED (mPQ2_2e_1H_B3LYP_631Gd_opt.en.tmp) ****
             **** THE GBW FILE WAS UPDATED (mPQ2_2e_1H_B3LYP_631Gd_opt.gbw) ****
             **** DENSITY mPQ2_2e_1H_B3LYP_631Gd_opt.scfp WAS UPDATED ****
Total SCF time: 0 days 0 hours 1 min 28 sec 

Maximum memory used throughout the entire SCF-calculation: 175.8 MB

-------------------------   --------------------
FINAL SINGLE POINT ENERGY      -890.224188060172
-------------------------   --------------------


           ************************************************************
           *        Program running with 8 parallel MPI-processes     *
           *              working on a common directory               *
           ************************************************************
------------------------------------------------------------------------------
                         ORCA SCF GRADIENT CALCULATION
------------------------------------------------------------------------------

 ... reading COSX grid (gridx3)
Gradient of the Kohn-Sham DFT energy:
Kohn-Sham wavefunction type      ... RKS
Hartree-Fock exchange scaling    ...    0.200
Number of operators              ...    1
Number of atoms                  ...   48
Basis set dimensions             ...  348
Integral neglect threshold       ... 2.5e-11
Integral primitive cutoff        ... 2.5e-12
SHARK Integral package           ... ON

Nuc. rep. gradient       (SHARK) ... done (  0.0 sec)
HCore & Overlap gradient (SHARK) ... done (  0.2 sec)
RI-J gradient            (SHARK) ... done (  1.0 sec)
COSX-gradient                    ... done ( 16.0 sec)
Exchange-correlation gradient    ... done

------------------
CARTESIAN GRADIENT
------------------

   1   C   :    0.000187417   -0.000210501   -0.000597828
   2   C   :   -0.000295116   -0.000713793    0.000088453
   3   C   :    0.001858184   -0.000435569    0.000695908
   4   C   :    0.000186928    0.001409890   -0.000566841
   5   C   :   -0.001056142   -0.000184548    0.000495995
   6   C   :    0.000915629   -0.001215235    0.001434608
   7   C   :    0.000217796   -0.001948948   -0.002022796
   8   C   :   -0.000582697    0.001008271    0.001987383
   9   C   :    0.001088457    0.000351255    0.001637028
  10   C   :   -0.000920260   -0.000522705   -0.001457555
  11   C   :   -0.000225744    0.000620461    0.000459230
  12   C   :    0.000242608    0.000860419   -0.000450286
  13   C   :   -0.000393685   -0.000556812   -0.000120529
  14   O   :   -0.001524766    0.001081654   -0.000579652
  15   O   :    0.000627764    0.000117247   -0.000363714
  16   H   :    0.000256563   -0.001007032   -0.000553807
  17   H   :   -0.001201653   -0.000374021    0.000989133
  18   H   :   -0.000432289    0.000657337   -0.000732666
  19   H   :   -0.001036595   -0.000544153   -0.000454925
  20   H   :    0.001222423   -0.000425233   -0.000684475
  21   H   :    0.000306404   -0.000693955    0.001834632
  22   H   :   -0.000119992    0.001024840    0.000409431
  23   H   :    0.000134811   -0.000555269    0.000331025
  24   H   :   -0.000195863    0.000454877   -0.000897832
  25   H   :   -0.000759876    0.000470102   -0.000588643
  26   H   :    0.000904038    0.001314033    0.001004757
  27   H   :    0.001189509   -0.000514936   -0.001043522
  28   H   :   -0.000634784    0.000222146   -0.000476603
  29   C   :    0.000306242    0.000378600    0.001013184
  30   H   :    0.000273034    0.000382804    0.000291987
  31   H   :   -0.001141806    0.000503062    0.000639413
  32   H   :   -0.000095724    0.000810013   -0.001607162
  33   H   :    0.001520803    0.000234102    0.000968013
  34   C   :   -0.000924676    0.000592752    0.001540644
  35   H   :    0.000688350   -0.000122401   -0.000471425
  36   H   :   -0.001756533   -0.001260999    0.000057448
  37   C   :   -0.000572084   -0.000680210   -0.001442280
  38   H   :   -0.000398856   -0.000318764   -0.000702016
  39   C   :    0.000849780    0.000806147   -0.000200700
  40   C   :   -0.000125772   -0.000093654    0.000760341
  41   H   :    0.000596937   -0.001351252   -0.000016667
  42   H   :   -0.000200799   -0.000061205    0.000612542
  43   H   :    0.001139230    0.000640789    0.000226807
  44   C   :   -0.000367615    0.000052982    0.000194258
  45   H   :   -0.000782171    0.000325786   -0.001077550
  46   H   :    0.000476518   -0.001369579   -0.000388868
  47   H   :    0.000998844    0.000698164    0.000175894
  48   H   :   -0.000432410    0.000128825   -0.000342304

Difference to translation invariance:
           :    0.0000103611   -0.0000142148    0.0000074678

Difference to rotation invariance:
           :   -0.0003047811    0.0000283118   -0.0009306683

Norm of the cartesian gradient     ...    0.0099546156
RMS gradient                       ...    0.0008295513
MAX gradient                       ...    0.0020227963

-------
TIMINGS
-------

Total SCF gradient time            ...       25.242 sec

One electron gradient       ....       0.238 sec  (  0.9%)
RI-J Coulomb gradient       ....       1.028 sec  (  4.1%)
COSX gradient               ....      15.956 sec  ( 63.2%)
XC gradient                 ....       5.433 sec  ( 21.5%)
CPCM gradient               ....       0.766 sec  (  3.0%)
   A-Matrix (El+Nuc)        ....       0.359 sec  (  1.4%)
   Potential                ....       0.407 sec  (  1.6%)

Maximum memory used throughout the entire SCFGRAD-calculation: 114.3 MB
------------------------------------------------------------------------------
                         ORCA GEOMETRY RELAXATION STEP
------------------------------------------------------------------------------

Reading the OPT-File                    .... done
Getting information on internals        .... done
Copying old internal coords+grads       .... done
Making the new internal coordinates     .... (new redundants).... done
Validating the new internal coordinates .... (new redundants).... done
Calculating the B-matrix                .... done
Calculating the G,G- and P matrices     .... done
Transforming gradient to internals      .... done
Projecting the internal gradient        .... done
Number of atoms                         ....  48
Number of internal coordinates          .... 236
Current Energy                          ....  -890.224188060 Eh
Current gradient norm                   ....     0.009954616 Eh/bohr
Maximum allowed component of the step   ....  0.300
Current trust radius                    ....  0.300
Updating the Hessian (BFGS)             .... done
Forming the augmented Hessian           .... done
Diagonalizing the augmented Hessian     .... done
Last element of RFO vector              ....  0.798732524
Lowest eigenvalues of augmented Hessian:
 -0.001698355  0.001838219  0.009357151  0.010734509  0.011493771
Length of the computed step             ....  0.753301315
Warning: the length of the step is outside the trust region - taking restricted step instead
The input lambda is                     ....    -0.001698
   iter:   1  x=   -0.002658  g=  497.704723 f(x)=     0.477463
   iter:   2  x=   -0.003769  g=  172.692745 f(x)=     0.191848
   iter:   3  x=   -0.004715  g=   71.156234 f(x)=     0.067368
   iter:   4  x=   -0.005147  g=   39.410430 f(x)=     0.016993
   iter:   5  x=   -0.005206  g=   31.172832 f(x)=     0.001869
   iter:   6  x=   -0.005207  g=   30.215931 f(x)=     0.000029
   iter:   7  x=   -0.005207  g=   30.200995 f(x)=     0.000000
   iter:   8  x=   -0.005207  g=   30.200991 f(x)=     0.000000
The output lambda is                    ....    -0.005207 (8 iterations)
The final length of the internal step   ....  0.300000000
Converting the step to cartesian space:
 Initial RMS(Int)=    0.0195283366
Transforming coordinates:
 Iter   0:  RMS(Cart)=    0.1574585693 RMS(Int)=    0.5772992492
 Iter   1:  RMS(Cart)=    0.0090503084 RMS(Int)=    0.0032022374
 Iter   2:  RMS(Cart)=    0.0008411475 RMS(Int)=    0.0001588810
 Iter   3:  RMS(Cart)=    0.0001099935 RMS(Int)=    0.0000414876
 Iter   4:  RMS(Cart)=    0.0000119307 RMS(Int)=    0.0000027920
 Iter   5:  RMS(Cart)=    0.0000014818 RMS(Int)=    0.0000005793
 Iter   6:  RMS(Cart)=    0.0000001789 RMS(Int)=    0.0000000482
 Iter   7:  RMS(Cart)=    0.0000000212 RMS(Int)=    0.0000000083
done
Storing new coordinates                 .... done

                                .--------------------.
          ----------------------|Geometry convergence|-------------------------
          Item                value                   Tolerance       Converged
          ---------------------------------------------------------------------
          Energy change      -0.0003684793            0.0000002000      NO
          RMS gradient        0.0008519435            0.0000080000      NO
          MAX gradient        0.0029899200            0.0000300000      NO
          RMS step            0.0195283366            0.0001000000      NO
          MAX step            0.0811797639            0.0002000000      NO
          ........................................................
          Max(Bonds)      0.0032      Max(Angles)    0.21
          Max(Dihed)        4.65      Max(Improp)    0.00
          ---------------------------------------------------------------------

The optimization has not yet converged - more geometry cycles are needed


    ---------------------------------------------------------------------------
                         Redundant Internal Coordinates
                            (Angstroem and degrees)

        Definition                    Value    dE/dq     Step     New-Value
    ----------------------------------------------------------------------------
     1. B(C   1,C   0)                1.5150 -0.001749  0.0024    1.5174   
     2. B(C   2,C   1)                1.4037 -0.002174  0.0013    1.4050   
     3. B(C   3,C   2)                1.5120 -0.000353  0.0009    1.5129   
     4. B(C   4,C   2)                1.4437  0.000698  0.0012    1.4449   
     5. B(C   5,C   4)                1.4413  0.000170  0.0013    1.4426   
     6. B(C   6,C   5)                1.5221 -0.000700  0.0012    1.5233   
     7. B(C   7,C   6)                1.5152 -0.000651  0.0017    1.5169   
     8. B(C   8,C   7)                1.3439 -0.001794  0.0010    1.3449   
     9. B(C   9,C   8)                1.5124 -0.002101  0.0028    1.5152   
    10. B(C  10,C   8)                1.5202 -0.000826  0.0002    1.5204   
    11. B(C  11,C   5)                1.4059 -0.002905  0.0023    1.4082   
    12. B(C  12,C  11)                1.4013 -0.002990  0.0023    1.4035   
    13. B(C  12,C   1)                1.4035 -0.002595  0.0023    1.4058   
    14. B(O  13,C  12)                1.3978 -0.002463  0.0024    1.4002   
    15. B(O  14,C   4)                1.2972 -0.000329 -0.0013    1.2959   
    16. B(H  15,C   0)                1.0910 -0.001161  0.0017    1.0926   
    17. B(H  16,C   0)                1.0980 -0.001601  0.0022    1.1002   
    18. B(H  17,C   0)                1.0936 -0.001068  0.0015    1.0951   
    19. B(H  18,C   3)                1.0910 -0.001246  0.0017    1.0927   
    20. B(H  19,C   3)                1.0980 -0.001455  0.0022    1.1002   
    21. B(H  20,C   3)                1.0962 -0.001986  0.0023    1.0986   
    22. B(H  21,C   6)                1.0994 -0.001009  0.0018    1.1012   
    23. B(H  22,C   6)                1.0913 -0.000604  0.0012    1.0924   
    24. B(H  23,C   7)                1.0911 -0.000956  0.0013    1.0923   
    25. B(H  24,C   9)                1.0944 -0.001061  0.0015    1.0959   
    26. B(H  25,C   9)                1.0965 -0.001802  0.0024    1.0990   
    27. B(H  26,C   9)                1.0961 -0.001536  0.0032    1.0992   
    28. B(H  27,C  10)                1.0962  0.000163  0.0011    1.0973   
    29. B(C  28,C  11)                1.5166 -0.002185  0.0031    1.5197   
    30. B(H  29,C  28)                1.0903 -0.000531  0.0009    1.0912   
    31. B(H  30,C  28)                1.0981 -0.001377  0.0019    1.1000   
    32. B(H  31,C  28)                1.0986 -0.001804  0.0025    1.1011   
    33. B(H  32,C  10)                1.0970 -0.001502  0.0015    1.0985   
    34. B(C  33,C  10)                1.5570 -0.002110  0.0020    1.5590   
    35. B(H  34,C  33)                1.0962  0.000053  0.0008    1.0970   
    36. B(H  35,C  33)                1.0966 -0.002111  0.0024    1.0990   
    37. B(C  36,C  33)                1.5018 -0.002557  0.0018    1.5036   
    38. B(H  37,C  36)                1.0902 -0.000690  0.0025    1.0926   
    39. B(C  38,C  36)                1.3432 -0.002555  0.0012    1.3444   
    40. B(C  39,C  38)                1.5078 -0.002262  0.0028    1.5105   
    41. B(H  40,C  39)                1.0975 -0.001462  0.0020    1.0995   
    42. B(H  41,C  39)                1.0919 -0.000623  0.0012    1.0931   
    43. B(H  42,C  39)                1.0974 -0.001318  0.0019    1.0993   
    44. B(C  43,C  38)                1.5108 -0.001120  0.0019    1.5127   
    45. B(H  44,C  43)                1.0933 -0.001366  0.0019    1.0952   
    46. B(H  45,C  43)                1.0976 -0.001500  0.0020    1.0996   
    47. B(H  46,C  43)                1.0980 -0.001221  0.0018    1.0998   
    48. B(H  47,O  13)                0.9694 -0.000101  0.0002    0.9696   
    49. A(C   1,C   0,H  16)          112.05 -0.000004    0.08    112.14   
    50. A(H  15,C   0,H  17)          107.77  0.000031   -0.11    107.66   
    51. A(H  16,C   0,H  17)          106.36 -0.000010   -0.01    106.35   
    52. A(C   1,C   0,H  17)          110.79  0.000175    0.06    110.85   
    53. A(H  15,C   0,H  16)          107.16  0.000076   -0.04    107.12   
    54. A(C   1,C   0,H  15)          112.40 -0.000256    0.01    112.41   
    55. A(C   0,C   1,C  12)          117.76  0.000071    0.11    117.87   
    56. A(C   0,C   1,C   2)          123.38 -0.000256   -0.12    123.26   
    57. A(C   2,C   1,C  12)          118.86  0.000184    0.01    118.87   
    58. A(C   3,C   2,C   4)          115.18  0.000733   -0.20    114.98   
    59. A(C   1,C   2,C   4)          121.57 -0.000093    0.08    121.65   
    60. A(C   1,C   2,C   3)          123.25 -0.000640    0.12    123.37   
    61. A(H  18,C   3,H  19)          107.89 -0.000048    0.01    107.90   
    62. A(H  18,C   3,H  20)          107.78 -0.000047    0.07    107.85   
    63. A(C   2,C   3,H  19)          111.27 -0.000254   -0.11    111.16   
    64. A(C   2,C   3,H  18)          113.70  0.000246    0.11    113.81   
    65. A(C   2,C   3,H  20)          110.60  0.000031   -0.06    110.55   
    66. A(H  19,C   3,H  20)          105.17  0.000062   -0.03    105.14   
    67. A(C   5,C   4,O  14)          122.49  0.000781    0.05    122.54   
    68. A(C   2,C   4,C   5)          117.07 -0.001047   -0.06    117.02   
    69. A(C   2,C   4,O  14)          120.43  0.000257    0.02    120.45   
    70. A(C   6,C   5,C  11)          121.91 -0.002338    0.15    122.06   
    71. A(C   4,C   5,C  11)          121.05 -0.000265    0.05    121.10   
    72. A(C   4,C   5,C   6)          117.04  0.002603   -0.20    116.84   
    73. A(C   5,C   6,C   7)          111.93 -0.002349    0.14    112.07   
    74. A(C   7,C   6,H  22)          110.48  0.000595    0.04    110.52   
    75. A(C   5,C   6,H  22)          107.35  0.001211   -0.15    107.21   
    76. A(C   5,C   6,H  21)          110.58  0.000052    0.09    110.67   
    77. A(H  21,C   6,H  22)          107.23 -0.000332   -0.07    107.16   
    78. A(C   7,C   6,H  21)          109.15  0.000905   -0.05    109.10   
    79. A(C   8,C   7,H  23)          117.10  0.000082   -0.01    117.09   
    80. A(C   6,C   7,H  23)          114.06 -0.000614   -0.07    113.99   
    81. A(C   6,C   7,C   8)          128.84  0.000532    0.01    128.85   
    82. A(C   9,C   8,C  10)          116.07 -0.001389   -0.13    115.94   
    83. A(C   7,C   8,C  10)          123.74  0.000982   -0.06    123.67   
    84. A(C   7,C   8,C   9)          120.14  0.000393    0.21    120.36   
    85. A(H  25,C   9,H  26)          106.13  0.000070   -0.03    106.09   
    86. A(H  24,C   9,H  26)          107.64  0.000140   -0.01    107.63   
    87. A(C   8,C   9,H  26)          111.76 -0.000973    0.04    111.80   
    88. A(H  24,C   9,H  25)          108.16 -0.000106   -0.05    108.11   
    89. A(C   8,C   9,H  25)          111.28  0.000696   -0.07    111.21   
    90. A(C   8,C   9,H  24)          111.61  0.000173    0.12    111.74   
    91. A(H  32,C  10,C  33)          108.44 -0.000199    0.13    108.57   
    92. A(C   8,C  10,C  33)          116.26  0.000049   -0.11    116.15   
    93. A(H  27,C  10,H  32)          106.36  0.000030    0.00    106.37   
    94. A(C   8,C  10,H  32)          108.31 -0.000484    0.01    108.32   
    95. A(H  27,C  10,C  33)          107.00  0.000282   -0.04    106.97   
    96. A(C   8,C  10,H  27)          110.02  0.000324    0.01    110.03   
    97. A(C  12,C  11,C  28)          117.72 -0.000286   -0.09    117.64   
    98. A(C   5,C  11,C  28)          122.88 -0.000596    0.09    122.98   
    99. A(C   5,C  11,C  12)          119.39  0.000882   -0.01    119.39   
   100. A(C  11,C  12,O  13)          121.20 -0.000300    0.06    121.26   
   101. A(C   1,C  12,O  13)          116.76 -0.000036    0.03    116.78   
   102. A(C   1,C  12,C  11)          122.04  0.000334   -0.08    121.96   
   103. A(C  12,O  13,H  47)          108.37 -0.000982    0.13    108.50   
   104. A(H  30,C  28,H  31)          106.70  0.000135   -0.01    106.70   
   105. A(H  29,C  28,H  31)          106.54  0.000093   -0.08    106.46   
   106. A(C  11,C  28,H  31)          112.13  0.000031    0.08    112.21   
   107. A(H  29,C  28,H  30)          107.06  0.000241   -0.12    106.94   
   108. A(C  11,C  28,H  30)          111.55 -0.000329   -0.04    111.52   
   109. A(C  11,C  28,H  29)          112.49 -0.000132    0.14    112.63   
   110. A(H  34,C  33,H  35)          106.39 -0.000205    0.01    106.40   
   111. A(C  10,C  33,H  35)          107.03  0.000188   -0.01    107.02   
   112. A(C  10,C  33,H  34)          107.34  0.000465   -0.11    107.23   
   113. A(H  35,C  33,C  36)          109.65  0.000628   -0.21    109.44   
   114. A(H  34,C  33,C  36)          110.96  0.000830    0.19    111.15   
   115. A(C  10,C  33,C  36)          115.05 -0.001827    0.12    115.17   
   116. A(H  37,C  36,C  38)          116.64  0.000299    0.00    116.65   
   117. A(C  33,C  36,C  38)          128.46 -0.000493    0.20    128.66   
   118. A(C  33,C  36,H  37)          114.89  0.000194   -0.20    114.69   
   119. A(C  39,C  38,C  43)          114.23  0.000197   -0.06    114.17   
   120. A(C  36,C  38,C  43)          120.85  0.000645   -0.05    120.80   
   121. A(C  36,C  38,C  39)          124.92 -0.000842    0.10    125.02   
   122. A(H  41,C  39,H  42)          107.92  0.000142   -0.08    107.84   
   123. A(H  40,C  39,H  42)          106.29  0.000203   -0.03    106.26   
   124. A(C  38,C  39,H  42)          110.44 -0.000095    0.01    110.45   
   125. A(H  40,C  39,H  41)          107.98  0.000180   -0.06    107.92   
   126. A(C  38,C  39,H  41)          113.36 -0.000177    0.12    113.48   
   127. A(C  38,C  39,H  40)          110.54 -0.000216    0.04    110.58   
   128. A(H  45,C  43,H  46)          106.25 -0.000010   -0.04    106.21   
   129. A(H  44,C  43,H  46)          108.12 -0.000109   -0.07    108.05   
   130. A(C  38,C  43,H  46)          111.11  0.000196    0.01    111.12   
   131. A(H  44,C  43,H  45)          108.19  0.000105    0.00    108.19   
   132. A(C  38,C  43,H  45)          111.02 -0.000167    0.03    111.05   
   133. A(C  38,C  43,H  44)          111.93 -0.000016    0.05    111.99   
   134. D(C   2,C   1,C   0,H  16)    -98.21  0.000046    0.46    -97.75   
   135. D(C   2,C   1,C   0,H  17)    143.18 -0.000055    0.37    143.55   
   136. D(C  12,C   1,C   0,H  16)     81.16 -0.000088    0.57     81.73   
   137. D(C  12,C   1,C   0,H  15)   -158.09 -0.000176    0.58   -157.51   
   138. D(C  12,C   1,C   0,H  17)    -37.45 -0.000190    0.49    -36.96   
   139. D(C   2,C   1,C   0,H  15)     22.54 -0.000042    0.47     23.01   
   140. D(C   4,C   2,C   1,C  12)      1.71  0.000140   -0.22      1.49   
   141. D(C   3,C   2,C   1,C  12)   -177.89  0.000148   -0.16   -178.05   
   142. D(C   3,C   2,C   1,C   0)      1.48  0.000011   -0.04      1.43   
   143. D(C   4,C   2,C   1,C   0)   -178.92  0.000004   -0.11   -179.03   
   144. D(H  19,C   3,C   2,C   4)     60.78  0.000016    0.33     61.11   
   145. D(H  20,C   3,C   2,C   1)    123.89  0.000066    0.41    124.30   
   146. D(H  19,C   3,C   2,C   1)   -119.60  0.000006    0.27   -119.32   
   147. D(H  20,C   3,C   2,C   4)    -55.74  0.000076    0.47    -55.27   
   148. D(H  18,C   3,C   2,C   4)   -177.15 -0.000060    0.34   -176.81   
   149. D(H  18,C   3,C   2,C   1)      2.47 -0.000070    0.28      2.76   
   150. D(O  14,C   4,C   2,C   3)     -0.36  0.000273    0.42      0.06   
   151. D(O  14,C   4,C   2,C   1)   -179.99  0.000285    0.48   -179.52   
   152. D(C   5,C   4,C   2,C   3)    178.38 -0.000180    0.55    178.93   
   153. D(C   5,C   4,C   2,C   1)     -1.26 -0.000168    0.61     -0.65   
   154. D(C  11,C   5,C   4,C   2)     -0.06  0.000071   -0.59     -0.64   
   155. D(C  11,C   5,C   4,O  14)    178.65 -0.000400   -0.46    178.19   
   156. D(C   6,C   5,C   4,O  14)     -1.78 -0.000346   -0.56     -2.34   
   157. D(C   6,C   5,C   4,C   2)    179.52  0.000125   -0.69    178.83   
   158. D(H  22,C   6,C   5,C  11)   -158.19 -0.000250   -1.19   -159.38   
   159. D(H  22,C   6,C   5,C   4)     22.24 -0.000314   -1.09     21.15   
   160. D(H  21,C   6,C   5,C  11)    -41.52  0.000079   -1.32    -42.83   
   161. D(H  21,C   6,C   5,C   4)    138.91  0.000015   -1.21    137.70   
   162. D(C   7,C   6,C   5,C  11)     80.41 -0.000352   -1.22     79.19   
   163. D(C   7,C   6,C   5,C   4)    -99.16 -0.000416   -1.11   -100.27   
   164. D(C   8,C   7,C   6,C   5)    127.49  0.000989    0.87    128.36   
   165. D(H  23,C   7,C   6,H  22)   -172.00 -0.000021    1.91   -170.09   
   166. D(H  23,C   7,C   6,H  21)     70.33 -0.000512    2.00     72.33   
   167. D(H  23,C   7,C   6,C   5)    -52.42  0.000364    1.83    -50.59   
   168. D(C   8,C   7,C   6,H  22)      7.91  0.000604    0.95      8.86   
   169. D(C   8,C   7,C   6,H  21)   -109.77  0.000113    1.04   -108.72   
   170. D(C  10,C   8,C   7,H  23)   -178.00  0.000277   -0.64   -178.65   
   171. D(C  10,C   8,C   7,C   6)      2.09 -0.000364    0.34      2.43   
   172. D(C   9,C   8,C   7,H  23)     -0.58 -0.000143    0.22     -0.36   
   173. D(C   9,C   8,C   7,C   6)    179.52 -0.000784    1.21    180.72   
   174. D(H  26,C   9,C   8,C  10)    -67.20 -0.000556    1.49    -65.71   
   175. D(H  26,C   9,C   8,C   7)    115.19 -0.000223    0.68    115.87   
   176. D(H  25,C   9,C   8,C  10)     51.26 -0.000647    1.42     52.68   
   177. D(H  25,C   9,C   8,C   7)   -126.36 -0.000314    0.61   -125.74   
   178. D(H  24,C   9,C   8,C  10)    172.20 -0.000179    1.39    173.59   
   179. D(H  24,C   9,C   8,C   7)     -5.42  0.000154    0.58     -4.84   
   180. D(C  33,C  10,C   8,C   9)     88.62 -0.000926    3.80     92.43   
   181. D(C  33,C  10,C   8,C   7)    -93.85 -0.001291    4.65    -89.20   
   182. D(H  32,C  10,C   8,C   9)    -33.71 -0.000314    3.71    -30.00   
   183. D(H  32,C  10,C   8,C   7)    143.81 -0.000679    4.56    148.37   
   184. D(H  27,C  10,C   8,C   9)   -149.59 -0.000252    3.69   -145.90   
   185. D(H  27,C  10,C   8,C   7)     27.94 -0.000617    4.54     32.47   
   186. D(C  28,C  11,C   5,C   6)      1.17 -0.000128    0.58      1.75   
   187. D(C  28,C  11,C   5,C   4)   -179.28 -0.000050    0.47   -178.81   
   188. D(C  12,C  11,C   5,C   6)   -178.68 -0.000009    0.30   -178.38   
   189. D(C  12,C  11,C   5,C   4)      0.88  0.000069    0.18      1.06   
   190. D(C   1,C  12,C  11,C  28)    179.72 -0.000005   -0.04    179.69   
   191. D(C   1,C  12,C  11,C   5)     -0.43 -0.000118    0.24     -0.19   
   192. D(O  13,C  12,C   1,C   2)    178.14 -0.000105   -0.23    177.91   
   193. D(O  13,C  12,C   1,C   0)     -1.26  0.000026   -0.34     -1.60   
   194. D(C  11,C  12,C   1,C   2)     -0.86 -0.000001   -0.22     -1.08   
   195. D(O  13,C  12,C  11,C   5)   -179.38 -0.000012    0.25   -179.13   
   196. D(C  11,C  12,C   1,C   0)    179.74  0.000130   -0.33    179.41   
   197. D(O  13,C  12,C  11,C  28)      0.77  0.000101   -0.03      0.75   
   198. D(H  47,O  13,C  12,C  11)    -13.26  0.000087   -1.03    -14.29   
   199. D(H  47,O  13,C  12,C   1)    167.73  0.000184   -1.02    166.71   
   200. D(H  31,C  28,C  11,C  12)     63.41 -0.000102   -0.14     63.28   
   201. D(H  31,C  28,C  11,C   5)   -116.43  0.000014   -0.42   -116.85   
   202. D(H  30,C  28,C  11,C  12)    -56.20 -0.000068   -0.16    -56.36   
   203. D(H  30,C  28,C  11,C   5)    123.95  0.000048   -0.44    123.51   
   204. D(H  29,C  28,C  11,C  12)   -176.53 -0.000052   -0.08   -176.61   
   205. D(H  29,C  28,C  11,C   5)      3.63  0.000063   -0.37      3.26   
   206. D(C  36,C  33,C  10,H  32)     53.47 -0.000531    3.75     57.22   
   207. D(C  36,C  33,C  10,H  27)    167.84 -0.000452    3.79    171.63   
   208. D(C  36,C  33,C  10,C   8)    -68.79  0.000231    3.71    -65.08   
   209. D(H  35,C  33,C  10,H  32)    175.57 -0.000782    3.56    179.12   
   210. D(H  35,C  33,C  10,H  27)    -70.07 -0.000702    3.60    -66.47   
   211. D(H  35,C  33,C  10,C   8)     53.30 -0.000020    3.51     56.82   
   212. D(H  34,C  33,C  10,H  32)    -70.55 -0.000708    3.51    -67.05   
   213. D(H  34,C  33,C  10,H  27)     43.81 -0.000629    3.55     47.36   
   214. D(H  34,C  33,C  10,C   8)    167.18  0.000054    3.47    170.65   
   215. D(C  38,C  36,C  33,H  35)    125.37  0.000092    2.18    127.56   
   216. D(C  38,C  36,C  33,H  34)      8.14 -0.000539    2.18     10.32   
   217. D(C  38,C  36,C  33,C  10)   -113.95 -0.000454    2.10   -111.86   
   218. D(H  37,C  36,C  33,H  35)    -53.91  0.000050    2.09    -51.82   
   219. D(H  37,C  36,C  33,H  34)   -171.14 -0.000581    2.09   -169.05   
   220. D(H  37,C  36,C  33,C  10)     66.76 -0.000496    2.00     68.76   
   221. D(C  43,C  38,C  36,H  37)     -0.27 -0.000072    0.22     -0.06   
   222. D(C  43,C  38,C  36,C  33)   -179.55 -0.000114    0.12   -179.42   
   223. D(C  39,C  38,C  36,H  37)    179.88  0.000025    0.02    179.90   
   224. D(C  39,C  38,C  36,C  33)      0.61 -0.000016   -0.08      0.53   
   225. D(H  42,C  39,C  38,C  43)    -56.91  0.000072   -0.68    -57.60   
   226. D(H  42,C  39,C  38,C  36)    122.94 -0.000019   -0.49    122.44   
   227. D(H  41,C  39,C  38,C  43)   -178.16  0.000082   -0.67   -178.83   
   228. D(H  41,C  39,C  38,C  36)      1.69 -0.000009   -0.48      1.21   
   229. D(H  40,C  39,C  38,C  43)     60.44  0.000131   -0.69     59.74   
   230. D(H  40,C  39,C  38,C  36)   -119.71  0.000040   -0.50   -120.22   
   231. D(H  46,C  43,C  38,C  39)     59.01 -0.000045    0.65     59.67   
   232. D(H  46,C  43,C  38,C  36)   -120.84  0.000045    0.47   -120.37   
   233. D(H  45,C  43,C  38,C  39)    -59.00 -0.000051    0.67    -58.32   
   234. D(H  45,C  43,C  38,C  36)    121.15  0.000038    0.49    121.64   
   235. D(H  44,C  43,C  38,C  39)    180.00 -0.000058    0.61    180.61   
   236. D(H  44,C  43,C  38,C  36)      0.14  0.000032    0.43      0.57   
    ----------------------------------------------------------------------------

         *************************************************************
         *                GEOMETRY OPTIMIZATION CYCLE   7            *
         *************************************************************
---------------------------------
CARTESIAN COORDINATES (ANGSTROEM)
---------------------------------
  C      4.670029    1.969482    1.326152
  C      3.590922    1.178803    0.610018
  C      2.436112    1.767235    0.067644
  C      2.160560    3.254160    0.112047
  C      1.420034    0.977761   -0.589633
  C      1.649903   -0.443654   -0.677964
  C      0.563475   -1.275724   -1.347131
  C     -0.326873   -1.970750   -0.334587
  C     -1.669104   -1.969507   -0.249622
  C     -2.366742   -2.725707    0.862727
  C     -2.576327   -1.267198   -1.247318
  C      2.821740   -1.024804   -0.156400
  C      3.770857   -0.209326    0.479263
  O      4.957772   -0.743122    0.995856
  O      0.368396    1.546134   -1.089922
  H      4.297704    2.916490    1.724145
  H      5.517523    2.206581    0.665799
  H      5.082479    1.396525    2.163290
  H      2.965732    3.838678    0.563745
  H      1.234402    3.470136    0.665289
  H      1.987953    3.644715   -0.900147
  H      1.007660   -2.030627   -2.014529
  H     -0.023391   -0.598482   -1.971929
  H      0.219749   -2.529222    0.428631
  H     -1.657178   -3.295867    1.473011
  H     -3.111636   -3.426558    0.460676
  H     -2.915349   -2.049972    1.534078
  H     -2.123202   -1.287431   -2.246472
  C      3.119480   -2.512102   -0.249342
  H      2.358553   -3.058379   -0.808992
  H      4.081514   -2.700538   -0.748359
  H      3.178906   -2.987464    0.742095
  H     -3.513713   -1.835103   -1.321015
  C     -2.920634    0.220644   -0.933951
  H     -3.431159    0.628520   -1.815106
  H     -1.967163    0.760672   -0.850106
  C     -3.731619    0.440435    0.312941
  H     -3.202011    0.229068    1.244961
  C     -5.001334    0.868076    0.424543
  C     -5.903962    1.216166   -0.735544
  H     -6.229279    2.264452   -0.671124
  H     -5.434874    1.069017   -1.711795
  H     -6.818939    0.607544   -0.706376
  C     -5.644497    1.039424    1.782981
  H     -4.956449    0.787965    2.597102
  H     -5.986855    2.073958    1.930207
  H     -6.536514    0.403783    1.882152
  H      4.869388   -1.707832    1.036096

----------------------------
CARTESIAN COORDINATES (A.U.)
----------------------------
  NO LB      ZA    FRAG     MASS         X           Y           Z
   0 C     6.0000    0    12.011    8.825077    3.721782    2.506064
   1 C     6.0000    0    12.011    6.785859    2.227616    1.152768
   2 C     6.0000    0    12.011    4.603584    3.339589    0.127829
   3 C     6.0000    0    12.011    4.082867    6.149472    0.211738
   4 C     6.0000    0    12.011    2.683474    1.847701   -1.114244
   5 C     6.0000    0    12.011    3.117864   -0.838384   -1.281166
   6 C     6.0000    0    12.011    1.064814   -2.410769   -2.545709
   7 C     6.0000    0    12.011   -0.617701   -3.724177   -0.632277
   8 C     6.0000    0    12.011   -3.154149   -3.721828   -0.471717
   9 C     6.0000    0    12.011   -4.472493   -5.150840    1.630318
  10 C     6.0000    0    12.011   -4.868552   -2.394658   -2.357089
  11 C     6.0000    0    12.011    5.332316   -1.936600   -0.295553
  12 C     6.0000    0    12.011    7.125887   -0.395568    0.905675
  13 O     8.0000    0    15.999    9.368831   -1.404297    1.881895
  14 O     8.0000    0    15.999    0.696168    2.921769   -2.059654
  15 H     1.0000    0     1.008    8.121484    5.511368    3.258162
  16 H     1.0000    0     1.008   10.426607    4.169834    1.258178
  17 H     1.0000    0     1.008    9.604493    2.639049    4.088026
  18 H     1.0000    0     1.008    5.604421    7.254050    1.065323
  19 H     1.0000    0     1.008    2.332681    6.557607    1.257214
  20 H     1.0000    0     1.008    3.756687    6.887514   -1.701030
  21 H     1.0000    0     1.008    1.904202   -3.837330   -3.806908
  22 H     1.0000    0     1.008   -0.044203   -1.130967   -3.726406
  23 H     1.0000    0     1.008    0.415266   -4.779537    0.809994
  24 H     1.0000    0     1.008   -3.131613   -6.228286    2.783588
  25 H     1.0000    0     1.008   -5.880140   -6.475256    0.870551
  26 H     1.0000    0     1.008   -5.509212   -3.873886    2.898988
  27 H     1.0000    0     1.008   -4.012271   -2.432892   -4.245217
  28 C     6.0000    0    12.011    5.894964   -4.747185   -0.471187
  29 H     1.0000    0     1.008    4.457018   -5.779498   -1.528774
  30 H     1.0000    0     1.008    7.712944   -5.103278   -1.414194
  31 H     1.0000    0     1.008    6.007261   -5.645489    1.402356
  32 H     1.0000    0     1.008   -6.639955   -3.467842   -2.496357
  33 C     6.0000    0    12.011   -5.519198    0.416956   -1.764912
  34 H     1.0000    0     1.008   -6.483951    1.187730   -3.430054
  35 H     1.0000    0     1.008   -3.717400    1.437462   -1.606467
  36 C     6.0000    0    12.011   -7.051737    0.832301    0.591373
  37 H     1.0000    0     1.008   -6.050924    0.432876    2.352636
  38 C     6.0000    0    12.011   -9.451151    1.640425    0.802270
  39 C     6.0000    0    12.011  -11.156871    2.298221   -1.389978
  40 H     1.0000    0     1.008  -11.771630    4.279195   -1.268241
  41 H     1.0000    0     1.008  -10.270423    2.020149   -3.234823
  42 H     1.0000    0     1.008  -12.885927    1.148092   -1.334857
  43 C     6.0000    0    12.011  -10.666553    1.964227    3.369346
  44 H     1.0000    0     1.008   -9.366331    1.489037    4.907812
  45 H     1.0000    0     1.008  -11.313516    3.919213    3.647562
  46 H     1.0000    0     1.008  -12.352222    0.763039    3.556752
  47 H     1.0000    0     1.008    9.201809   -3.227334    1.957938

--------------------------------
INTERNAL COORDINATES (ANGSTROEM)
--------------------------------
 C      0   0   0     0.000000000000     0.00000000     0.00000000
 C      1   0   0     1.517396722639     0.00000000     0.00000000
 C      2   1   0     1.404993409190   123.26261255     0.00000000
 C      3   2   1     1.512894016751   123.36692147     1.43468397
 C      3   2   1     1.444886213068   121.65290427   180.97299594
 C      5   3   2     1.442589128241   117.01157192   359.35210718
 C      6   5   3     1.523302006652   116.83757957   178.82526665
 C      7   6   5     1.516913768018   112.06521723   259.72784766
 C      8   7   6     1.344917546199   128.86743667   128.35797973
 C      9   8   7     1.515208948824   120.35925331   180.72634043
 C      9   8   7     1.520423425805   123.67426508     2.42951219
 C      6   5   3     1.408179125615   121.10187072   359.35535001
 C     12   6   5     1.403529571219   119.38673477     1.05988073
 O     13  12   6     1.400204846486   121.25314806   180.87019265
 O      5   3   2     1.295869652091   120.44152443   180.48610989
 H      1   2   3     1.092633927920   112.40812157    23.00628052
 H      1   2   3     1.100239426478   112.13700029   262.24642402
 H      1   2   3     1.095077677511   110.85479789   143.55253636
 H      4   3   2     1.092700093094   113.80787242     2.75604706
 H      4   3   2     1.100223417308   111.16227667   240.67579056
 H      4   3   2     1.098572590990   110.54754963   124.29799265
 H      7   6   5     1.101181217070   110.67183471   137.70154693
 H      7   6   5     1.092447810359   107.20265471    21.15422398
 H      8   7   6     1.092331719251   114.01164563   309.40823113
 H     10   9   8     1.095905467805   111.73760156   355.16304435
 H     10   9   8     1.098956285174   111.20995808   234.25649056
 H     10   9   8     1.099227477544   111.79925176   115.86791770
 H     11   9   8     1.097287886425   110.03475073    32.46954411
 C     12   6   5     1.519651993088   122.97688556   181.19243453
 H     29  12   6     1.091163766065   112.62611457     3.26146230
 H     29  12   6     1.100016219047   111.51537096   123.50711090
 H     29  12   6     1.101111478734   112.21141711   243.14730160
 H     11   9   8     1.098471449181   108.32490340   148.36402843
 C     11   9   8     1.558980283183   116.14982357   270.79561730
 H     34  11   9     1.097010886274   107.22746793   170.65007426
 H     34  11   9     1.098984674127   107.01906338    56.81837811
 C     34  11   9     1.503577549014   115.17109162   294.91627591
 H     37  34  11     1.092621675406   114.68769628    68.76371786
 C     37  34  11     1.344435906649   128.66230099   248.14080959
 C     39  37  34     1.510532219308   125.02214600     0.53263373
 H     40  39  37     1.099493182228   110.58009506   239.78406798
 H     40  39  37     1.093051121547   113.48229721     1.21243726
 H     40  39  37     1.099297305617   110.45072817   122.44422518
 C     39  37  34     1.512736547996   120.80434299   180.57595296
 H     44  39  37     1.095187455317   111.98871013     0.57056251
 H     44  39  37     1.099611484634   111.04936749   121.63749773
 H     44  39  37     1.099804862996   111.12149992   239.62824693
 H     14  13  12     0.969585561944   108.50280193   345.70548707

---------------------------
INTERNAL COORDINATES (A.U.)
---------------------------
 C      0   0   0     0.000000000000     0.00000000     0.00000000
 C      1   0   0     2.867464242297     0.00000000     0.00000000
 C      2   1   0     2.655052763333   123.26261255     0.00000000
 C      3   2   1     2.858955361308   123.36692147     1.43468397
 C      3   2   1     2.730439237377   121.65290427   180.97299594
 C      5   3   2     2.726098376147   117.01157192   359.35210718
 C      6   5   3     2.878623611825   116.83757957   178.82526665
 C      7   6   5     2.866551590328   112.06521723   259.72784766
 C      8   7   6     2.541525835022   128.86743667   128.35797973
 C      9   8   7     2.863329948944   120.35925331   180.72634043
 C      9   8   7     2.873183882370   123.67426508     2.42951219
 C      6   5   3     2.661072894918   121.10187072   359.35535001
 C     12   6   5     2.652286510464   119.38673477     1.05988073
 O     13  12   6     2.646003691247   121.25314806   180.87019265
 O      5   3   2     2.448838747711   120.44152443   180.48610989
 H      1   2   3     2.064778888400   112.40812157    23.00628052
 H      1   2   3     2.079151197785   112.13700029   262.24642402
 H      1   2   3     2.069396905867   110.85479789   143.55253636
 H      4   3   2     2.064903922458   113.80787242     2.75604706
 H      4   3   2     2.079120944838   111.16227667   240.67579056
 H      4   3   2     2.076001335203   110.54754963   124.29799265
 H      7   6   5     2.080930924080   110.67183471   137.70154693
 H      7   6   5     2.064427177181   107.20265471    21.15422398
 H      8   7   6     2.064207796781   114.01164563   309.40823113
 H     10   9   8     2.070961202818   111.73760156   355.16304435
 H     10   9   8     2.076726412130   111.20995808   234.25649056
 H     10   9   8     2.077238891439   111.79925176   115.86791770
 H     11   9   8     2.073573595412   110.03475073    32.46954411
 C     12   6   5     2.871726085804   122.97688556   181.19243453
 H     29  12   6     2.062000685120   112.62611457     3.26146230
 H     29  12   6     2.078729396870   111.51537096   123.50711090
 H     29  12   6     2.080799137724   112.21141711   243.14730160
 H     11   9   8     2.075810204884   108.32490340   148.36402843
 C     11   9   8     2.946045783399   116.14982357   270.79561730
 H     34  11   9     2.073050140987   107.22746793   170.65007426
 H     34  11   9     2.076780059476   107.01906338    56.81837811
 C     34  11   9     2.841349788749   115.17109162   294.91627591
 H     37  34  11     2.064755734504   114.68769628    68.76371786
 C     37  34  11     2.540615668177   128.66230099   248.14080959
 C     39  37  34     2.854492210957   125.02214600     0.53263373
 H     40  39  37     2.077741000525   110.58009506   239.78406798
 H     40  39  37     2.065567270098   113.48229721     1.21243726
 H     40  39  37     2.077370847373   110.45072817   122.44422518
 C     39  37  34     2.858657788486   120.80434299   180.57595296
 H     44  39  37     2.069604355855   111.98871013     0.57056251
 H     44  39  37     2.077964559672   111.04936749   121.63749773
 H     44  39  37     2.078329991818   111.12149992   239.62824693
 H     14  13  12     1.832251175477   108.50280193   345.70548707


           ************************************************************
           *        Program running with 8 parallel MPI-processes     *
           *              working on a common directory               *
           ************************************************************
------------------------------------------------------------------------------
                   ___                                                        
                  /   \      - P O W E R E D   B Y -                         
                 /     \                                                     
                 |  |  |   _    _      __       _____    __    __             
                 |  |  |  | |  | |    /  \     |  _  \  |  |  /  |          
                  \  \/   | |  | |   /    \    | | | |  |  | /  /          
                 / \  \   | |__| |  /  /\  \   | |_| |  |  |/  /          
                |  |  |   |  __  | /  /__\  \  |    /   |      \           
                |  |  |   | |  | | |   __   |  |    \   |  |\   \          
                \     /   | |  | | |  |  |  |  | |\  \  |  | \   \       
                 \___/    |_|  |_| |__|  |__|  |_| \__\ |__|  \__/        
                                                                              
                      - O R C A' S   B I G   F R I E N D -                    
                                      &                                       
                       - I N T E G R A L  F E E D E R -                       
                                                                              
 v1 FN, 2020, v2 2021                                                         
------------------------------------------------------------------------------


Reading SHARK input file mPQ2_2e_1H_B3LYP_631Gd_opt.SHARKINP.tmp ... ok
----------------------
SHARK INTEGRAL PACKAGE
----------------------

Number of atoms                             ...     48
Number of basis functions                   ...    348
Number of shells                            ...    180
Maximum angular momentum                    ...      2
Integral batch strategy                     ... SHARK/LIBINT Hybrid
RI-J (if used) integral strategy            ... SPLIT-RIJ (Revised 2003 algorithm where possible)
Printlevel                                  ...      1
Contraction scheme used                     ... SEGMENTED contraction
Coulomb Range Separation                    ... NOT USED
Exchange Range Separation                   ... NOT USED
Finite Nucleus Model                        ... NOT USED
Auxiliary Coulomb fitting basis             ... AVAILABLE
   # of basis functions in Aux-J            ...   1326
   # of shells in Aux-J                     ...    450
   Maximum angular momentum in Aux-J        ...      4
Auxiliary J/K fitting basis                 ... NOT available
Auxiliary Correlation fitting basis         ... NOT available
Auxiliary 'external' fitting basis          ... NOT available
Integral threshold                          ...     2.500000e-11
Primitive cut-off                           ...     2.500000e-12
Primitive pair pre-selection threshold      ...     2.500000e-12

Calculating pre-screening integrals         ... done (  0.1 sec) Dimension = 180
Organizing shell pair data                  ... done (  0.1 sec)
Shell pair information
Total number of shell pairs                 ...     16290
Shell pairs after pre-screening             ...     11062
Total number of primitive shell pairs       ...     90198
Primitive shell pairs kept                  ...     33825
          la=0 lb=0:   4437 shell pairs
          la=1 lb=0:   3645 shell pairs
          la=1 lb=1:    750 shell pairs
          la=2 lb=0:   1464 shell pairs
          la=2 lb=1:    636 shell pairs
          la=2 lb=2:    130 shell pairs

Calculating one electron integrals          ... done (  0.0 sec)
Calculating RI/J V-Matrix + Cholesky decomp.... done (  0.1 sec)
Calculating Nuclear repulsion               ... done (  0.0 sec) ENN=   1643.718198929345 Eh

SHARK setup successfully completed in   0.6 seconds

Maximum memory used throughout the entire GTOINT-calculation: 21.8 MB
[1717917148.580966] [eu-a2p-240:75795:0]          mpool.c:38   UCX  WARN  object 0x3e7f480 was not returned to mpool ucp_requests
[1717917148.580995] [eu-a2p-240:75795:0]          mpool.c:38   UCX  WARN  object 0x3e7f640 was not returned to mpool ucp_requests
[1717917148.581002] [eu-a2p-240:75795:0]          mpool.c:38   UCX  WARN  object 0x3e7f800 was not returned to mpool ucp_requests
[1717917148.581007] [eu-a2p-240:75795:0]          mpool.c:38   UCX  WARN  object 0x3e7fb80 was not returned to mpool ucp_requests
[1717917148.581012] [eu-a2p-240:75795:0]          mpool.c:38   UCX  WARN  object 0x3e7fd40 was not returned to mpool ucp_requests
[1717917148.590034] [eu-a2p-240:75800:0]          mpool.c:38   UCX  WARN  object 0x338fd80 was not returned to mpool ucp_requests
[1717917148.590085] [eu-a2p-240:75800:0]          mpool.c:38   UCX  WARN  object 0x338ff40 was not returned to mpool ucp_requests
[1717917148.590093] [eu-a2p-240:75800:0]          mpool.c:38   UCX  WARN  object 0x3390100 was not returned to mpool ucp_requests
[1717917148.590100] [eu-a2p-240:75800:0]          mpool.c:38   UCX  WARN  object 0x33902c0 was not returned to mpool ucp_requests
[1717917148.590106] [eu-a2p-240:75800:0]          mpool.c:38   UCX  WARN  object 0x3390480 was not returned to mpool ucp_requests
[1717917148.590112] [eu-a2p-240:75800:0]          mpool.c:38   UCX  WARN  object 0x3390640 was not returned to mpool ucp_requests
[1717917148.590118] [eu-a2p-240:75800:0]          mpool.c:38   UCX  WARN  object 0x3390800 was not returned to mpool ucp_requests
[1717917148.590124] [eu-a2p-240:75800:0]          mpool.c:38   UCX  WARN  object 0x33909c0 was not returned to mpool ucp_requests
[1717917148.590130] [eu-a2p-240:75800:0]          mpool.c:38   UCX  WARN  object 0x3390b80 was not returned to mpool ucp_requests
[1717917148.590136] [eu-a2p-240:75800:0]          mpool.c:38   UCX  WARN  object 0x3390d40 was not returned to mpool ucp_requests
[1717917148.597282] [eu-a2p-240:75799:0]          mpool.c:38   UCX  WARN  object 0x4377d80 was not returned to mpool ucp_requests
[1717917148.597309] [eu-a2p-240:75799:0]          mpool.c:38   UCX  WARN  object 0x4377f40 was not returned to mpool ucp_requests
[1717917148.597315] [eu-a2p-240:75799:0]          mpool.c:38   UCX  WARN  object 0x4378100 was not returned to mpool ucp_requests
[1717917148.597320] [eu-a2p-240:75799:0]          mpool.c:38   UCX  WARN  object 0x43782c0 was not returned to mpool ucp_requests
[1717917148.597325] [eu-a2p-240:75799:0]          mpool.c:38   UCX  WARN  object 0x4378480 was not returned to mpool ucp_requests
[1717917148.597330] [eu-a2p-240:75799:0]          mpool.c:38   UCX  WARN  object 0x4378640 was not returned to mpool ucp_requests
[1717917148.597334] [eu-a2p-240:75799:0]          mpool.c:38   UCX  WARN  object 0x4378800 was not returned to mpool ucp_requests
[1717917148.597339] [eu-a2p-240:75799:0]          mpool.c:38   UCX  WARN  object 0x43789c0 was not returned to mpool ucp_requests
[1717917148.597343] [eu-a2p-240:75799:0]          mpool.c:38   UCX  WARN  object 0x4378b80 was not returned to mpool ucp_requests
[1717917148.597348] [eu-a2p-240:75799:0]          mpool.c:38   UCX  WARN  object 0x4378d40 was not returned to mpool ucp_requests
[1717917148.609149] [eu-a2p-240:75797:0]          mpool.c:38   UCX  WARN  object 0x2b6ca00 was not returned to mpool ucp_requests
[1717917148.609176] [eu-a2p-240:75797:0]          mpool.c:38   UCX  WARN  object 0x2b6cbc0 was not returned to mpool ucp_requests
[1717917148.609182] [eu-a2p-240:75797:0]          mpool.c:38   UCX  WARN  object 0x2b6cd80 was not returned to mpool ucp_requests
[1717917148.609187] [eu-a2p-240:75797:0]          mpool.c:38   UCX  WARN  object 0x2b6cf40 was not returned to mpool ucp_requests
[1717917148.609192] [eu-a2p-240:75797:0]          mpool.c:38   UCX  WARN  object 0x2b6d100 was not returned to mpool ucp_requests
[1717917148.609197] [eu-a2p-240:75797:0]          mpool.c:38   UCX  WARN  object 0x2b6d2c0 was not returned to mpool ucp_requests
[1717917148.609201] [eu-a2p-240:75797:0]          mpool.c:38   UCX  WARN  object 0x2b6d480 was not returned to mpool ucp_requests
[1717917148.609206] [eu-a2p-240:75797:0]          mpool.c:38   UCX  WARN  object 0x2b6d640 was not returned to mpool ucp_requests
[1717917148.609211] [eu-a2p-240:75797:0]          mpool.c:38   UCX  WARN  object 0x2b6d800 was not returned to mpool ucp_requests
[1717917148.609215] [eu-a2p-240:75797:0]          mpool.c:38   UCX  WARN  object 0x2b6d9c0 was not returned to mpool ucp_requests
[1717917148.609220] [eu-a2p-240:75797:0]          mpool.c:38   UCX  WARN  object 0x2b6db80 was not returned to mpool ucp_requests
[1717917148.609224] [eu-a2p-240:75797:0]          mpool.c:38   UCX  WARN  object 0x2b6dd40 was not returned to mpool ucp_requests
[1717917148.612783] [eu-a2p-240:75801:0]          mpool.c:38   UCX  WARN  object 0x3a66d80 was not returned to mpool ucp_requests
[1717917148.612808] [eu-a2p-240:75801:0]          mpool.c:38   UCX  WARN  object 0x3a66f40 was not returned to mpool ucp_requests
[1717917148.612815] [eu-a2p-240:75801:0]          mpool.c:38   UCX  WARN  object 0x3a67100 was not returned to mpool ucp_requests
[1717917148.612820] [eu-a2p-240:75801:0]          mpool.c:38   UCX  WARN  object 0x3a672c0 was not returned to mpool ucp_requests
[1717917148.612825] [eu-a2p-240:75801:0]          mpool.c:38   UCX  WARN  object 0x3a67480 was not returned to mpool ucp_requests
[1717917148.612830] [eu-a2p-240:75801:0]          mpool.c:38   UCX  WARN  object 0x3a67640 was not returned to mpool ucp_requests
[1717917148.612835] [eu-a2p-240:75801:0]          mpool.c:38   UCX  WARN  object 0x3a67800 was not returned to mpool ucp_requests
[1717917148.612840] [eu-a2p-240:75801:0]          mpool.c:38   UCX  WARN  object 0x3a679c0 was not returned to mpool ucp_requests
[1717917148.612845] [eu-a2p-240:75801:0]          mpool.c:38   UCX  WARN  object 0x3a67b80 was not returned to mpool ucp_requests
[1717917148.612850] [eu-a2p-240:75801:0]          mpool.c:38   UCX  WARN  object 0x3a67d40 was not returned to mpool ucp_requests
[1717917148.626123] [eu-a2p-240:75798:0]          mpool.c:38   UCX  WARN  object 0x4064d80 was not returned to mpool ucp_requests
[1717917148.626157] [eu-a2p-240:75798:0]          mpool.c:38   UCX  WARN  object 0x4064f40 was not returned to mpool ucp_requests
[1717917148.626164] [eu-a2p-240:75798:0]          mpool.c:38   UCX  WARN  object 0x4065100 was not returned to mpool ucp_requests
[1717917148.626170] [eu-a2p-240:75798:0]          mpool.c:38   UCX  WARN  object 0x40652c0 was not returned to mpool ucp_requests
[1717917148.626175] [eu-a2p-240:75798:0]          mpool.c:38   UCX  WARN  object 0x4065480 was not returned to mpool ucp_requests
[1717917148.626180] [eu-a2p-240:75798:0]          mpool.c:38   UCX  WARN  object 0x4065640 was not returned to mpool ucp_requests
[1717917148.626185] [eu-a2p-240:75798:0]          mpool.c:38   UCX  WARN  object 0x4065800 was not returned to mpool ucp_requests
[1717917148.626190] [eu-a2p-240:75798:0]          mpool.c:38   UCX  WARN  object 0x40659c0 was not returned to mpool ucp_requests
[1717917148.626195] [eu-a2p-240:75798:0]          mpool.c:38   UCX  WARN  object 0x4065b80 was not returned to mpool ucp_requests
[1717917148.626200] [eu-a2p-240:75798:0]          mpool.c:38   UCX  WARN  object 0x4065d40 was not returned to mpool ucp_requests
[1717917148.627498] [eu-a2p-240:75796:0]          mpool.c:38   UCX  WARN  object 0x308ea00 was not returned to mpool ucp_requests
[1717917148.627528] [eu-a2p-240:75796:0]          mpool.c:38   UCX  WARN  object 0x308ebc0 was not returned to mpool ucp_requests
[1717917148.627535] [eu-a2p-240:75796:0]          mpool.c:38   UCX  WARN  object 0x308ed80 was not returned to mpool ucp_requests
[1717917148.627540] [eu-a2p-240:75796:0]          mpool.c:38   UCX  WARN  object 0x308ef40 was not returned to mpool ucp_requests
[1717917148.627545] [eu-a2p-240:75796:0]          mpool.c:38   UCX  WARN  object 0x308f100 was not returned to mpool ucp_requests
[1717917148.627550] [eu-a2p-240:75796:0]          mpool.c:38   UCX  WARN  object 0x308f2c0 was not returned to mpool ucp_requests
[1717917148.627555] [eu-a2p-240:75796:0]          mpool.c:38   UCX  WARN  object 0x308f480 was not returned to mpool ucp_requests
[1717917148.627561] [eu-a2p-240:75796:0]          mpool.c:38   UCX  WARN  object 0x308f640 was not returned to mpool ucp_requests
[1717917148.627566] [eu-a2p-240:75796:0]          mpool.c:38   UCX  WARN  object 0x308f800 was not returned to mpool ucp_requests
[1717917148.627571] [eu-a2p-240:75796:0]          mpool.c:38   UCX  WARN  object 0x308f9c0 was not returned to mpool ucp_requests
[1717917148.627576] [eu-a2p-240:75796:0]          mpool.c:38   UCX  WARN  object 0x308fb80 was not returned to mpool ucp_requests
[1717917148.627581] [eu-a2p-240:75796:0]          mpool.c:38   UCX  WARN  object 0x308fd40 was not returned to mpool ucp_requests


           ************************************************************
           *        Program running with 8 parallel MPI-processes     *
           *              working on a common directory               *
           ************************************************************

Diagonalization of the overlap matrix:
Smallest eigenvalue                        ... 3.612e-04
Time for diagonalization                   ...    0.027 sec
Threshold for overlap eigenvalues          ... 1.000e-08
Number of eigenvalues below threshold      ... 0
Time for construction of square roots      ...    0.015 sec
Total time needed                          ...    0.043 sec

-------------------
DFT GRID GENERATION
-------------------

General Integration Accuracy     IntAcc      ... 4.959
Radial Grid Type                 RadialGrid  ... OptM3 with GC (2021)
Angular Grid (max. ang.)         AngularGrid ... 6 (Lebedev-590)
Angular grid pruning method      GridPruning ... 4 (adaptive)
Weight generation scheme         WeightScheme... Becke
Basis function cutoff            BFCut       ... 1.0000e-11
Integration weight cutoff        WCut        ... 1.0000e-14
Angular grids for H and He will be reduced by one unit
Partially contracted basis set               ... off
Rotationally invariant grid construction     ... off

Total number of grid points                  ...   527454
Total number of batches                      ...     8267
Average number of points per batch           ...       63
Average number of grid points per atom       ...    10989
Time for grid setup =    6.678 sec

--------------------
COSX GRID GENERATION
--------------------

GRIDX 1
-------
General Integration Accuracy     IntAcc      ... 4.020
Radial Grid Type                 RadialGrid  ... OptM3 with GC (2021)
Angular Grid (max. ang.)         AngularGrid ... 2 (Lebedev-110)
Angular grid pruning method      GridPruning ... 4 (adaptive)
Weight generation scheme         WeightScheme... Becke
Basis function cutoff            BFCut       ... 1.0000e-11
Integration weight cutoff        WCut        ... 1.0000e-14
Angular grids for H and He will be reduced by one unit
Partially contracted basis set               ... on
Rotationally invariant grid construction     ... off

Total number of grid points                  ...    56566
Total number of batches                      ...      909
Average number of points per batch           ...       62
Average number of grid points per atom       ...     1178
UseSFitting                                  ... on

GRIDX 2
-------
General Integration Accuracy     IntAcc      ... 4.338
Radial Grid Type                 RadialGrid  ... OptM3 with GC (2021)
Angular Grid (max. ang.)         AngularGrid ... 3 (Lebedev-194)
Angular grid pruning method      GridPruning ... 4 (adaptive)
Weight generation scheme         WeightScheme... Becke
Basis function cutoff            BFCut       ... 1.0000e-11
Integration weight cutoff        WCut        ... 1.0000e-14
Angular grids for H and He will be reduced by one unit
Partially contracted basis set               ... on
Rotationally invariant grid construction     ... off

Total number of grid points                  ...   123036
Total number of batches                      ...     1950
Average number of points per batch           ...       63
Average number of grid points per atom       ...     2563
UseSFitting                                  ... on

GRIDX 3
-------
General Integration Accuracy     IntAcc      ... 4.871
Radial Grid Type                 RadialGrid  ... OptM3 with GC (2021)
Angular Grid (max. ang.)         AngularGrid ... 4 (Lebedev-302)
Angular grid pruning method      GridPruning ... 4 (adaptive)
Weight generation scheme         WeightScheme... Becke
Basis function cutoff            BFCut       ... 1.0000e-11
Integration weight cutoff        WCut        ... 1.0000e-14
Angular grids for H and He will be reduced by one unit
Partially contracted basis set               ... on
Rotationally invariant grid construction     ... off

Total number of grid points                  ...   236613
Total number of batches                      ...     3721
Average number of points per batch           ...       63
Average number of grid points per atom       ...     4929
UseSFitting                                  ... on

Time for X-Grid setup             =    3.147 sec


--------------------
CPCM SOLVATION MODEL
--------------------
CPCM parameters:
  Epsilon                                         ...      80.4000
  Refrac                                          ...       1.3300
  Rsolv                                           ...       1.3000
  Surface type                                    ... GAUSSIAN VDW
  Epsilon function type                           ...         CPCM
Radii:
 Radius for C  used is    3.8550 Bohr (=   2.0400 Ang.)
 Radius for O  used is    3.4469 Bohr (=   1.8240 Ang.)
 Radius for H  used is    2.4944 Bohr (=   1.3200 Ang.)
Calculating surface                               ...        done! (  0.0s)
GEPOL surface points                              ...         2525
GEPOL Volume                                      ...    2606.6906
GEPOL Surface-area                                ...    1343.0920
Calculating surface distance matrix               ...        done! (  0.0s)
Performing Cholesky decomposition & store         ...        done! (  0.3s)
Overall time for CPCM initialization              ...                 0.4s
--------------
SCF ITERATIONS
--------------
ITER       Energy         Delta-E        Max-DP      RMS-DP      [F,P]     Damp
               ***  Starting incremental Fock matrix formation  ***
  0   -890.2041147995   0.000000000000 0.00739458  0.00014638  0.0434515 0.7000
                      *** Initiating the SOSCF procedure ***
                      *** Re-Reading the Fockian *** 
                      *** Removing any level shift *** 
ITER      Energy       Delta-E        Grad      Rot      Max-DP    RMS-DP
  1   -890.20946766  -0.0053528618  0.002300  0.002300  0.022307  0.000477
               *** Restarting incremental Fock matrix formation ***
  2   -890.22420858  -0.0147409170  0.001625  0.004724  0.006774  0.000153
  3   -890.22464672  -0.0004381461  0.000770  0.003702  0.005351  0.000083
  4   -890.22461391   0.0000328169  0.001490  0.002640  0.003694  0.000051
  5   -890.22467272  -0.0000588157  0.000111  0.000296  0.000676  0.000012
  6   -890.22467208   0.0000006477  0.000093  0.000106  0.000361  0.000007
  7   -890.22467396  -0.0000018853  0.000015  0.000057  0.000074  0.000001
  8   -890.22467393   0.0000000290  0.000025  0.000037  0.000049  0.000001
                  ***Gradient check signals convergence***
              ***Rediagonalizing the Fockian in SOSCF/NRSCF***

               *****************************************************
               *                     SUCCESS                       *
               *           SCF CONVERGED AFTER   9 CYCLES          *
               *****************************************************

Old exchange energy                            =    -24.983366560 Eh
New exchange energy                            =    -24.983375526 Eh
Exchange energy change after final integration =     -0.000008966 Eh
Total energy after final integration           =   -890.224682940 Eh
Final COS-X integration done in                =    14.828 sec
Total Energy       :         -890.22468294 Eh          -24224.24516 eV
  Last Energy change         ...   -4.2739e-08  Tolerance :   1.0000e-08
  Last MAX-Density change    ...    4.4409e-15  Tolerance :   1.0000e-07
             **** THE GBW FILE WAS UPDATED (mPQ2_2e_1H_B3LYP_631Gd_opt.gbw) ****
             **** DENSITY mPQ2_2e_1H_B3LYP_631Gd_opt.scfp WAS UPDATED ****
             **** ENERGY FILE WAS UPDATED (mPQ2_2e_1H_B3LYP_631Gd_opt.en.tmp) ****
             **** THE GBW FILE WAS UPDATED (mPQ2_2e_1H_B3LYP_631Gd_opt.gbw) ****
             **** DENSITY mPQ2_2e_1H_B3LYP_631Gd_opt.scfp WAS UPDATED ****
Total SCF time: 0 days 0 hours 1 min 32 sec 

Maximum memory used throughout the entire SCF-calculation: 175.9 MB

-------------------------   --------------------
FINAL SINGLE POINT ENERGY      -890.224682940399
-------------------------   --------------------


           ************************************************************
           *        Program running with 8 parallel MPI-processes     *
           *              working on a common directory               *
           ************************************************************
------------------------------------------------------------------------------
                         ORCA SCF GRADIENT CALCULATION
------------------------------------------------------------------------------

 ... reading COSX grid (gridx3)
Gradient of the Kohn-Sham DFT energy:
Kohn-Sham wavefunction type      ... RKS
Hartree-Fock exchange scaling    ...    0.200
Number of operators              ...    1
Number of atoms                  ...   48
Basis set dimensions             ...  348
Integral neglect threshold       ... 2.5e-11
Integral primitive cutoff        ... 2.5e-12
SHARK Integral package           ... ON

Nuc. rep. gradient       (SHARK) ... done (  0.0 sec)
HCore & Overlap gradient (SHARK) ... done (  0.2 sec)
RI-J gradient            (SHARK) ... done (  1.0 sec)
COSX-gradient                    ... done ( 16.1 sec)
Exchange-correlation gradient    ... done

------------------
CARTESIAN GRADIENT
------------------

   1   C   :   -0.000190905   -0.000187511   -0.000486429
   2   C   :   -0.000282564   -0.000230550   -0.000096365
   3   C   :    0.001494676   -0.000244207    0.000914989
   4   C   :    0.000532033    0.000602680   -0.000313937
   5   C   :   -0.002822180    0.000962989   -0.000431590
   6   C   :    0.000494982   -0.000696222    0.000861725
   7   C   :    0.000213191   -0.000618140   -0.000972452
   8   C   :   -0.000484175    0.000504963    0.000323056
   9   C   :    0.000268495   -0.000016748    0.000187830
  10   C   :   -0.000369430   -0.000319526   -0.000970793
  11   C   :    0.000797999    0.000214969    0.000395849
  12   C   :   -0.000096880    0.000587295   -0.000366016
  13   C   :    0.000098796   -0.000747535    0.000008325
  14   O   :   -0.000141370    0.000295641   -0.000041176
  15   O   :    0.001118048   -0.000374045   -0.000058801
  16   H   :    0.000081191   -0.000098819   -0.000022611
  17   H   :   -0.000057233   -0.000032217    0.000209252
  18   H   :   -0.000005251    0.000339735    0.000150623
  19   H   :   -0.000273379    0.000112323   -0.000028059
  20   H   :    0.000061235   -0.000263320    0.000015093
  21   H   :   -0.000041295   -0.000193417    0.000352498
  22   H   :   -0.000083785    0.000443310   -0.000177052
  23   H   :   -0.000260296    0.000211452   -0.000049479
  24   H   :    0.000324835    0.000279320   -0.000202187
  25   H   :   -0.000258182   -0.000124976    0.000017012
  26   H   :   -0.000143635    0.000416869    0.000395623
  27   H   :    0.000281834   -0.000008217    0.000561459
  28   H   :   -0.000424823    0.000080194   -0.000717280
  29   C   :    0.000001514    0.000218231    0.000565188
  30   H   :    0.000246976   -0.000238211    0.000098877
  31   H   :   -0.000156840    0.000080605   -0.000126439
  32   H   :   -0.000038108   -0.000044609   -0.000221232
  33   H   :    0.000666642   -0.000479851    0.000760604
  34   C   :   -0.001493393    0.000442460    0.001970422
  35   H   :    0.000866907   -0.000051581   -0.000837366
  36   H   :   -0.000138240   -0.000534562   -0.000427627
  37   C   :   -0.000631546   -0.000079615   -0.001592636
  38   H   :    0.000169482   -0.000287316    0.000454275
  39   C   :    0.000674518    0.000303896   -0.000218096
  40   C   :    0.000086748   -0.000088455    0.000439210
  41   H   :    0.000168602   -0.000114425   -0.000049338
  42   H   :   -0.000183065    0.000051578   -0.000138111
  43   H   :    0.000129979    0.000041687   -0.000026096
  44   C   :    0.000015721    0.000088138   -0.000030825
  45   H   :   -0.000203486   -0.000035160   -0.000023936
  46   H   :   -0.000024589   -0.000198251   -0.000090146
  47   H   :    0.000098524    0.000043477    0.000179076
  48   H   :   -0.000092319   -0.000033869   -0.000156399

Difference to translation invariance:
           :   -0.0000040437   -0.0000195438   -0.0000114840

Difference to rotation invariance:
           :    0.0001188241   -0.0000120152   -0.0004381537

Norm of the cartesian gradient     ...    0.0062146020
RMS gradient                       ...    0.0005178835
MAX gradient                       ...    0.0028221804

-------
TIMINGS
-------

Total SCF gradient time            ...       25.588 sec

One electron gradient       ....       0.240 sec  (  0.9%)
RI-J Coulomb gradient       ....       1.037 sec  (  4.1%)
COSX gradient               ....      16.127 sec  ( 63.0%)
XC gradient                 ....       5.874 sec  ( 23.0%)
CPCM gradient               ....       0.738 sec  (  2.9%)
   A-Matrix (El+Nuc)        ....       0.324 sec  (  1.3%)
   Potential                ....       0.414 sec  (  1.6%)

Maximum memory used throughout the entire SCFGRAD-calculation: 112.6 MB
------------------------------------------------------------------------------
                         ORCA GEOMETRY RELAXATION STEP
------------------------------------------------------------------------------

Reading the OPT-File                    .... done
Getting information on internals        .... done
Copying old internal coords+grads       .... done
Making the new internal coordinates     .... (new redundants).... done
Validating the new internal coordinates .... (new redundants).... done
Calculating the B-matrix                .... done
Calculating the G,G- and P matrices     .... done
Transforming gradient to internals      .... done
Projecting the internal gradient        .... done
Number of atoms                         ....  48
Number of internal coordinates          .... 236
Current Energy                          ....  -890.224682940 Eh
Current gradient norm                   ....     0.006214602 Eh/bohr
Maximum allowed component of the step   ....  0.300
Current trust radius                    ....  0.300
Updating the Hessian (BFGS)             .... done
Forming the augmented Hessian           .... done
Diagonalizing the augmented Hessian     .... done
Last element of RFO vector              ....  0.952001564
Lowest eigenvalues of augmented Hessian:
 -0.000549380  0.001649985  0.010069508  0.010642415  0.011496620
Length of the computed step             ....  0.321525901
Warning: the length of the step is outside the trust region - taking restricted step instead
The input lambda is                     ....    -0.000549
   iter:   1  x=   -0.000713  g=   81.851685 f(x)=     0.013379
   iter:   2  x=   -0.000734  g=   65.675437 f(x)=     0.001389
   iter:   3  x=   -0.000734  g=   63.915008 f(x)=     0.000019
   iter:   4  x=   -0.000734  g=   63.891074 f(x)=     0.000000
   iter:   5  x=   -0.000734  g=   63.891070 f(x)=     0.000000
The output lambda is                    ....    -0.000734 (5 iterations)
The final length of the internal step   ....  0.300000000
Converting the step to cartesian space:
 Initial RMS(Int)=    0.0195283366
Transforming coordinates:
 Iter   0:  RMS(Cart)=    0.1571119366 RMS(Int)=    0.7044351858
 Iter   1:  RMS(Cart)=    0.0057313881 RMS(Int)=    0.0013963404
 Iter   2:  RMS(Cart)=    0.0003422732 RMS(Int)=    0.0000627545
 Iter   3:  RMS(Cart)=    0.0000255158 RMS(Int)=    0.0000075773
 Iter   4:  RMS(Cart)=    0.0000014870 RMS(Int)=    0.0000003555
 Iter   5:  RMS(Cart)=    0.0000001188 RMS(Int)=    0.0000000389
 Iter   6:  RMS(Cart)=    0.0000000069 RMS(Int)=    0.0000000020
done
Storing new coordinates                 .... done

                                .--------------------.
          ----------------------|Geometry convergence|-------------------------
          Item                value                   Tolerance       Converged
          ---------------------------------------------------------------------
          Energy change      -0.0004948802            0.0000002000      NO
          RMS gradient        0.0003910290            0.0000080000      NO
          MAX gradient        0.0021814920            0.0000300000      NO
          RMS step            0.0195283366            0.0001000000      NO
          MAX step            0.0798259839            0.0002000000      NO
          ........................................................
          Max(Bonds)      0.0016      Max(Angles)    0.54
          Max(Dihed)        4.57      Max(Improp)    0.00
          ---------------------------------------------------------------------

The optimization has not yet converged - more geometry cycles are needed


    ---------------------------------------------------------------------------
                         Redundant Internal Coordinates
                            (Angstroem and degrees)

        Definition                    Value    dE/dq     Step     New-Value
    ----------------------------------------------------------------------------
     1. B(C   1,C   0)                1.5174 -0.000179  0.0003    1.5177   
     2. B(C   2,C   1)                1.4050 -0.000548  0.0006    1.4056   
     3. B(C   3,C   2)                1.5129  0.000209 -0.0002    1.5127   
     4. B(C   4,C   2)                1.4449  0.001310 -0.0016    1.4433   
     5. B(C   5,C   4)                1.4426  0.000817 -0.0012    1.4414   
     6. B(C   6,C   5)                1.5233  0.000229 -0.0001    1.5232   
     7. B(C   7,C   6)                1.5169  0.000075  0.0004    1.5173   
     8. B(C   8,C   7)                1.3449 -0.000343  0.0002    1.3451   
     9. B(C   9,C   8)                1.5152  0.000246 -0.0005    1.5147   
    10. B(C  10,C   8)                1.5204 -0.000661  0.0010    1.5215   
    11. B(C  11,C   5)                1.4082 -0.000128  0.0002    1.4084   
    12. B(C  12,C  11)                1.4035 -0.000636  0.0007    1.4043   
    13. B(C  12,C   1)                1.4058 -0.000336  0.0004    1.4062   
    14. B(O  13,C  12)                1.4002 -0.000371  0.0004    1.4006   
    15. B(O  14,C   4)                1.2959 -0.001048  0.0010    1.2969   
    16. B(H  15,C   0)                1.0926 -0.000120  0.0003    1.0930   
    17. B(H  16,C   0)                1.1002 -0.000176  0.0004    1.1007   
    18. B(H  17,C   0)                1.0951 -0.000066  0.0001    1.0952   
    19. B(H  18,C   3)                1.0927 -0.000153  0.0003    1.0930   
    20. B(H  19,C   3)                1.1002 -0.000095  0.0003    1.1005   
    21. B(H  20,C   3)                1.0986 -0.000386  0.0007    1.0993   
    22. B(H  21,C   6)                1.1012 -0.000231  0.0005    1.1017   
    23. B(H  22,C   6)                1.0924  0.000299 -0.0004    1.0921   
    24. B(H  23,C   7)                1.0923 -0.000121  0.0001    1.0924   
    25. B(H  24,C   9)                1.0959 -0.000092  0.0002    1.0961   
    26. B(H  25,C   9)                1.0990 -0.000314  0.0006    1.0996   
    27. B(H  26,C   9)                1.0992  0.000197  0.0002    1.0994   
    28. B(H  27,C  10)                1.0973  0.000476 -0.0004    1.0969   
    29. B(C  28,C  11)                1.5197 -0.000029  0.0002    1.5199   
    30. B(H  29,C  28)                1.0912 -0.000105  0.0001    1.0913   
    31. B(H  30,C  28)                1.1000 -0.000094  0.0002    1.1002   
    32. B(H  31,C  28)                1.1011 -0.000182  0.0005    1.1016   
    33. B(H  32,C  10)                1.0985 -0.000372  0.0005    1.0989   
    34. B(C  33,C  10)                1.5590 -0.000385  0.0001    1.5591   
    35. B(H  34,C  33)                1.0970  0.000250 -0.0003    1.0967   
    36. B(H  35,C  33)                1.0990 -0.000415  0.0006    1.0996   
    37. B(C  36,C  33)                1.5036 -0.001112  0.0011    1.5047   
    38. B(H  37,C  36)                1.0926  0.000525 -0.0001    1.0925   
    39. B(C  38,C  36)                1.3444 -0.000688  0.0006    1.3450   
    40. B(C  39,C  38)                1.5105 -0.000320  0.0005    1.5111   
    41. B(H  40,C  39)                1.0995 -0.000163  0.0004    1.0999   
    42. B(H  41,C  39)                1.0931  0.000038  0.0000    1.0931   
    43. B(H  42,C  39)                1.0993 -0.000131  0.0003    1.0996   
    44. B(C  43,C  38)                1.5127  0.000068 -0.0002    1.5125   
    45. B(H  44,C  43)                1.0952 -0.000137  0.0003    1.0955   
    46. B(H  45,C  43)                1.0996 -0.000192  0.0004    1.1000   
    47. B(H  46,C  43)                1.0998 -0.000088  0.0002    1.1000   
    48. B(H  47,O  13)                0.9696  0.000034  0.0000    0.9696   
    49. A(C   1,C   0,H  16)          112.14  0.000132   -0.01    112.13   
    50. A(H  15,C   0,H  17)          107.66 -0.000253    0.06    107.72   
    51. A(H  16,C   0,H  17)          106.35 -0.000145    0.01    106.36   
    52. A(C   1,C   0,H  17)          110.85  0.000379   -0.07    110.79   
    53. A(H  15,C   0,H  16)          107.12 -0.000066    0.00    107.12   
    54. A(C   1,C   0,H  15)          112.41 -0.000079    0.01    112.42   
    55. A(C   0,C   1,C  12)          117.86  0.000340   -0.02    117.84   
    56. A(C   0,C   1,C   2)          123.26 -0.000535    0.05    123.31   
    57. A(C   2,C   1,C  12)          118.87  0.000195   -0.02    118.85   
    58. A(C   3,C   2,C   4)          114.98 -0.000174    0.03    115.01   
    59. A(C   1,C   2,C   4)          121.65  0.000320   -0.05    121.61   
    60. A(C   1,C   2,C   3)          123.37 -0.000147    0.01    123.38   
    61. A(H  18,C   3,H  19)          107.90 -0.000023    0.01    107.92   
    62. A(H  18,C   3,H  20)          107.85 -0.000039   -0.02    107.82   
    63. A(C   2,C   3,H  19)          111.16 -0.000482    0.10    111.26   
    64. A(C   2,C   3,H  18)          113.81  0.000469   -0.10    113.71   
    65. A(C   2,C   3,H  20)          110.55 -0.000048   -0.01    110.54   
    66. A(H  19,C   3,H  20)          105.14  0.000106    0.02    105.16   
    67. A(C   5,C   4,O  14)          122.54  0.000481   -0.04    122.49   
    68. A(C   2,C   4,C   5)          117.01 -0.000914    0.11    117.12   
    69. A(C   2,C   4,O  14)          120.44  0.000427   -0.08    120.36   
    70. A(C   6,C   5,C  11)          122.06 -0.000964    0.11    122.17   
    71. A(C   4,C   5,C  11)          121.10  0.000026   -0.02    121.08   
    72. A(C   4,C   5,C   6)          116.84  0.000938   -0.09    116.75   
    73. A(C   5,C   6,C   7)          112.07 -0.002181    0.47    112.53   
    74. A(C   7,C   6,H  22)          110.52  0.000447   -0.11    110.41   
    75. A(C   5,C   6,H  22)          107.20  0.000989   -0.20    107.00   
    76. A(C   5,C   6,H  21)          110.67  0.000211    0.04    110.71   
    77. A(H  21,C   6,H  22)          107.16 -0.000314   -0.09    107.07   
    78. A(C   7,C   6,H  21)          109.10  0.000923   -0.13    108.97   
    79. A(C   8,C   7,H  23)          117.11  0.000214    0.03    117.15   
    80. A(C   6,C   7,H  23)          114.01 -0.000720    0.19    114.20   
    81. A(C   6,C   7,C   8)          128.87  0.000504   -0.20    128.67   
    82. A(C   9,C   8,C  10)          115.95 -0.000286   -0.19    115.75   
    83. A(C   7,C   8,C  10)          123.67 -0.000500    0.16    123.83   
    84. A(C   7,C   8,C   9)          120.36  0.000781    0.06    120.42   
    85. A(H  25,C   9,H  26)          106.09 -0.000215   -0.03    106.06   
    86. A(H  24,C   9,H  26)          107.63 -0.000396    0.23    107.85   
    87. A(C   8,C   9,H  26)          111.80  0.000150   -0.04    111.76   
    88. A(H  24,C   9,H  25)          108.11 -0.000170   -0.01    108.10   
    89. A(C   8,C   9,H  25)          111.21  0.000379   -0.18    111.03   
    90. A(C   8,C   9,H  24)          111.74  0.000200    0.04    111.78   
    91. A(H  32,C  10,C  33)          108.57  0.000246   -0.09    108.48   
    92. A(C   8,C  10,C  33)          116.15  0.001431   -0.54    115.61   
    93. A(H  27,C  10,H  32)          106.37  0.000158    0.11    106.47   
    94. A(C   8,C  10,H  32)          108.32 -0.001111    0.16    108.49   
    95. A(H  27,C  10,C  33)          106.97 -0.000729    0.21    107.18   
    96. A(C   8,C  10,H  27)          110.03 -0.000065    0.20    110.24   
    97. A(C  12,C  11,C  28)          117.64 -0.000798    0.09    117.73   
    98. A(C   5,C  11,C  28)          122.98  0.000311   -0.04    122.94   
    99. A(C   5,C  11,C  12)          119.39  0.000486   -0.05    119.34   
   100. A(C  11,C  12,O  13)          121.25  0.000080   -0.03    121.22   
   101. A(C   1,C  12,O  13)          116.78  0.000033    0.03    116.81   
   102. A(C   1,C  12,C  11)          121.96 -0.000114   -0.00    121.95   
   103. A(C  12,O  13,H  47)          108.50 -0.000259    0.04    108.54   
   104. A(H  30,C  28,H  31)          106.70  0.000053   -0.03    106.67   
   105. A(H  29,C  28,H  31)          106.46 -0.000258    0.02    106.47   
   106. A(C  11,C  28,H  31)          112.21  0.000149    0.00    112.21   
   107. A(H  29,C  28,H  30)          106.94 -0.000198    0.08    107.03   
   108. A(C  11,C  28,H  30)          111.52 -0.000235   -0.00    111.51   
   109. A(C  11,C  28,H  29)          112.63  0.000455   -0.07    112.56   
   110. A(H  34,C  33,H  35)          106.40 -0.000147    0.36    106.76   
   111. A(C  10,C  33,H  35)          107.02 -0.000726    0.12    107.14   
   112. A(C  10,C  33,H  34)          107.23 -0.000491    0.14    107.37   
   113. A(H  35,C  33,C  36)          109.44  0.000402   -0.36    109.08   
   114. A(H  34,C  33,C  36)          111.15  0.000351    0.08    111.23   
   115. A(C  10,C  33,C  36)          115.17  0.000514   -0.29    114.89   
   116. A(H  37,C  36,C  38)          116.65 -0.000114    0.11    116.75   
   117. A(C  33,C  36,C  38)          128.66  0.000173    0.04    128.70   
   118. A(C  33,C  36,H  37)          114.69 -0.000059   -0.15    114.54   
   119. A(C  39,C  38,C  43)          114.17 -0.000193    0.07    114.25   
   120. A(C  36,C  38,C  43)          120.80  0.000063    0.05    120.85   
   121. A(C  36,C  38,C  39)          125.02  0.000131   -0.12    124.90   
   122. A(H  41,C  39,H  42)          107.84 -0.000135    0.00    107.84   
   123. A(H  40,C  39,H  42)          106.26  0.000077   -0.02    106.24   
   124. A(C  38,C  39,H  42)          110.45 -0.000044    0.02    110.47   
   125. A(H  40,C  39,H  41)          107.92 -0.000136    0.06    107.98   
   126. A(C  38,C  39,H  41)          113.48  0.000331   -0.10    113.38   
   127. A(C  38,C  39,H  40)          110.58 -0.000109    0.04    110.62   
   128. A(H  45,C  43,H  46)          106.21 -0.000078    0.02    106.23   
   129. A(H  44,C  43,H  46)          108.05 -0.000213    0.03    108.07   
   130. A(C  38,C  43,H  46)          111.12  0.000190   -0.02    111.10   
   131. A(H  44,C  43,H  45)          108.19  0.000019   -0.00    108.18   
   132. A(C  38,C  43,H  45)          111.05 -0.000083    0.01    111.06   
   133. A(C  38,C  43,H  44)          111.99  0.000146   -0.03    111.96   
   134. D(C   2,C   1,C   0,H  16)    -97.75  0.000008    0.79    -96.96   
   135. D(C   2,C   1,C   0,H  17)    143.55 -0.000150    0.83    144.38   
   136. D(C  12,C   1,C   0,H  16)     81.73 -0.000052    0.83     82.56   
   137. D(C  12,C   1,C   0,H  15)   -157.51 -0.000099    0.84   -156.67   
   138. D(C  12,C   1,C   0,H  17)    -36.96 -0.000210    0.87    -36.09   
   139. D(C   2,C   1,C   0,H  15)     23.01 -0.000039    0.80     23.80   
   140. D(C   4,C   2,C   1,C  12)      1.49  0.000041    0.21      1.70   
   141. D(C   3,C   2,C   1,C  12)   -178.05  0.000056    0.17   -177.88   
   142. D(C   3,C   2,C   1,C   0)      1.43 -0.000004    0.21      1.65   
   143. D(C   4,C   2,C   1,C   0)   -179.03 -0.000019    0.25   -178.78   
   144. D(H  19,C   3,C   2,C   4)     61.11 -0.000022    0.00     61.11   
   145. D(H  20,C   3,C   2,C   1)    124.30  0.000160   -0.05    124.25   
   146. D(H  19,C   3,C   2,C   1)   -119.32 -0.000033    0.03   -119.29   
   147. D(H  20,C   3,C   2,C   4)    -55.27  0.000171   -0.08    -55.35   
   148. D(H  18,C   3,C   2,C   4)   -176.81 -0.000075    0.02   -176.79   
   149. D(H  18,C   3,C   2,C   1)      2.76 -0.000087    0.06      2.81   
   150. D(O  14,C   4,C   2,C   3)      0.06  0.000260    0.38      0.44   
   151. D(O  14,C   4,C   2,C   1)   -179.51  0.000274    0.34   -179.17   
   152. D(C   5,C   4,C   2,C   3)    178.93 -0.000069   -0.34    178.59   
   153. D(C   5,C   4,C   2,C   1)     -0.65 -0.000056   -0.37     -1.02   
   154. D(C  11,C   5,C   4,C   2)     -0.64  0.000046    0.27     -0.38   
   155. D(C  11,C   5,C   4,O  14)    178.20 -0.000292   -0.46    177.74   
   156. D(C   6,C   5,C   4,O  14)     -2.33 -0.000311   -0.33     -2.66   
   157. D(C   6,C   5,C   4,C   2)    178.83  0.000027    0.40    179.22   
   158. D(H  22,C   6,C   5,C  11)   -159.38 -0.000204   -0.64   -160.02   
   159. D(H  22,C   6,C   5,C   4)     21.15 -0.000191   -0.77     20.38   
   160. D(H  21,C   6,C   5,C  11)    -42.83  0.000103   -0.84    -43.68   
   161. D(H  21,C   6,C   5,C   4)    137.70  0.000116   -0.97    136.73   
   162. D(C   7,C   6,C   5,C  11)     79.19 -0.000084   -0.66     78.54   
   163. D(C   7,C   6,C   5,C   4)   -100.27 -0.000070   -0.79   -101.06   
   164. D(C   8,C   7,C   6,C   5)    128.36  0.000553   -0.71    127.65   
   165. D(H  23,C   7,C   6,H  22)   -170.09  0.000555   -1.42   -171.52   
   166. D(H  23,C   7,C   6,H  21)     72.33  0.000120   -1.18     71.15   
   167. D(H  23,C   7,C   6,C   5)    -50.59  0.000671   -1.44    -52.03   
   168. D(C   8,C   7,C   6,H  22)      8.86  0.000437   -0.69      8.16   
   169. D(C   8,C   7,C   6,H  21)   -108.72  0.000002   -0.45   -109.17   
   170. D(C  10,C   8,C   7,H  23)   -178.65  0.000669   -1.44   -180.09   
   171. D(C  10,C   8,C   7,C   6)      2.43  0.000798   -2.19      0.24   
   172. D(C   9,C   8,C   7,H  23)     -0.35  0.000421   -0.50     -0.85   
   173. D(C   9,C   8,C   7,C   6)   -179.27  0.000550   -1.25   -180.52   
   174. D(H  26,C   9,C   8,C  10)    -65.71 -0.000580    3.35    -62.36   
   175. D(H  26,C   9,C   8,C   7)    115.87 -0.000346    2.47    118.34   
   176. D(H  25,C   9,C   8,C  10)     52.68 -0.000501    3.16     55.84   
   177. D(H  25,C   9,C   8,C   7)   -125.74 -0.000267    2.29   -123.46   
   178. D(H  24,C   9,C   8,C  10)    173.59 -0.000317    3.06    176.64   
   179. D(H  24,C   9,C   8,C   7)     -4.84 -0.000082    2.18     -2.66   
   180. D(C  33,C  10,C   8,C   9)     92.43  0.000323    1.28     93.71   
   181. D(C  33,C  10,C   8,C   7)    -89.20  0.000103    2.20    -87.00   
   182. D(H  32,C  10,C   8,C   9)    -30.00 -0.000129    1.66    -28.34   
   183. D(H  32,C  10,C   8,C   7)    148.36 -0.000350    2.58    150.94   
   184. D(H  27,C  10,C   8,C   9)   -145.90  0.000347    1.33   -144.56   
   185. D(H  27,C  10,C   8,C   7)     32.47  0.000126    2.25     34.72   
   186. D(C  28,C  11,C   5,C   6)      1.75 -0.000046    0.16      1.91   
   187. D(C  28,C  11,C   5,C   4)   -178.81 -0.000055    0.30   -178.51   
   188. D(C  12,C  11,C   5,C   6)   -178.38 -0.000000   -0.13   -178.52   
   189. D(C  12,C  11,C   5,C   4)      1.06 -0.000009    0.00      1.06   
   190. D(C   1,C  12,C  11,C  28)    179.69  0.000033   -0.46    179.23   
   191. D(C   1,C  12,C  11,C   5)     -0.19 -0.000012   -0.18     -0.37   
   192. D(O  13,C  12,C   1,C   2)    177.91 -0.000068   -0.16    177.75   
   193. D(O  13,C  12,C   1,C   0)     -1.60 -0.000007   -0.20     -1.79   
   194. D(C  11,C  12,C   1,C   2)     -1.07 -0.000005    0.07     -1.00   
   195. D(O  13,C  12,C  11,C   5)   -179.13  0.000054    0.06   -179.07   
   196. D(C  11,C  12,C   1,C   0)    179.42  0.000056    0.04    179.45   
   197. D(O  13,C  12,C  11,C  28)      0.74  0.000099   -0.22      0.53   
   198. D(H  47,O  13,C  12,C  11)    -14.29  0.000066   -1.14    -15.43   
   199. D(H  47,O  13,C  12,C   1)    166.71  0.000130   -0.91    165.81   
   200. D(H  31,C  28,C  11,C  12)     63.28 -0.000093    0.24     63.52   
   201. D(H  31,C  28,C  11,C   5)   -116.85 -0.000046   -0.05   -116.91   
   202. D(H  30,C  28,C  11,C  12)    -56.36 -0.000100    0.27    -56.09   
   203. D(H  30,C  28,C  11,C   5)    123.51 -0.000054   -0.02    123.49   
   204. D(H  29,C  28,C  11,C  12)   -176.61  0.000004    0.22   -176.39   
   205. D(H  29,C  28,C  11,C   5)      3.26  0.000051   -0.08      3.18   
   206. D(C  36,C  33,C  10,H  32)     57.22 -0.000299    4.33     61.55   
   207. D(C  36,C  33,C  10,H  27)    171.63 -0.000365    4.51    176.14   
   208. D(C  36,C  33,C  10,C   8)    -65.08 -0.000040    4.57    -60.51   
   209. D(H  35,C  33,C  10,H  32)    179.12  0.000013    3.76    182.89   
   210. D(H  35,C  33,C  10,H  27)    -66.47 -0.000054    3.95    -62.52   
   211. D(H  35,C  33,C  10,C   8)     56.82  0.000271    4.01     60.83   
   212. D(H  34,C  33,C  10,H  32)    -67.05 -0.000732    4.31    -62.74   
   213. D(H  34,C  33,C  10,H  27)     47.36 -0.000799    4.49     51.86   
   214. D(H  34,C  33,C  10,C   8)    170.65 -0.000474    4.55    175.20   
   215. D(C  38,C  36,C  33,H  35)    127.55  0.000019    2.46    130.01   
   216. D(C  38,C  36,C  33,H  34)     10.32 -0.000258    2.19     12.51   
   217. D(C  38,C  36,C  33,C  10)   -111.86 -0.000270    2.14   -109.72   
   218. D(H  37,C  36,C  33,H  35)    -51.82  0.000058    2.42    -49.40   
   219. D(H  37,C  36,C  33,H  34)   -169.05 -0.000218    2.15   -166.90   
   220. D(H  37,C  36,C  33,C  10)     68.76 -0.000230    2.10     70.86   
   221. D(C  43,C  38,C  36,H  37)     -0.06 -0.000018   -0.01     -0.07   
   222. D(C  43,C  38,C  36,C  33)   -179.42  0.000022   -0.05   -179.47   
   223. D(C  39,C  38,C  36,H  37)    179.90  0.000009    0.01    179.91   
   224. D(C  39,C  38,C  36,C  33)      0.53  0.000049   -0.02      0.51   
   225. D(H  42,C  39,C  38,C  43)    -57.60  0.000053   -0.51    -58.11   
   226. D(H  42,C  39,C  38,C  36)    122.44  0.000028   -0.53    121.91   
   227. D(H  41,C  39,C  38,C  43)   -178.83  0.000029   -0.46   -179.29   
   228. D(H  41,C  39,C  38,C  36)      1.21  0.000004   -0.48      0.73   
   229. D(H  40,C  39,C  38,C  43)     59.74  0.000053   -0.49     59.25   
   230. D(H  40,C  39,C  38,C  36)   -120.22  0.000028   -0.52   -120.73   
   231. D(H  46,C  43,C  38,C  39)     59.67  0.000023    0.06     59.72   
   232. D(H  46,C  43,C  38,C  36)   -120.37  0.000046    0.08   -120.30   
   233. D(H  45,C  43,C  38,C  39)    -58.32  0.000052    0.04    -58.28   
   234. D(H  45,C  43,C  38,C  36)    121.64  0.000075    0.06    121.70   
   235. D(H  44,C  43,C  38,C  39)   -179.39 -0.000015    0.05   -179.34   
   236. D(H  44,C  43,C  38,C  36)      0.57  0.000008    0.07      0.64   
    ----------------------------------------------------------------------------

         *************************************************************
         *                GEOMETRY OPTIMIZATION CYCLE   8            *
         *************************************************************
---------------------------------
CARTESIAN COORDINATES (ANGSTROEM)
---------------------------------
  C      4.566909    2.010973    1.369773
  C      3.515898    1.199408    0.634859
  C      2.382004    1.770524    0.031709
  C      2.106085    3.257821    0.019234
  C      1.391447    0.960564   -0.636124
  C      1.625005   -0.461197   -0.678861
  C      0.565123   -1.309437   -1.369684
  C     -0.359998   -1.999683   -0.384829
  C     -1.704577   -1.992035   -0.347817
  C     -2.446625   -2.764206    0.723385
  C     -2.575316   -1.249290   -1.350321
  C      2.777006   -1.026735   -0.098587
  C      3.700800   -0.192057    0.550910
  O      4.868902   -0.709949    1.124545
  O      0.362443    1.514629   -1.198363
  H      4.175913    2.962515    1.738867
  H      5.433232    2.242351    0.731504
  H      4.956662    1.454941    2.229070
  H      2.896037    3.855299    0.481544
  H      1.160558    3.492620    0.531033
  H      1.972156    3.616663   -1.011163
  H      1.034062   -2.070107   -2.014024
  H     -0.002494   -0.642418   -2.022022
  H      0.156695   -2.568787    0.391390
  H     -1.760689   -3.320514    1.372606
  H     -3.151039   -3.480814    0.276885
  H     -3.049919   -2.101114    1.359877
  H     -2.111074   -1.268941   -2.343961
  C      3.081397   -2.514983   -0.147798
  H      2.342940   -3.074506   -0.724454
  H      4.062882   -2.711176   -0.604642
  H      3.103459   -2.968981    0.855639
  H     -3.532016   -1.782016   -1.442831
  C     -2.871788    0.243060   -1.009941
  H     -3.429377    0.666926   -1.853870
  H     -1.904890    0.765529   -0.974240
  C     -3.598375    0.463915    0.289032
  H     -3.000067    0.269792    1.182265
  C     -4.864525    0.872897    0.485489
  C     -5.849732    1.194205   -0.614256
  H     -6.194570    2.235470   -0.533357
  H     -5.441239    1.051104   -1.617983
  H     -6.746946    0.565092   -0.522764
  C     -5.415079    1.047985    1.883326
  H     -4.667508    0.816651    2.650003
  H     -5.764471    2.078519    2.044431
  H     -6.286973    0.398225    2.049746
  H      4.773715   -1.671681    1.202856

----------------------------
CARTESIAN COORDINATES (A.U.)
----------------------------
  NO LB      ZA    FRAG     MASS         X           Y           Z
   0 C     6.0000    0    12.011    8.630207    3.800188    2.588496
   1 C     6.0000    0    12.011    6.644085    2.266552    1.199709
   2 C     6.0000    0    12.011    4.501335    3.345805    0.059921
   3 C     6.0000    0    12.011    3.979924    6.156390    0.036346
   4 C     6.0000    0    12.011    2.629455    1.815204   -1.202100
   5 C     6.0000    0    12.011    3.070815   -0.871537   -1.282861
   6 C     6.0000    0    12.011    1.067927   -2.474478   -2.588327
   7 C     6.0000    0    12.011   -0.680298   -3.778852   -0.727221
   8 C     6.0000    0    12.011   -3.221185   -3.764401   -0.657279
   9 C     6.0000    0    12.011   -4.623450   -5.223592    1.366999
  10 C     6.0000    0    12.011   -4.866642   -2.360815   -2.551738
  11 C     6.0000    0    12.011    5.247781   -1.940249   -0.186302
  12 C     6.0000    0    12.011    6.993499   -0.362934    1.041068
  13 O     8.0000    0    15.999    9.200891   -1.341608    2.125082
  14 O     8.0000    0    15.999    0.684918    2.862235   -2.264577
  15 H     1.0000    0     1.008    7.891332    5.598343    3.285982
  16 H     1.0000    0     1.008   10.267320    4.237429    1.382343
  17 H     1.0000    0     1.008    9.366733    2.749441    4.212331
  18 H     1.0000    0     1.008    5.472716    7.285460    0.909987
  19 H     1.0000    0     1.008    2.193137    6.600096    1.003506
  20 H     1.0000    0     1.008    3.726835    6.834502   -1.910820
  21 H     1.0000    0     1.008    1.954094   -3.911935   -3.805954
  22 H     1.0000    0     1.008   -0.004714   -1.213993   -3.821068
  23 H     1.0000    0     1.008    0.296110   -4.854305    0.739620
  24 H     1.0000    0     1.008   -3.327220   -6.274862    2.593849
  25 H     1.0000    0     1.008   -5.954600   -6.577785    0.523236
  26 H     1.0000    0     1.008   -5.763512   -3.970530    2.569796
  27 H     1.0000    0     1.008   -3.989352   -2.397950   -4.429445
  28 C     6.0000    0    12.011    5.822997   -4.752628   -0.279297
  29 H     1.0000    0     1.008    4.427515   -5.809975   -1.369020
  30 H     1.0000    0     1.008    7.677733   -5.123380   -1.142609
  31 H     1.0000    0     1.008    5.864688   -5.610560    1.616924
  32 H     1.0000    0     1.008   -6.674544   -3.367523   -2.726556
  33 C     6.0000    0    12.011   -5.426894    0.459317   -1.908513
  34 H     1.0000    0     1.008   -6.480584    1.260307   -3.503307
  35 H     1.0000    0     1.008   -3.599721    1.446640   -1.841046
  36 C     6.0000    0    12.011   -6.799943    0.876672    0.546192
  37 H     1.0000    0     1.008   -5.669306    0.509834    2.234158
  38 C     6.0000    0    12.011   -9.192621    1.649537    0.917442
  39 C     6.0000    0    12.011  -11.054391    2.256721   -1.160776
  40 H     1.0000    0     1.008  -11.706040    4.224426   -1.007898
  41 H     1.0000    0     1.008  -10.282451    1.986299   -3.057546
  42 H     1.0000    0     1.008  -12.749880    1.067870   -0.987880
  43 C     6.0000    0    12.011  -10.233016    1.980405    3.558970
  44 H     1.0000    0     1.008   -8.820311    1.543246    5.007780
  45 H     1.0000    0     1.008  -10.893272    3.927832    3.863414
  46 H     1.0000    0     1.008  -11.880657    0.752535    3.873459
  47 H     1.0000    0     1.008    9.021013   -3.159020    2.273068

--------------------------------
INTERNAL COORDINATES (ANGSTROEM)
--------------------------------
 C      0   0   0     0.000000000000     0.00000000     0.00000000
 C      1   0   0     1.517682475567     0.00000000     0.00000000
 C      2   1   0     1.405588596504   123.30979662     0.00000000
 C      3   2   1     1.512726414517   123.37855821     1.64538310
 C      3   2   1     1.443342433684   121.61242580   181.22140612
 C      5   3   2     1.441451480417   117.13073850   358.98106542
 C      6   5   3     1.523186818093   116.74235939   179.21992470
 C      7   6   5     1.517308891974   112.53261927   258.94080429
 C      8   7   6     1.345110533517   128.66342935   127.64555595
 C      9   8   7     1.514712604082   120.41506485   179.48043090
 C      9   8   7     1.521470355598   123.82925271     0.23284821
 C      6   5   3     1.408423568943   121.08903419   359.62023913
 C     12   6   5     1.404254369870   119.33860495     1.05854285
 O     13  12   6     1.400617933953   121.21765411   180.93426385
 O      5   3   2     1.296900235254   120.35629152   180.82401381
 H      1   2   3     1.092950711053   112.41678517    23.80270176
 H      1   2   3     1.100653605307   112.12809338   263.03766589
 H      1   2   3     1.095202602459   110.78674642   144.38332685
 H      4   3   2     1.093039161935   113.71095115     2.81228774
 H      4   3   2     1.100495211486   111.26299366   240.71047047
 H      4   3   2     1.099281810259   110.54221248   124.24964792
 H      7   6   5     1.101679031314   110.70662810   136.72915823
 H      7   6   5     1.092084635620   107.00430333    20.38153731
 H      8   7   6     1.092413597105   114.19328686   307.96494588
 H     10   9   8     1.096117770485   111.77888416   357.33926969
 H     10   9   8     1.099586031985   111.03235449   236.54070303
 H     10   9   8     1.099444216275   111.76336836   118.33715329
 H     11   9   8     1.096916960710   110.23740513    34.71746982
 C     12   6   5     1.519853658190   122.93333953   181.48864140
 H     29  12   6     1.091292212948   112.55934468     3.18386796
 H     29  12   6     1.100231928493   111.51330091   123.48635300
 H     29  12   6     1.101583673236   112.21472786   243.09405465
 H     11   9   8     1.098922787017   108.48447355   150.93905843
 C     11   9   8     1.559122302113   115.61011925   272.99294782
 H     34  11   9     1.096714655594   107.37457401   175.20282920
 H     34  11   9     1.099609017115   107.13809628    60.82689502
 C     34  11   9     1.504671729744   114.88420933   299.49032383
 H     37  34  11     1.092483603360   114.53856798    70.86726605
 C     37  34  11     1.344990597308   128.70505110   250.28360033
 C     39  37  34     1.511062928355   124.89885980     0.50751226
 H     40  39  37     1.099859019784   110.62168172   239.26763004
 H     40  39  37     1.093074911713   113.37897748     0.73139341
 H     40  39  37     1.099612307016   110.47366910   121.91275884
 C     39  37  34     1.512518497356   120.85398574   180.52735217
 H     44  39  37     1.095523657519   111.95838336     0.64327910
 H     44  39  37     1.100014057911   111.06425658   121.69860602
 H     44  39  37     1.100037884593   111.09685518   239.70519912
 H     14  13  12     0.969599253275   108.53983134   344.56943170

---------------------------
INTERNAL COORDINATES (A.U.)
---------------------------
 C      0   0   0     0.000000000000     0.00000000     0.00000000
 C      1   0   0     2.868004237072     0.00000000     0.00000000
 C      2   1   0     2.656177504356   123.30979662     0.00000000
 C      3   2   1     2.858638638986   123.37855821     1.64538310
 C      3   2   1     2.727521917129   121.61242580   181.22140612
 C      5   3   2     2.723948533323   117.13073850   358.98106542
 C      6   5   3     2.878405936995   116.74235939   179.21992470
 C      7   6   5     2.867298266394   112.53261927   258.94080429
 C      8   7   6     2.541890528199   128.66342935   127.64555595
 C      9   8   7     2.862391993315   120.41506485   179.48043090
 C      9   8   7     2.875162292960   123.82925271     0.23284821
 C      6   5   3     2.661534825862   121.08903419   359.62023913
 C     12   6   5     2.653656181417   119.33860495     1.05854285
 O     13  12   6     2.646784313430   121.21765411   180.93426385
 O      5   3   2     2.450786267648   120.35629152   180.82401381
 H      1   2   3     2.065377521764   112.41678517    23.80270176
 H      1   2   3     2.079933882343   112.12809338   263.03766589
 H      1   2   3     2.069632979806   110.78674642   144.38332685
 H      4   3   2     2.065544669709   113.71095115     2.81228774
 H      4   3   2     2.079634561399   111.26299366   240.71047047
 H      4   3   2     2.077341565391   110.54221248   124.24964792
 H      7   6   5     2.081871656667   110.70662810   136.72915823
 H      7   6   5     2.063740876386   107.00430333    20.38153731
 H      8   7   6     2.064362523501   114.19328686   307.96494588
 H     10   9   8     2.071362396741   111.77888416   357.33926969
 H     10   9   8     2.077916461137   111.03235449   236.54070303
 H     10   9   8     2.077648468284   111.76336836   118.33715329
 H     11   9   8     2.072872647394   110.23740513    34.71746982
 C     12   6   5     2.872107177617   122.93333953   181.48864140
 H     29  12   6     2.062243414552   112.55934468     3.18386796
 H     29  12   6     2.079137028647   111.51330091   123.48635300
 H     29  12   6     2.081691456015   112.21472786   243.09405465
 H     11   9   8     2.076663109787   108.48447355   150.93905843
 C     11   9   8     2.946314160283   115.61011925   272.99294782
 H     34  11   9     2.072490346130   107.37457401   175.20282920
 H     34  11   9     2.077959896738   107.13809628    60.82689502
 C     34  11   9     2.843417490670   114.88420933   299.49032383
 H     37  34  11     2.064494816150   114.53856798    70.86726605
 C     37  34  11     2.541663881611   128.70505110   250.28360033
 C     39  37  34     2.855495105711   124.89885980     0.50751226
 H     40  39  37     2.078432333314   110.62168172   239.26763004
 H     40  39  37     2.065612226998   113.37897748     0.73139341
 H     40  39  37     2.077966113750   110.47366910   121.91275884
 C     39  37  34     2.858245732493   120.85398574   180.52735217
 H     44  39  37     2.070239685943   111.95838336     0.64327910
 H     44  39  37     2.078725312915   111.06425658   121.69860602
 H     44  39  37     2.078770338819   111.09685518   239.70519912
 H     14  13  12     1.832277048344   108.53983134   344.56943170


           ************************************************************
           *        Program running with 8 parallel MPI-processes     *
           *              working on a common directory               *
           ************************************************************
------------------------------------------------------------------------------
                   ___                                                        
                  /   \      - P O W E R E D   B Y -                         
                 /     \                                                     
                 |  |  |   _    _      __       _____    __    __             
                 |  |  |  | |  | |    /  \     |  _  \  |  |  /  |          
                  \  \/   | |  | |   /    \    | | | |  |  | /  /          
                 / \  \   | |__| |  /  /\  \   | |_| |  |  |/  /          
                |  |  |   |  __  | /  /__\  \  |    /   |      \           
                |  |  |   | |  | | |   __   |  |    \   |  |\   \          
                \     /   | |  | | |  |  |  |  | |\  \  |  | \   \       
                 \___/    |_|  |_| |__|  |__|  |_| \__\ |__|  \__/        
                                                                              
                      - O R C A' S   B I G   F R I E N D -                    
                                      &                                       
                       - I N T E G R A L  F E E D E R -                       
                                                                              
 v1 FN, 2020, v2 2021                                                         
------------------------------------------------------------------------------


Reading SHARK input file mPQ2_2e_1H_B3LYP_631Gd_opt.SHARKINP.tmp ... ok
----------------------
SHARK INTEGRAL PACKAGE
----------------------

Number of atoms                             ...     48
Number of basis functions                   ...    348
Number of shells                            ...    180
Maximum angular momentum                    ...      2
Integral batch strategy                     ... SHARK/LIBINT Hybrid
RI-J (if used) integral strategy            ... SPLIT-RIJ (Revised 2003 algorithm where possible)
Printlevel                                  ...      1
Contraction scheme used                     ... SEGMENTED contraction
Coulomb Range Separation                    ... NOT USED
Exchange Range Separation                   ... NOT USED
Finite Nucleus Model                        ... NOT USED
Auxiliary Coulomb fitting basis             ... AVAILABLE
   # of basis functions in Aux-J            ...   1326
   # of shells in Aux-J                     ...    450
   Maximum angular momentum in Aux-J        ...      4
Auxiliary J/K fitting basis                 ... NOT available
Auxiliary Correlation fitting basis         ... NOT available
Auxiliary 'external' fitting basis          ... NOT available
Integral threshold                          ...     2.500000e-11
Primitive cut-off                           ...     2.500000e-12
Primitive pair pre-selection threshold      ...     2.500000e-12

Calculating pre-screening integrals         ... done (  0.1 sec) Dimension = 180
Organizing shell pair data                  ... done (  0.1 sec)
Shell pair information
Total number of shell pairs                 ...     16290
Shell pairs after pre-screening             ...     11130
Total number of primitive shell pairs       ...     90198
Primitive shell pairs kept                  ...     34008
          la=0 lb=0:   4455 shell pairs
          la=1 lb=0:   3677 shell pairs
          la=1 lb=1:    757 shell pairs
          la=2 lb=0:   1471 shell pairs
          la=2 lb=1:    640 shell pairs
          la=2 lb=2:    130 shell pairs

Calculating one electron integrals          ... done (  0.0 sec)
Calculating RI/J V-Matrix + Cholesky decomp.... done (  0.1 sec)
Calculating Nuclear repulsion               ... done (  0.0 sec) ENN=   1649.762395417618 Eh

SHARK setup successfully completed in   0.6 seconds

Maximum memory used throughout the entire GTOINT-calculation: 21.8 MB
[1717917271.515070] [eu-a2p-240:76760:0]          mpool.c:38   UCX  WARN  object 0x3ebfd80 was not returned to mpool ucp_requests
[1717917271.515106] [eu-a2p-240:76760:0]          mpool.c:38   UCX  WARN  object 0x3ebff40 was not returned to mpool ucp_requests
[1717917271.515114] [eu-a2p-240:76760:0]          mpool.c:38   UCX  WARN  object 0x3ec0100 was not returned to mpool ucp_requests
[1717917271.515120] [eu-a2p-240:76760:0]          mpool.c:38   UCX  WARN  object 0x3ec02c0 was not returned to mpool ucp_requests
[1717917271.515126] [eu-a2p-240:76760:0]          mpool.c:38   UCX  WARN  object 0x3ec0480 was not returned to mpool ucp_requests
[1717917271.515132] [eu-a2p-240:76760:0]          mpool.c:38   UCX  WARN  object 0x3ec0640 was not returned to mpool ucp_requests
[1717917271.515137] [eu-a2p-240:76760:0]          mpool.c:38   UCX  WARN  object 0x3ec0800 was not returned to mpool ucp_requests
[1717917271.515143] [eu-a2p-240:76760:0]          mpool.c:38   UCX  WARN  object 0x3ec09c0 was not returned to mpool ucp_requests
[1717917271.515148] [eu-a2p-240:76760:0]          mpool.c:38   UCX  WARN  object 0x3ec0b80 was not returned to mpool ucp_requests
[1717917271.515154] [eu-a2p-240:76760:0]          mpool.c:38   UCX  WARN  object 0x3ec0d40 was not returned to mpool ucp_requests
[1717917271.542304] [eu-a2p-240:76758:0]          mpool.c:38   UCX  WARN  object 0x2763a00 was not returned to mpool ucp_requests
[1717917271.542336] [eu-a2p-240:76758:0]          mpool.c:38   UCX  WARN  object 0x2763bc0 was not returned to mpool ucp_requests
[1717917271.542343] [eu-a2p-240:76758:0]          mpool.c:38   UCX  WARN  object 0x2763d80 was not returned to mpool ucp_requests
[1717917271.542348] [eu-a2p-240:76758:0]          mpool.c:38   UCX  WARN  object 0x2763f40 was not returned to mpool ucp_requests
[1717917271.542354] [eu-a2p-240:76758:0]          mpool.c:38   UCX  WARN  object 0x2764100 was not returned to mpool ucp_requests
[1717917271.542359] [eu-a2p-240:76758:0]          mpool.c:38   UCX  WARN  object 0x27642c0 was not returned to mpool ucp_requests
[1717917271.542364] [eu-a2p-240:76758:0]          mpool.c:38   UCX  WARN  object 0x2764480 was not returned to mpool ucp_requests
[1717917271.542369] [eu-a2p-240:76758:0]          mpool.c:38   UCX  WARN  object 0x2764640 was not returned to mpool ucp_requests
[1717917271.542374] [eu-a2p-240:76758:0]          mpool.c:38   UCX  WARN  object 0x2764800 was not returned to mpool ucp_requests
[1717917271.542379] [eu-a2p-240:76758:0]          mpool.c:38   UCX  WARN  object 0x27649c0 was not returned to mpool ucp_requests
[1717917271.542384] [eu-a2p-240:76758:0]          mpool.c:38   UCX  WARN  object 0x2764b80 was not returned to mpool ucp_requests
[1717917271.542389] [eu-a2p-240:76758:0]          mpool.c:38   UCX  WARN  object 0x2764d40 was not returned to mpool ucp_requests
[1717917271.547415] [eu-a2p-240:76762:0]          mpool.c:38   UCX  WARN  object 0x272cd80 was not returned to mpool ucp_requests
[1717917271.547446] [eu-a2p-240:76762:0]          mpool.c:38   UCX  WARN  object 0x272cf40 was not returned to mpool ucp_requests
[1717917271.547453] [eu-a2p-240:76762:0]          mpool.c:38   UCX  WARN  object 0x272d100 was not returned to mpool ucp_requests
[1717917271.547459] [eu-a2p-240:76762:0]          mpool.c:38   UCX  WARN  object 0x272d2c0 was not returned to mpool ucp_requests
[1717917271.547464] [eu-a2p-240:76762:0]          mpool.c:38   UCX  WARN  object 0x272d480 was not returned to mpool ucp_requests
[1717917271.547469] [eu-a2p-240:76762:0]          mpool.c:38   UCX  WARN  object 0x272d640 was not returned to mpool ucp_requests
[1717917271.547474] [eu-a2p-240:76762:0]          mpool.c:38   UCX  WARN  object 0x272d800 was not returned to mpool ucp_requests
[1717917271.547479] [eu-a2p-240:76762:0]          mpool.c:38   UCX  WARN  object 0x272d9c0 was not returned to mpool ucp_requests
[1717917271.547484] [eu-a2p-240:76762:0]          mpool.c:38   UCX  WARN  object 0x272db80 was not returned to mpool ucp_requests
[1717917271.547490] [eu-a2p-240:76762:0]          mpool.c:38   UCX  WARN  object 0x272dd40 was not returned to mpool ucp_requests
[1717917271.567582] [eu-a2p-240:76763:0]          mpool.c:38   UCX  WARN  object 0x292cd80 was not returned to mpool ucp_requests
[1717917271.567609] [eu-a2p-240:76763:0]          mpool.c:38   UCX  WARN  object 0x292cf40 was not returned to mpool ucp_requests
[1717917271.567615] [eu-a2p-240:76763:0]          mpool.c:38   UCX  WARN  object 0x292d100 was not returned to mpool ucp_requests
[1717917271.567620] [eu-a2p-240:76763:0]          mpool.c:38   UCX  WARN  object 0x292d2c0 was not returned to mpool ucp_requests
[1717917271.567625] [eu-a2p-240:76763:0]          mpool.c:38   UCX  WARN  object 0x292d480 was not returned to mpool ucp_requests
[1717917271.567630] [eu-a2p-240:76763:0]          mpool.c:38   UCX  WARN  object 0x292d640 was not returned to mpool ucp_requests
[1717917271.567634] [eu-a2p-240:76763:0]          mpool.c:38   UCX  WARN  object 0x292d800 was not returned to mpool ucp_requests
[1717917271.567639] [eu-a2p-240:76763:0]          mpool.c:38   UCX  WARN  object 0x292d9c0 was not returned to mpool ucp_requests
[1717917271.567644] [eu-a2p-240:76763:0]          mpool.c:38   UCX  WARN  object 0x292db80 was not returned to mpool ucp_requests
[1717917271.567649] [eu-a2p-240:76763:0]          mpool.c:38   UCX  WARN  object 0x292dd40 was not returned to mpool ucp_requests
[1717917271.567499] [eu-a2p-240:76761:0]          mpool.c:38   UCX  WARN  object 0x2734d80 was not returned to mpool ucp_requests
[1717917271.567532] [eu-a2p-240:76761:0]          mpool.c:38   UCX  WARN  object 0x2734f40 was not returned to mpool ucp_requests
[1717917271.567539] [eu-a2p-240:76761:0]          mpool.c:38   UCX  WARN  object 0x2735100 was not returned to mpool ucp_requests
[1717917271.567544] [eu-a2p-240:76761:0]          mpool.c:38   UCX  WARN  object 0x27352c0 was not returned to mpool ucp_requests
[1717917271.567549] [eu-a2p-240:76761:0]          mpool.c:38   UCX  WARN  object 0x2735480 was not returned to mpool ucp_requests
[1717917271.567554] [eu-a2p-240:76761:0]          mpool.c:38   UCX  WARN  object 0x2735640 was not returned to mpool ucp_requests
[1717917271.567558] [eu-a2p-240:76761:0]          mpool.c:38   UCX  WARN  object 0x2735800 was not returned to mpool ucp_requests
[1717917271.567563] [eu-a2p-240:76761:0]          mpool.c:38   UCX  WARN  object 0x27359c0 was not returned to mpool ucp_requests
[1717917271.567568] [eu-a2p-240:76761:0]          mpool.c:38   UCX  WARN  object 0x2735b80 was not returned to mpool ucp_requests
[1717917271.567573] [eu-a2p-240:76761:0]          mpool.c:38   UCX  WARN  object 0x2735d40 was not returned to mpool ucp_requests
[1717917271.570020] [eu-a2p-240:76759:0]          mpool.c:38   UCX  WARN  object 0x42cea00 was not returned to mpool ucp_requests
[1717917271.570060] [eu-a2p-240:76759:0]          mpool.c:38   UCX  WARN  object 0x42cebc0 was not returned to mpool ucp_requests
[1717917271.570066] [eu-a2p-240:76759:0]          mpool.c:38   UCX  WARN  object 0x42ced80 was not returned to mpool ucp_requests
[1717917271.570071] [eu-a2p-240:76759:0]          mpool.c:38   UCX  WARN  object 0x42cef40 was not returned to mpool ucp_requests
[1717917271.570076] [eu-a2p-240:76759:0]          mpool.c:38   UCX  WARN  object 0x42cf100 was not returned to mpool ucp_requests
[1717917271.570080] [eu-a2p-240:76759:0]          mpool.c:38   UCX  WARN  object 0x42cf2c0 was not returned to mpool ucp_requests
[1717917271.570085] [eu-a2p-240:76759:0]          mpool.c:38   UCX  WARN  object 0x42cf480 was not returned to mpool ucp_requests
[1717917271.570090] [eu-a2p-240:76759:0]          mpool.c:38   UCX  WARN  object 0x42cf640 was not returned to mpool ucp_requests
[1717917271.570094] [eu-a2p-240:76759:0]          mpool.c:38   UCX  WARN  object 0x42cf800 was not returned to mpool ucp_requests
[1717917271.570099] [eu-a2p-240:76759:0]          mpool.c:38   UCX  WARN  object 0x42cf9c0 was not returned to mpool ucp_requests
[1717917271.570104] [eu-a2p-240:76759:0]          mpool.c:38   UCX  WARN  object 0x42cfb80 was not returned to mpool ucp_requests
[1717917271.570108] [eu-a2p-240:76759:0]          mpool.c:38   UCX  WARN  object 0x42cfd40 was not returned to mpool ucp_requests
[1717917271.570712] [eu-a2p-240:76757:0]          mpool.c:38   UCX  WARN  object 0x2d56480 was not returned to mpool ucp_requests
[1717917271.570738] [eu-a2p-240:76757:0]          mpool.c:38   UCX  WARN  object 0x2d56640 was not returned to mpool ucp_requests
[1717917271.570745] [eu-a2p-240:76757:0]          mpool.c:38   UCX  WARN  object 0x2d569c0 was not returned to mpool ucp_requests
[1717917271.570750] [eu-a2p-240:76757:0]          mpool.c:38   UCX  WARN  object 0x2d56b80 was not returned to mpool ucp_requests
[1717917271.570755] [eu-a2p-240:76757:0]          mpool.c:38   UCX  WARN  object 0x2d56d40 was not returned to mpool ucp_requests


           ************************************************************
           *        Program running with 8 parallel MPI-processes     *
           *              working on a common directory               *
           ************************************************************

Diagonalization of the overlap matrix:
Smallest eigenvalue                        ... 3.599e-04
Time for diagonalization                   ...    0.026 sec
Threshold for overlap eigenvalues          ... 1.000e-08
Number of eigenvalues below threshold      ... 0
Time for construction of square roots      ...    0.013 sec
Total time needed                          ...    0.041 sec

-------------------
DFT GRID GENERATION
-------------------

General Integration Accuracy     IntAcc      ... 4.959
Radial Grid Type                 RadialGrid  ... OptM3 with GC (2021)
Angular Grid (max. ang.)         AngularGrid ... 6 (Lebedev-590)
Angular grid pruning method      GridPruning ... 4 (adaptive)
Weight generation scheme         WeightScheme... Becke
Basis function cutoff            BFCut       ... 1.0000e-11
Integration weight cutoff        WCut        ... 1.0000e-14
Angular grids for H and He will be reduced by one unit
Partially contracted basis set               ... off
Rotationally invariant grid construction     ... off

Total number of grid points                  ...   527351
Total number of batches                      ...     8266
Average number of points per batch           ...       63
Average number of grid points per atom       ...    10986
Time for grid setup =    6.415 sec

--------------------
COSX GRID GENERATION
--------------------

GRIDX 1
-------
General Integration Accuracy     IntAcc      ... 4.020
Radial Grid Type                 RadialGrid  ... OptM3 with GC (2021)
Angular Grid (max. ang.)         AngularGrid ... 2 (Lebedev-110)
Angular grid pruning method      GridPruning ... 4 (adaptive)
Weight generation scheme         WeightScheme... Becke
Basis function cutoff            BFCut       ... 1.0000e-11
Integration weight cutoff        WCut        ... 1.0000e-14
Angular grids for H and He will be reduced by one unit
Partially contracted basis set               ... on
Rotationally invariant grid construction     ... off

Total number of grid points                  ...    56541
Total number of batches                      ...      909
Average number of points per batch           ...       62
Average number of grid points per atom       ...     1178
UseSFitting                                  ... on

GRIDX 2
-------
General Integration Accuracy     IntAcc      ... 4.338
Radial Grid Type                 RadialGrid  ... OptM3 with GC (2021)
Angular Grid (max. ang.)         AngularGrid ... 3 (Lebedev-194)
Angular grid pruning method      GridPruning ... 4 (adaptive)
Weight generation scheme         WeightScheme... Becke
Basis function cutoff            BFCut       ... 1.0000e-11
Integration weight cutoff        WCut        ... 1.0000e-14
Angular grids for H and He will be reduced by one unit
Partially contracted basis set               ... on
Rotationally invariant grid construction     ... off

Total number of grid points                  ...   122977
Total number of batches                      ...     1948
Average number of points per batch           ...       63
Average number of grid points per atom       ...     2562
UseSFitting                                  ... on

GRIDX 3
-------
General Integration Accuracy     IntAcc      ... 4.871
Radial Grid Type                 RadialGrid  ... OptM3 with GC (2021)
Angular Grid (max. ang.)         AngularGrid ... 4 (Lebedev-302)
Angular grid pruning method      GridPruning ... 4 (adaptive)
Weight generation scheme         WeightScheme... Becke
Basis function cutoff            BFCut       ... 1.0000e-11
Integration weight cutoff        WCut        ... 1.0000e-14
Angular grids for H and He will be reduced by one unit
Partially contracted basis set               ... on
Rotationally invariant grid construction     ... off

Total number of grid points                  ...   236440
Total number of batches                      ...     3719
Average number of points per batch           ...       63
Average number of grid points per atom       ...     4926
UseSFitting                                  ... on

Time for X-Grid setup             =    2.763 sec


--------------------
CPCM SOLVATION MODEL
--------------------
CPCM parameters:
  Epsilon                                         ...      80.4000
  Refrac                                          ...       1.3300
  Rsolv                                           ...       1.3000
  Surface type                                    ... GAUSSIAN VDW
  Epsilon function type                           ...         CPCM
Radii:
 Radius for C  used is    3.8550 Bohr (=   2.0400 Ang.)
 Radius for O  used is    3.4469 Bohr (=   1.8240 Ang.)
 Radius for H  used is    2.4944 Bohr (=   1.3200 Ang.)
Calculating surface                               ...        done! (  0.0s)
GEPOL surface points                              ...         2514
GEPOL Volume                                      ...    2602.9338
GEPOL Surface-area                                ...    1340.2869
Calculating surface distance matrix               ...        done! (  0.0s)
Performing Cholesky decomposition & store         ...        done! (  0.3s)
Overall time for CPCM initialization              ...                 0.3s
--------------
SCF ITERATIONS
--------------
ITER       Energy         Delta-E        Max-DP      RMS-DP      [F,P]     Damp
               ***  Starting incremental Fock matrix formation  ***
  0   -890.2090264812   0.000000000000 0.00501098  0.00012755  0.0357882 0.7000
                      *** Initiating the SOSCF procedure ***
                      *** Re-Reading the Fockian *** 
                      *** Removing any level shift *** 
ITER      Energy       Delta-E        Grad      Rot      Max-DP    RMS-DP
  1   -890.21323983  -0.0042133518  0.001431  0.001431  0.015333  0.000407
               *** Restarting incremental Fock matrix formation ***
  2   -890.22473786  -0.0114980305  0.000831  0.001809  0.003226  0.000122
  3   -890.22504111  -0.0003032426  0.000264  0.001007  0.001773  0.000036
  4   -890.22503758   0.0000035265  0.000523  0.000668  0.001172  0.000018
  5   -890.22505005  -0.0000124695  0.000055  0.000196  0.000286  0.000006
  6   -890.22504980   0.0000002503  0.000080  0.000130  0.000197  0.000004
  7   -890.22505027  -0.0000004738  0.000014  0.000063  0.000063  0.000001
  8   -890.22505026   0.0000000164  0.000022  0.000042  0.000035  0.000001
                  ***Gradient check signals convergence***
              ***Rediagonalizing the Fockian in SOSCF/NRSCF***

               *****************************************************
               *                     SUCCESS                       *
               *           SCF CONVERGED AFTER   9 CYCLES          *
               *****************************************************

Old exchange energy                            =    -24.982525653 Eh
New exchange energy                            =    -24.982533503 Eh
Exchange energy change after final integration =     -0.000007850 Eh
Total energy after final integration           =   -890.225058137 Eh
Final COS-X integration done in                =    12.764 sec
Total Energy       :         -890.22505814 Eh          -24224.25537 eV
  Last Energy change         ...   -3.1029e-08  Tolerance :   1.0000e-08
  Last MAX-Density change    ...    3.9968e-15  Tolerance :   1.0000e-07
             **** THE GBW FILE WAS UPDATED (mPQ2_2e_1H_B3LYP_631Gd_opt.gbw) ****
             **** DENSITY mPQ2_2e_1H_B3LYP_631Gd_opt.scfp WAS UPDATED ****
             **** ENERGY FILE WAS UPDATED (mPQ2_2e_1H_B3LYP_631Gd_opt.en.tmp) ****
             **** THE GBW FILE WAS UPDATED (mPQ2_2e_1H_B3LYP_631Gd_opt.gbw) ****
             **** DENSITY mPQ2_2e_1H_B3LYP_631Gd_opt.scfp WAS UPDATED ****
Total SCF time: 0 days 0 hours 1 min 28 sec 

Maximum memory used throughout the entire SCF-calculation: 174.9 MB

-------------------------   --------------------
FINAL SINGLE POINT ENERGY      -890.225058137490
-------------------------   --------------------


           ************************************************************
           *        Program running with 8 parallel MPI-processes     *
           *              working on a common directory               *
           ************************************************************
------------------------------------------------------------------------------
                         ORCA SCF GRADIENT CALCULATION
------------------------------------------------------------------------------

 ... reading COSX grid (gridx3)
Gradient of the Kohn-Sham DFT energy:
Kohn-Sham wavefunction type      ... RKS
Hartree-Fock exchange scaling    ...    0.200
Number of operators              ...    1
Number of atoms                  ...   48
Basis set dimensions             ...  348
Integral neglect threshold       ... 2.5e-11
Integral primitive cutoff        ... 2.5e-12
SHARK Integral package           ... ON

Nuc. rep. gradient       (SHARK) ... done (  0.0 sec)
HCore & Overlap gradient (SHARK) ... done (  0.2 sec)
RI-J gradient            (SHARK) ... done (  1.0 sec)
COSX-gradient                    ... done ( 16.3 sec)
Exchange-correlation gradient    ... done

------------------
CARTESIAN GRADIENT
------------------

   1   C   :   -0.000234939   -0.000221809   -0.000266479
   2   C   :   -0.000023411    0.000060931   -0.000362179
   3   C   :    0.000874886   -0.000196931    0.000084977
   4   C   :    0.000136209    0.000175239   -0.000232956
   5   C   :   -0.002537812    0.000088917    0.001358327
   6   C   :    0.000341324    0.000243158    0.000226910
   7   C   :    0.000457244   -0.000688164   -0.000958448
   8   C   :   -0.000467255    0.000681854    0.001055434
   9   C   :    0.000039847   -0.000959278   -0.000144448
  10   C   :    0.000018479   -0.000202857   -0.000916721
  11   C   :    0.000864637    0.000509970   -0.000221541
  12   C   :   -0.000136300    0.000225379   -0.000284637
  13   C   :    0.000255517   -0.000602371    0.000261182
  14   O   :    0.000046452    0.000185531    0.000055159
  15   O   :    0.000833347   -0.000341362   -0.000634017
  16   H   :    0.000075631   -0.000000823    0.000038234
  17   H   :    0.000118164   -0.000048634    0.000042424
  18   H   :    0.000056170    0.000189554    0.000254999
  19   H   :   -0.000135500    0.000139549   -0.000015485
  20   H   :   -0.000087614   -0.000148904    0.000108525
  21   H   :   -0.000097876    0.000007497   -0.000072933
  22   H   :   -0.000119924    0.000431201   -0.000505935
  23   H   :   -0.000168937    0.000127779    0.000095811
  24   H   :    0.000313827    0.000484770    0.000072189
  25   H   :   -0.000083955   -0.000144796    0.000069056
  26   H   :   -0.000274108    0.000293085    0.000207543
  27   H   :   -0.000032637    0.000052116    0.000671211
  28   H   :   -0.000326552    0.000044067   -0.000314629
  29   C   :   -0.000091814    0.000142050    0.000197925
  30   H   :    0.000145227   -0.000237076    0.000097019
  31   H   :    0.000041644    0.000006025   -0.000198089
  32   H   :    0.000006507   -0.000124358    0.000030819
  33   H   :    0.000186346   -0.000383205    0.000549392
  34   C   :   -0.001534108    0.000600933    0.000939397
  35   H   :    0.000677134   -0.000143467   -0.000495999
  36   H   :    0.000273926    0.000048431   -0.000053582
  37   C   :    0.000048835   -0.000399820   -0.000971219
  38   H   :    0.000299688   -0.000078581    0.000271183
  39   C   :    0.000171402    0.000285238    0.000076850
  40   C   :    0.000131760   -0.000045116    0.000136964
  41   H   :    0.000034067    0.000095129   -0.000023273
  42   H   :   -0.000096957   -0.000003111   -0.000095977
  43   H   :   -0.000017120   -0.000040563   -0.000020461
  44   C   :    0.000027656   -0.000041218   -0.000168794
  45   H   :   -0.000020396   -0.000068108    0.000102812
  46   H   :   -0.000084063    0.000037731   -0.000068490
  47   H   :    0.000004340   -0.000070943    0.000120422
  48   H   :    0.000000682   -0.000002520   -0.000136494

Difference to translation invariance:
           :   -0.0000903290   -0.0000378793   -0.0000380234

Difference to rotation invariance:
           :   -0.0003865529    0.0008682071    0.0004503446

Norm of the cartesian gradient     ...    0.0051531195
RMS gradient                       ...    0.0004294266
MAX gradient                       ...    0.0025378122

-------
TIMINGS
-------

Total SCF gradient time            ...       25.766 sec

One electron gradient       ....       0.241 sec  (  0.9%)
RI-J Coulomb gradient       ....       1.040 sec  (  4.0%)
COSX gradient               ....      16.323 sec  ( 63.4%)
XC gradient                 ....       5.963 sec  ( 23.1%)
CPCM gradient               ....       0.748 sec  (  2.9%)
   A-Matrix (El+Nuc)        ....       0.338 sec  (  1.3%)
   Potential                ....       0.410 sec  (  1.6%)

Maximum memory used throughout the entire SCFGRAD-calculation: 114.0 MB
------------------------------------------------------------------------------
                         ORCA GEOMETRY RELAXATION STEP
------------------------------------------------------------------------------

Reading the OPT-File                    .... done
Getting information on internals        .... done
Copying old internal coords+grads       .... done
Making the new internal coordinates     .... (new redundants).... done
Validating the new internal coordinates .... (new redundants).... done
Calculating the B-matrix                .... done
Calculating the G,G- and P matrices     .... done
Transforming gradient to internals      .... done
Projecting the internal gradient        .... done
Number of atoms                         ....  48
Number of internal coordinates          .... 236
Current Energy                          ....  -890.225058137 Eh
Current gradient norm                   ....     0.005153119 Eh/bohr
Maximum allowed component of the step   ....  0.300
Current trust radius                    ....  0.300
Updating the Hessian (BFGS)             .... done
Forming the augmented Hessian           .... done
Diagonalizing the augmented Hessian     .... done
Last element of RFO vector              ....  0.958995758
Lowest eigenvalues of augmented Hessian:
 -0.000354115  0.001479319  0.006873374  0.010604813  0.011494737
Length of the computed step             ....  0.295538766
The final length of the internal step   ....  0.295538766
Converting the step to cartesian space:
 Initial RMS(Int)=    0.0192379350
Transforming coordinates:
 Iter   0:  RMS(Cart)=    0.1377637160 RMS(Int)=    0.8131082011
 Iter   1:  RMS(Cart)=    0.0043013003 RMS(Int)=    0.0013975285
 Iter   2:  RMS(Cart)=    0.0002359167 RMS(Int)=    0.0000498475
 Iter   3:  RMS(Cart)=    0.0000167879 RMS(Int)=    0.0000063749
 Iter   4:  RMS(Cart)=    0.0000009499 RMS(Int)=    0.0000002633
 Iter   5:  RMS(Cart)=    0.0000000712 RMS(Int)=    0.0000000301
done
Storing new coordinates                 .... done

                                .--------------------.
          ----------------------|Geometry convergence|-------------------------
          Item                value                   Tolerance       Converged
          ---------------------------------------------------------------------
          Energy change      -0.0003751971            0.0000002000      NO
          RMS gradient        0.0002995580            0.0000080000      NO
          MAX gradient        0.0014927880            0.0000300000      NO
          RMS step            0.0192379350            0.0001000000      NO
          MAX step            0.0751544576            0.0002000000      NO
          ........................................................
          Max(Bonds)      0.0016      Max(Angles)    0.59
          Max(Dihed)        4.31      Max(Improp)    0.00
          ---------------------------------------------------------------------

The optimization has not yet converged - more geometry cycles are needed


    ---------------------------------------------------------------------------
                         Redundant Internal Coordinates
                            (Angstroem and degrees)

        Definition                    Value    dE/dq     Step     New-Value
    ----------------------------------------------------------------------------
     1. B(C   1,C   0)                1.5177  0.000012  0.0001    1.5178   
     2. B(C   2,C   1)                1.4056  0.000119 -0.0000    1.4056   
     3. B(C   3,C   2)                1.5127  0.000204 -0.0004    1.5123   
     4. B(C   4,C   2)                1.4433  0.000308 -0.0007    1.4426   
     5. B(C   5,C   4)                1.4415 -0.000332 -0.0002    1.4413   
     6. B(C   6,C   5)                1.5232 -0.000235  0.0001    1.5233   
     7. B(C   7,C   6)                1.5173  0.000089 -0.0002    1.5171   
     8. B(C   8,C   7)                1.3451 -0.000362  0.0001    1.3452   
     9. B(C   9,C   8)                1.5147  0.000195 -0.0005    1.5142   
    10. B(C  10,C   8)                1.5215 -0.000028 -0.0003    1.5212   
    11. B(C  11,C   5)                1.4084  0.000188 -0.0001    1.4083   
    12. B(C  12,C  11)                1.4043  0.000024  0.0002    1.4045   
    13. B(C  12,C   1)                1.4062  0.000201  0.0000    1.4062   
    14. B(O  13,C  12)                1.4006 -0.000056  0.0003    1.4009   
    15. B(O  14,C   4)                1.2969 -0.000535  0.0008    1.2977   
    16. B(H  15,C   0)                1.0930 -0.000015  0.0002    1.0931   
    17. B(H  16,C   0)                1.1007  0.000056 -0.0000    1.1006   
    18. B(H  17,C   0)                1.0952  0.000130 -0.0003    1.0949   
    19. B(H  18,C   3)                1.0930 -0.000024  0.0002    1.0933   
    20. B(H  19,C   3)                1.1005  0.000094 -0.0001    1.1004   
    21. B(H  20,C   3)                1.0993  0.000078 -0.0001    1.0992   
    22. B(H  21,C   6)                1.1017 -0.000053  0.0005    1.1022   
    23. B(H  22,C   6)                1.0921  0.000108 -0.0001    1.0919   
    24. B(H  23,C   7)                1.0924 -0.000053 -0.0000    1.0924   
    25. B(H  24,C   9)                1.0961  0.000060 -0.0001    1.0960   
    26. B(H  25,C   9)                1.0996 -0.000100  0.0004    1.1000   
    27. B(H  26,C   9)                1.0994  0.000437 -0.0003    1.0991   
    28. B(H  27,C  10)                1.0969  0.000148  0.0000    1.0969   
    29. B(C  28,C  11)                1.5199  0.000226 -0.0002    1.5196   
    30. B(H  29,C  28)                1.0913 -0.000030  0.0001    1.0914   
    31. B(H  30,C  28)                1.1002  0.000119 -0.0003    1.1000   
    32. B(H  31,C  28)                1.1016  0.000081  0.0000    1.1016   
    33. B(H  32,C  10)                1.0989 -0.000026 -0.0001    1.0988   
    34. B(C  33,C  10)                1.5591  0.000145 -0.0005    1.5586   
    35. B(H  34,C  33)                1.0967 -0.000018  0.0000    1.0967   
    36. B(H  35,C  33)                1.0996  0.000266 -0.0006    1.0990   
    37. B(C  36,C  33)                1.5047 -0.000865  0.0016    1.5063   
    38. B(H  37,C  36)                1.0925  0.000400 -0.0001    1.0924   
    39. B(C  38,C  36)                1.3450 -0.000101  0.0001    1.3451   
    40. B(C  39,C  38)                1.5111 -0.000029  0.0003    1.5113   
    41. B(H  40,C  39)                1.0999  0.000079 -0.0001    1.0997   
    42. B(H  41,C  39)                1.0931  0.000055  0.0000    1.0931   
    43. B(H  42,C  39)                1.0996  0.000032 -0.0000    1.0996   
    44. B(C  43,C  38)                1.5125 -0.000011  0.0000    1.5125   
    45. B(H  44,C  43)                1.0955  0.000072 -0.0001    1.0955   
    46. B(H  45,C  43)                1.1000  0.000052 -0.0001    1.1000   
    47. B(H  46,C  43)                1.1000  0.000055 -0.0001    1.1000   
    48. B(H  47,O  13)                0.9696 -0.000007  0.0001    0.9697   
    49. A(C   1,C   0,H  16)          112.13  0.000048   -0.00    112.12   
    50. A(H  15,C   0,H  17)          107.72 -0.000236    0.09    107.81   
    51. A(H  16,C   0,H  17)          106.36 -0.000126    0.03    106.39   
    52. A(C   1,C   0,H  17)          110.79  0.000290   -0.08    110.70   
    53. A(H  15,C   0,H  16)          107.12 -0.000036   -0.01    107.11   
    54. A(C   1,C   0,H  15)          112.42  0.000031   -0.01    112.40   
    55. A(C   0,C   1,C  12)          117.84 -0.000082    0.05    117.89   
    56. A(C   0,C   1,C   2)          123.31 -0.000022   -0.03    123.28   
    57. A(C   2,C   1,C  12)          118.85  0.000104   -0.02    118.83   
    58. A(C   3,C   2,C   4)          115.01 -0.000660    0.16    115.16   
    59. A(C   1,C   2,C   4)          121.61  0.000113   -0.03    121.58   
    60. A(C   1,C   2,C   3)          123.38  0.000547   -0.13    123.25   
    61. A(H  18,C   3,H  19)          107.92 -0.000026    0.03    107.94   
    62. A(H  18,C   3,H  20)          107.82 -0.000050   -0.02    107.80   
    63. A(C   2,C   3,H  19)          111.26 -0.000352    0.12    111.38   
    64. A(C   2,C   3,H  18)          113.71  0.000343   -0.12    113.59   
    65. A(C   2,C   3,H  20)          110.54  0.000003   -0.01    110.53   
    66. A(H  19,C   3,H  20)          105.16  0.000068    0.01    105.18   
    67. A(C   5,C   4,O  14)          122.49 -0.000103   -0.03    122.46   
    68. A(C   2,C   4,C   5)          117.13 -0.000364    0.11    117.24   
    69. A(C   2,C   4,O  14)          120.36  0.000444   -0.06    120.30   
    70. A(C   6,C   5,C  11)          122.17  0.000451   -0.01    122.16   
    71. A(C   4,C   5,C  11)          121.09  0.000418   -0.06    121.03   
    72. A(C   4,C   5,C   6)          116.74 -0.000869    0.07    116.81   
    73. A(C   5,C   6,C   7)          112.53 -0.001493    0.53    113.07   
    74. A(C   7,C   6,H  22)          110.41 -0.000046    0.08    110.48   
    75. A(C   5,C   6,H  22)          107.00  0.000411   -0.08    106.92   
    76. A(C   5,C   6,H  21)          110.71  0.000411   -0.12    110.58   
    77. A(H  21,C   6,H  22)          107.07 -0.000313   -0.02    107.06   
    78. A(C   7,C   6,H  21)          108.97  0.001061   -0.40    108.56   
    79. A(C   8,C   7,H  23)          117.14  0.001007   -0.13    117.01   
    80. A(C   6,C   7,H  23)          114.19  0.000228    0.09    114.29   
    81. A(C   6,C   7,C   8)          128.66 -0.001235    0.03    128.69   
    82. A(C   9,C   8,C  10)          115.75  0.000317   -0.30    115.46   
    83. A(C   7,C   8,C  10)          123.83 -0.001321    0.30    124.13   
    84. A(C   7,C   8,C   9)          120.42  0.001005    0.01    120.42   
    85. A(H  25,C   9,H  26)          106.06 -0.000256    0.02    106.07   
    86. A(H  24,C   9,H  26)          107.85 -0.000355    0.27    108.12   
    87. A(C   8,C   9,H  26)          111.76  0.000344   -0.13    111.64   
    88. A(H  24,C   9,H  25)          108.10 -0.000059   -0.02    108.07   
    89. A(C   8,C   9,H  25)          111.03  0.000199   -0.18    110.85   
    90. A(C   8,C   9,H  24)          111.78  0.000085    0.06    111.84   
    91. A(H  32,C  10,C  33)          108.47  0.000275   -0.11    108.37   
    92. A(C   8,C  10,C  33)          115.61  0.000635   -0.59    115.02   
    93. A(H  27,C  10,H  32)          106.47  0.000096    0.09    106.56   
    94. A(C   8,C  10,H  32)          108.48 -0.000682    0.22    108.70   
    95. A(H  27,C  10,C  33)          107.18 -0.000453    0.27    107.45   
    96. A(C   8,C  10,H  27)          110.24  0.000105    0.16    110.40   
    97. A(C  12,C  11,C  28)          117.73 -0.000373    0.08    117.81   
    98. A(C   5,C  11,C  28)          122.93  0.000421   -0.08    122.85   
    99. A(C   5,C  11,C  12)          119.34 -0.000049   -0.00    119.34   
   100. A(C  11,C  12,O  13)          121.22  0.000264   -0.08    121.14   
   101. A(C   1,C  12,O  13)          116.81 -0.000043    0.05    116.86   
   102. A(C   1,C  12,C  11)          121.96 -0.000223    0.03    121.98   
   103. A(C  12,O  13,H  47)          108.54 -0.000096    0.03    108.57   
   104. A(H  30,C  28,H  31)          106.67  0.000027   -0.02    106.65   
   105. A(H  29,C  28,H  31)          106.47 -0.000219    0.04    106.51   
   106. A(C  11,C  28,H  31)          112.21  0.000101    0.00    112.22   
   107. A(H  29,C  28,H  30)          107.03 -0.000171    0.09    107.11   
   108. A(C  11,C  28,H  30)          111.51 -0.000157    0.00    111.52   
   109. A(C  11,C  28,H  29)          112.56  0.000388   -0.10    112.46   
   110. A(H  34,C  33,H  35)          106.76 -0.000143    0.32    107.08   
   111. A(C  10,C  33,H  35)          107.14 -0.000123    0.16    107.30   
   112. A(C  10,C  33,H  34)          107.37 -0.000295    0.17    107.54   
   113. A(H  35,C  33,C  36)          109.08  0.000081   -0.30    108.78   
   114. A(H  34,C  33,C  36)          111.23  0.000540   -0.05    111.18   
   115. A(C  10,C  33,C  36)          114.88 -0.000091   -0.25    114.64   
   116. A(H  37,C  36,C  38)          116.75  0.000066    0.08    116.84   
   117. A(C  33,C  36,C  38)          128.71  0.000068    0.04    128.74   
   118. A(C  33,C  36,H  37)          114.54 -0.000135   -0.12    114.42   
   119. A(C  39,C  38,C  43)          114.25 -0.000083    0.07    114.31   
   120. A(C  36,C  38,C  43)          120.85  0.000113    0.02    120.87   
   121. A(C  36,C  38,C  39)          124.90 -0.000029   -0.09    124.81   
   122. A(H  41,C  39,H  42)          107.84 -0.000086    0.01    107.86   
   123. A(H  40,C  39,H  42)          106.24  0.000039   -0.02    106.22   
   124. A(C  38,C  39,H  42)          110.47 -0.000012    0.01    110.49   
   125. A(H  40,C  39,H  41)          107.98 -0.000068    0.05    108.03   
   126. A(C  38,C  39,H  41)          113.38  0.000166   -0.08    113.30   
   127. A(C  38,C  39,H  40)          110.62 -0.000048    0.03    110.65   
   128. A(H  45,C  43,H  46)          106.23 -0.000016    0.01    106.24   
   129. A(H  44,C  43,H  46)          108.07 -0.000136    0.04    108.11   
   130. A(C  38,C  43,H  46)          111.10  0.000093   -0.02    111.08   
   131. A(H  44,C  43,H  45)          108.18  0.000044   -0.02    108.16   
   132. A(C  38,C  43,H  45)          111.06 -0.000092    0.02    111.09   
   133. A(C  38,C  43,H  44)          111.96  0.000098   -0.03    111.93   
   134. D(C   2,C   1,C   0,H  16)    -96.96 -0.000069    1.14    -95.82   
   135. D(C   2,C   1,C   0,H  17)    144.38 -0.000136    1.17    145.55   
   136. D(C  12,C   1,C   0,H  16)     82.56 -0.000071    1.06     83.62   
   137. D(C  12,C   1,C   0,H  15)   -156.67 -0.000061    1.03   -155.64   
   138. D(C  12,C   1,C   0,H  17)    -36.09 -0.000137    1.08    -35.01   
   139. D(C   2,C   1,C   0,H  15)     23.80 -0.000059    1.12     24.92   
   140. D(C   4,C   2,C   1,C  12)      1.70  0.000082   -0.01      1.69   
   141. D(C   3,C   2,C   1,C  12)   -177.88  0.000068    0.02   -177.86   
   142. D(C   3,C   2,C   1,C   0)      1.65  0.000065   -0.07      1.57   
   143. D(C   4,C   2,C   1,C   0)   -178.78  0.000080   -0.10   -178.88   
   144. D(H  19,C   3,C   2,C   4)     61.11 -0.000006   -0.06     61.05   
   145. D(H  20,C   3,C   2,C   1)    124.25  0.000139   -0.17    124.08   
   146. D(H  19,C   3,C   2,C   1)   -119.29  0.000010   -0.09   -119.38   
   147. D(H  20,C   3,C   2,C   4)    -55.35  0.000123   -0.14    -55.50   
   148. D(H  18,C   3,C   2,C   4)   -176.79 -0.000057   -0.02   -176.81   
   149. D(H  18,C   3,C   2,C   1)      2.81 -0.000040   -0.05      2.76   
   150. D(O  14,C   4,C   2,C   3)      0.43  0.000520   -0.97     -0.53   
   151. D(O  14,C   4,C   2,C   1)   -179.18  0.000502   -0.94   -180.12   
   152. D(C   5,C   4,C   2,C   3)    178.59 -0.000270    0.35    178.94   
   153. D(C   5,C   4,C   2,C   1)     -1.02 -0.000288    0.38     -0.64   
   154. D(C  11,C   5,C   4,C   2)     -0.38  0.000328   -0.53     -0.91   
   155. D(C  11,C   5,C   4,O  14)    177.73 -0.000468    0.80    178.53   
   156. D(C   6,C   5,C   4,O  14)     -2.67 -0.000475    0.83     -1.84   
   157. D(C   6,C   5,C   4,C   2)    179.22  0.000322   -0.51    178.71   
   158. D(H  22,C   6,C   5,C  11)   -160.02 -0.000114   -1.14   -161.16   
   159. D(H  22,C   6,C   5,C   4)     20.38 -0.000107   -1.16     19.22   
   160. D(H  21,C   6,C   5,C  11)    -43.68 -0.000034   -1.27    -44.94   
   161. D(H  21,C   6,C   5,C   4)    136.73 -0.000027   -1.29    135.44   
   162. D(C   7,C   6,C   5,C  11)     78.54  0.000581   -1.50     77.03   
   163. D(C   7,C   6,C   5,C   4)   -101.06  0.000588   -1.53   -102.59   
   164. D(C   8,C   7,C   6,C   5)    127.65 -0.000238   -0.36    127.29   
   165. D(H  23,C   7,C   6,H  22)   -171.52  0.000471   -1.32   -172.83   
   166. D(H  23,C   7,C   6,H  21)     71.15  0.000245   -1.10     70.06   
   167. D(H  23,C   7,C   6,C   5)    -52.04 -0.000027   -1.01    -53.05   
   168. D(C   8,C   7,C   6,H  22)      8.16  0.000260   -0.66      7.50   
   169. D(C   8,C   7,C   6,H  21)   -109.17  0.000034   -0.44   -109.61   
   170. D(C  10,C   8,C   7,H  23)    179.91 -0.000115   -0.52    179.39   
   171. D(C  10,C   8,C   7,C   6)      0.23  0.000104   -1.19     -0.96   
   172. D(C   9,C   8,C   7,H  23)     -0.85 -0.000026    0.01     -0.83   
   173. D(C   9,C   8,C   7,C   6)    179.48  0.000193   -0.66    178.82   
   174. D(H  26,C   9,C   8,C  10)    -62.36 -0.000310    3.93    -58.43   
   175. D(H  26,C   9,C   8,C   7)    118.34 -0.000380    3.43    121.77   
   176. D(H  25,C   9,C   8,C  10)     55.85 -0.000277    3.75     59.60   
   177. D(H  25,C   9,C   8,C   7)   -123.46 -0.000347    3.25   -120.21   
   178. D(H  24,C   9,C   8,C  10)    176.65 -0.000156    3.63    180.28   
   179. D(H  24,C   9,C   8,C   7)     -2.66 -0.000225    3.13      0.47   
   180. D(C  33,C  10,C   8,C   9)     93.71  0.000231    0.60     94.31   
   181. D(C  33,C  10,C   8,C   7)    -87.01  0.000322    1.11    -85.90   
   182. D(H  32,C  10,C   8,C   9)    -28.34 -0.000042    0.97    -27.37   
   183. D(H  32,C  10,C   8,C   7)    150.94  0.000049    1.48    152.42   
   184. D(H  27,C  10,C   8,C   9)   -144.56  0.000177    0.65   -143.91   
   185. D(H  27,C  10,C   8,C   7)     34.72  0.000268    1.16     35.88   
   186. D(C  28,C  11,C   5,C   6)      1.91 -0.000086    0.44      2.35   
   187. D(C  28,C  11,C   5,C   4)   -178.51 -0.000098    0.47   -178.04   
   188. D(C  12,C  11,C   5,C   6)   -178.52 -0.000151    0.30   -178.22   
   189. D(C  12,C  11,C   5,C   4)      1.06 -0.000163    0.32      1.38   
   190. D(C   1,C  12,C  11,C  28)    179.23 -0.000115   -0.07    179.15   
   191. D(C   1,C  12,C  11,C   5)     -0.37 -0.000057    0.07     -0.30   
   192. D(O  13,C  12,C   1,C   2)    177.75 -0.000045   -0.24    177.51   
   193. D(O  13,C  12,C   1,C   0)     -1.79 -0.000043   -0.16     -1.95   
   194. D(C  11,C  12,C   1,C   2)     -1.00  0.000102   -0.22     -1.22   
   195. D(O  13,C  12,C  11,C   5)   -179.07  0.000101    0.09   -178.98   
   196. D(C  11,C  12,C   1,C   0)    179.45  0.000104   -0.14    179.31   
   197. D(O  13,C  12,C  11,C  28)      0.53  0.000043   -0.05      0.47   
   198. D(H  47,O  13,C  12,C  11)    -15.43  0.000030   -1.20    -16.63   
   199. D(H  47,O  13,C  12,C   1)    165.81  0.000183   -1.18    164.63   
   200. D(H  31,C  28,C  11,C  12)     63.52 -0.000049    0.46     63.98   
   201. D(H  31,C  28,C  11,C   5)   -116.91 -0.000111    0.32   -116.59   
   202. D(H  30,C  28,C  11,C  12)    -56.09 -0.000044    0.49    -55.60   
   203. D(H  30,C  28,C  11,C   5)    123.49 -0.000107    0.35    123.83   
   204. D(H  29,C  28,C  11,C  12)   -176.39  0.000017    0.44   -175.95   
   205. D(H  29,C  28,C  11,C   5)      3.18 -0.000046    0.30      3.48   
   206. D(C  36,C  33,C  10,H  32)     61.55 -0.000052    3.99     65.54   
   207. D(C  36,C  33,C  10,H  27)    176.14 -0.000036    4.18    180.32   
   208. D(C  36,C  33,C  10,C   8)    -60.51  0.000185    4.20    -56.31   
   209. D(H  35,C  33,C  10,H  32)   -177.11 -0.000099    3.57   -173.54   
   210. D(H  35,C  33,C  10,H  27)    -62.52 -0.000082    3.76    -58.76   
   211. D(H  35,C  33,C  10,C   8)     60.83  0.000139    3.78     64.61   
   212. D(H  34,C  33,C  10,H  32)    -62.74 -0.000465    4.10    -58.64   
   213. D(H  34,C  33,C  10,H  27)     51.86 -0.000448    4.29     56.14   
   214. D(H  34,C  33,C  10,C   8)    175.20 -0.000227    4.31    179.51   
   215. D(C  38,C  36,C  33,H  35)    130.01  0.000032    2.19    132.20   
   216. D(C  38,C  36,C  33,H  34)     12.51 -0.000162    2.02     14.53   
   217. D(C  38,C  36,C  33,C  10)   -109.72 -0.000129    2.02   -107.70   
   218. D(H  37,C  36,C  33,H  35)    -49.41  0.000078    1.89    -47.51   
   219. D(H  37,C  36,C  33,H  34)   -166.90 -0.000116    1.72   -165.19   
   220. D(H  37,C  36,C  33,C  10)     70.87 -0.000083    1.72     72.58   
   221. D(C  43,C  38,C  36,H  37)     -0.07 -0.000090    0.31      0.25   
   222. D(C  43,C  38,C  36,C  33)   -179.47 -0.000042    0.01   -179.46   
   223. D(C  39,C  38,C  36,H  37)    179.91 -0.000062    0.24    180.15   
   224. D(C  39,C  38,C  36,C  33)      0.51 -0.000014   -0.06      0.44   
   225. D(H  42,C  39,C  38,C  43)    -58.11  0.000030   -0.57    -58.68   
   226. D(H  42,C  39,C  38,C  36)    121.91  0.000003   -0.50    121.41   
   227. D(H  41,C  39,C  38,C  43)   -179.29  0.000034   -0.54   -179.83   
   228. D(H  41,C  39,C  38,C  36)      0.73  0.000007   -0.47      0.26   
   229. D(H  40,C  39,C  38,C  43)     59.25  0.000041   -0.57     58.68   
   230. D(H  40,C  39,C  38,C  36)   -120.73  0.000014   -0.50   -121.23   
   231. D(H  46,C  43,C  38,C  39)     59.72  0.000030   -0.01     59.71   
   232. D(H  46,C  43,C  38,C  36)   -120.29  0.000056   -0.07   -120.37   
   233. D(H  45,C  43,C  38,C  39)    -58.28  0.000049   -0.02    -58.31   
   234. D(H  45,C  43,C  38,C  36)    121.70  0.000075   -0.09    121.61   
   235. D(H  44,C  43,C  38,C  39)   -179.34 -0.000011    0.01   -179.33   
   236. D(H  44,C  43,C  38,C  36)      0.64  0.000015   -0.06      0.58   
    ----------------------------------------------------------------------------

         *************************************************************
         *                GEOMETRY OPTIMIZATION CYCLE   9            *
         *************************************************************
---------------------------------
CARTESIAN COORDINATES (ANGSTROEM)
---------------------------------
  C      4.494657    2.034076    1.413143
  C      3.466449    1.213689    0.655841
  C      2.365684    1.780477   -0.009548
  C      2.109801    3.269796   -0.069423
  C      1.396843    0.963354   -0.698630
  C      1.610737   -0.461929   -0.689883
  C      0.566007   -1.317860   -1.394350
  C     -0.388908   -2.000916   -0.433561
  C     -1.734048   -1.987473   -0.432989
  C     -2.508139   -2.765119    0.610484
  C     -2.580240   -1.225402   -1.441508
  C      2.732283   -1.023656   -0.049668
  C      3.639110   -0.181298    0.614232
  O      4.778391   -0.697306    1.245426
  O      0.388513    1.512684   -1.303216
  H      4.093013    2.990831    1.756975
  H      5.380917    2.256608    0.799586
  H      4.855702    1.487732    2.290582
  H      2.887892    3.867200    0.413173
  H      1.146258    3.530226    0.393778
  H      2.027440    3.605109   -1.113012
  H      1.051108   -2.089083   -2.014603
  H      0.019611   -0.658747   -2.072101
  H      0.101858   -2.579818    0.352143
  H     -1.842175   -3.286311    1.307646
  H     -3.160142   -3.513948    0.136964
  H     -3.170463   -2.110872    1.194773
  H     -2.105732   -1.243789   -2.430325
  C      3.021443   -2.515524   -0.051757
  H      2.302693   -3.078718   -0.649511
  H      4.020479   -2.732272   -0.457795
  H      2.992209   -2.946859    0.961449
  H     -3.546820   -1.736932   -1.548419
  C     -2.851361    0.266481   -1.080871
  H     -3.458480    0.696318   -1.886784
  H     -1.883411    0.786853   -1.093242
  C     -3.499556    0.480078    0.261924
  H     -2.838962    0.307934    1.114747
  C     -4.762077    0.853540    0.537393
  C     -5.824502    1.134701   -0.500084
  H     -6.201241    2.163088   -0.400607
  H     -5.472664    1.001094   -1.526330
  H     -6.691225    0.474387   -0.352132
  C     -5.225729    1.027540    1.966545
  H     -4.423306    0.825741    2.684465
  H     -5.593520    2.049292    2.141630
  H     -6.065719    0.354985    2.194629
  H      4.661358   -1.652925    1.360904

----------------------------
CARTESIAN COORDINATES (A.U.)
----------------------------
  NO LB      ZA    FRAG     MASS         X           Y           Z
   0 C     6.0000    0    12.011    8.493670    3.843847    2.670454
   1 C     6.0000    0    12.011    6.550640    2.293540    1.239361
   2 C     6.0000    0    12.011    4.470496    3.364614   -0.018042
   3 C     6.0000    0    12.011    3.986945    6.179018   -0.131191
   4 C     6.0000    0    12.011    2.639651    1.820476   -1.320220
   5 C     6.0000    0    12.011    3.043852   -0.872920   -1.303690
   6 C     6.0000    0    12.011    1.069597   -2.490394   -2.634939
   7 C     6.0000    0    12.011   -0.734930   -3.781183   -0.819311
   8 C     6.0000    0    12.011   -3.276875   -3.755779   -0.818231
   9 C     6.0000    0    12.011   -4.739696   -5.225318    1.153648
  10 C     6.0000    0    12.011   -4.875947   -2.315674   -2.724055
  11 C     6.0000    0    12.011    5.163267   -1.934430   -0.093859
  12 C     6.0000    0    12.011    6.876922   -0.342603    1.160730
  13 O     8.0000    0    15.999    9.029851   -1.317717    2.353514
  14 O     8.0000    0    15.999    0.734184    2.858559   -2.462721
  15 H     1.0000    0     1.008    7.734674    5.651851    3.320202
  16 H     1.0000    0     1.008   10.168460    4.264371    1.510999
  17 H     1.0000    0     1.008    9.175947    2.811406    4.328573
  18 H     1.0000    0     1.008    5.457325    7.307950    0.780783
  19 H     1.0000    0     1.008    2.166113    6.671160    0.744134
  20 H     1.0000    0     1.008    3.831307    6.812668   -2.103287
  21 H     1.0000    0     1.008    1.986305   -3.947795   -3.807049
  22 H     1.0000    0     1.008    0.037060   -1.244851   -3.915704
  23 H     1.0000    0     1.008    0.192484   -4.875149    0.665454
  24 H     1.0000    0     1.008   -3.481205   -6.210228    2.471092
  25 H     1.0000    0     1.008   -5.971802   -6.640400    0.258825
  26 H     1.0000    0     1.008   -5.991307   -3.988969    2.257793
  27 H     1.0000    0     1.008   -3.979257   -2.350421   -4.592649
  28 C     6.0000    0    12.011    5.709701   -4.753652   -0.097806
  29 H     1.0000    0     1.008    4.351459   -5.817934   -1.227398
  30 H     1.0000    0     1.008    7.597605   -5.163247   -0.865107
  31 H     1.0000    0     1.008    5.654456   -5.568757    1.816874
  32 H     1.0000    0     1.008   -6.702519   -3.282326   -2.926088
  33 C     6.0000    0    12.011   -5.388291    0.503575   -2.042550
  34 H     1.0000    0     1.008   -6.535579    1.315850   -3.565506
  35 H     1.0000    0     1.008   -3.559132    1.486936   -2.065928
  36 C     6.0000    0    12.011   -6.613202    0.907217    0.494964
  37 H     1.0000    0     1.008   -5.364861    0.581911    2.106567
  38 C     6.0000    0    12.011   -8.999021    1.612957    1.015525
  39 C     6.0000    0    12.011  -11.006713    2.144273   -0.945022
  40 H     1.0000    0     1.008  -11.718647    4.087644   -0.757038
  41 H     1.0000    0     1.008  -10.341836    1.891794   -2.884346
  42 H     1.0000    0     1.008  -12.644582    0.896461   -0.665433
  43 C     6.0000    0    12.011   -9.875198    1.941769    3.716232
  44 H     1.0000    0     1.008   -8.358838    1.560424    5.072904
  45 H     1.0000    0     1.008  -10.570221    3.872601    4.047095
  46 H     1.0000    0     1.008  -11.462548    0.670824    4.147247
  47 H     1.0000    0     1.008    8.808690   -3.123576    2.571737

--------------------------------
INTERNAL COORDINATES (ANGSTROEM)
--------------------------------
 C      0   0   0     0.000000000000     0.00000000     0.00000000
 C      1   0   0     1.517811425670     0.00000000     0.00000000
 C      2   1   0     1.405586734393   123.28187203     0.00000000
 C      3   2   1     1.512326527735   123.25405046     1.57600219
 C      3   2   1     1.442628785905   121.57785015   181.12369910
 C      5   3   2     1.441270608207   117.23000619   359.35610779
 C      6   5   3     1.523270117495   116.81297172   178.71113166
 C      7   6   5     1.517083503840   113.06685068   257.41285697
 C      8   7   6     1.345207005047   128.69533632   127.29042942
 C      9   8   7     1.514196063616   120.42152635   178.82196075
 C      9   8   7     1.521151658846   124.12366565   359.03889331
 C      6   5   3     1.408289209477   121.02390339   359.08718879
 C     12   6   5     1.404516298361   119.33091528     1.38262531
 O     13  12   6     1.400939388046   121.13957465   181.01963450
 O      5   3   2     1.297696370736   120.30452858   179.89024978
 H      1   2   3     1.093122863735   112.40246149    24.92233612
 H      1   2   3     1.100649925372   112.12450407   264.18210451
 H      1   2   3     1.094872226050   110.70348507   145.54860771
 H      4   3   2     1.093260116048   113.59266158     2.76249325
 H      4   3   2     1.100361006850   111.38117256   240.62139251
 H      4   3   2     1.099224783983   110.52826401   124.07877574
 H      7   6   5     1.102189931927   110.58334038   135.43609399
 H      7   6   5     1.091936423182   106.92180142    19.22095462
 H      8   7   6     1.092386844014   114.28858696   306.95337056
 H     10   9   8     1.095985334574   111.83556593     0.47548298
 H     10   9   8     1.100033296710   110.85294249   239.79219323
 H     10   9   8     1.099138720090   111.63485628   121.77012975
 H     11   9   8     1.096930060192   110.40280278    35.87887015
 C     12   6   5     1.519634608041   122.85383073   181.95795217
 H     29  12   6     1.091374613560   112.46067918     3.48290814
 H     29  12   6     1.099963414026   111.51718312   123.83292899
 H     29  12   6     1.101584973543   112.21540988   243.41282343
 H     11   9   8     1.098803996825   108.70089145   152.42664173
 C     11   9   8     1.558614459724   115.01736395   274.09964829
 H     34  11   9     1.096744973675   107.54217689   179.50852565
 H     34  11   9     1.099029777717   107.30171273    64.60499897
 C     34  11   9     1.506279461371   114.63642273   303.68973920
 H     37  34  11     1.092394496733   114.41763070    72.58507834
 C     37  34  11     1.345108286220   128.74417826   252.30172638
 C     39  37  34     1.511342728293   124.81129111     0.44400790
 H     40  39  37     1.099730947108   110.65186924   238.76792125
 H     40  39  37     1.093078818985   113.29593262     0.26087632
 H     40  39  37     1.099596780063   110.48817261   121.41117676
 C     39  37  34     1.512523149094   120.87497286   180.53743932
 H     44  39  37     1.095451968704   111.93193190     0.58384728
 H     44  39  37     1.099955595459   111.08542557   121.60885775
 H     44  39  37     1.099970382393   111.08034811   239.63034180
 H     14  13  12     0.969660275074   108.57230980   343.37084016

---------------------------
INTERNAL COORDINATES (A.U.)
---------------------------
 C      0   0   0     0.000000000000     0.00000000     0.00000000
 C      1   0   0     2.868247917452     0.00000000     0.00000000
 C      2   1   0     2.656173985476   123.28187203     0.00000000
 C      3   2   1     2.857882962483   123.25405046     1.57600219
 C      3   2   1     2.726173318272   121.57785015   181.12369910
 C      5   3   2     2.723606734382   117.23000619   359.35610779
 C      6   5   3     2.878563350052   116.81297172   178.71113166
 C      7   6   5     2.866872344547   113.06685068   257.41285697
 C      8   7   6     2.542072832972   128.69533632   127.29042942
 C      9   8   7     2.861415873297   120.42152635   178.82196075
 C      9   8   7     2.874560043379   124.12366565   359.03889331
 C      6   5   3     2.661280923267   121.02390339   359.08718879
 C     12   6   5     2.654151154531   119.33091528     1.38262531
 O     13  12   6     2.647391773631   121.13957465   181.01963450
 O      5   3   2     2.452290745675   120.30452858   179.89024978
 H      1   2   3     2.065702843188   112.40246149    24.92233612
 H      1   2   3     2.079926928274   112.12450407   264.18210451
 H      1   2   3     2.069008658872   110.70348507   145.54860771
 H      4   3   2     2.065962212469   113.59266158     2.76249325
 H      4   3   2     2.079380951392   111.38117256   240.62139251
 H      4   3   2     2.077233801346   110.52826401   124.07877574
 H      7   6   5     2.082837118908   110.58334038   135.43609399
 H      7   6   5     2.063460795467   106.92180142    19.22095462
 H      8   7   6     2.064311967486   114.28858696   306.95337056
 H     10   9   8     2.071112129139   111.83556593     0.47548298
 H     10   9   8     2.078761668976   110.85294249   239.79219323
 H     10   9   8     2.077071164159   111.63485628   121.77012975
 H     11   9   8     2.072897401829   110.40280278    35.87887015
 C     12   6   5     2.871693232826   122.85383073   181.95795217
 H     29  12   6     2.062399129142   112.46067918     3.48290814
 H     29  12   6     2.078629609842   111.51718312   123.83292899
 H     29  12   6     2.081693913239   112.21540988   243.41282343
 H     11   9   8     2.076438628858   108.70089145   152.42664173
 C     11   9   8     2.945354477247   115.01736395   274.09964829
 H     34  11   9     2.072547639000   107.54217689   179.50852565
 H     34  11   9     2.076865292909   107.30171273    64.60499897
 C     34  11   9     2.846455663141   114.63642273   303.68973920
 H     37  34  11     2.064326429028   114.41763070    72.58507834
 C     37  34  11     2.541886281424   128.74417826   252.30172638
 C     39  37  34     2.856023850966   124.81129111     0.44400790
 H     40  39  37     2.078190311032   110.65186924   238.76792125
 H     40  39  37     2.065619610672   113.29593262     0.26087632
 H     40  39  37     2.077936772061   110.48817261   121.41117676
 C     39  37  34     2.858254523004   120.87497286   180.53743932
 H     44  39  37     2.070104213715   111.93193190     0.58384728
 H     44  39  37     2.078614834892   111.08542557   121.60885775
 H     44  39  37     2.078642778148   111.08034811   239.63034180
 H     14  13  12     1.832392362833   108.57230980   343.37084016


           ************************************************************
           *        Program running with 8 parallel MPI-processes     *
           *              working on a common directory               *
           ************************************************************
------------------------------------------------------------------------------
                   ___                                                        
                  /   \      - P O W E R E D   B Y -                         
                 /     \                                                     
                 |  |  |   _    _      __       _____    __    __             
                 |  |  |  | |  | |    /  \     |  _  \  |  |  /  |          
                  \  \/   | |  | |   /    \    | | | |  |  | /  /          
                 / \  \   | |__| |  /  /\  \   | |_| |  |  |/  /          
                |  |  |   |  __  | /  /__\  \  |    /   |      \           
                |  |  |   | |  | | |   __   |  |    \   |  |\   \          
                \     /   | |  | | |  |  |  |  | |\  \  |  | \   \       
                 \___/    |_|  |_| |__|  |__|  |_| \__\ |__|  \__/        
                                                                              
                      - O R C A' S   B I G   F R I E N D -                    
                                      &                                       
                       - I N T E G R A L  F E E D E R -                       
                                                                              
 v1 FN, 2020, v2 2021                                                         
------------------------------------------------------------------------------


Reading SHARK input file mPQ2_2e_1H_B3LYP_631Gd_opt.SHARKINP.tmp ... ok
----------------------
SHARK INTEGRAL PACKAGE
----------------------

Number of atoms                             ...     48
Number of basis functions                   ...    348
Number of shells                            ...    180
Maximum angular momentum                    ...      2
Integral batch strategy                     ... SHARK/LIBINT Hybrid
RI-J (if used) integral strategy            ... SPLIT-RIJ (Revised 2003 algorithm where possible)
Printlevel                                  ...      1
Contraction scheme used                     ... SEGMENTED contraction
Coulomb Range Separation                    ... NOT USED
Exchange Range Separation                   ... NOT USED
Finite Nucleus Model                        ... NOT USED
Auxiliary Coulomb fitting basis             ... AVAILABLE
   # of basis functions in Aux-J            ...   1326
   # of shells in Aux-J                     ...    450
   Maximum angular momentum in Aux-J        ...      4
Auxiliary J/K fitting basis                 ... NOT available
Auxiliary Correlation fitting basis         ... NOT available
Auxiliary 'external' fitting basis          ... NOT available
Integral threshold                          ...     2.500000e-11
Primitive cut-off                           ...     2.500000e-12
Primitive pair pre-selection threshold      ...     2.500000e-12

Calculating pre-screening integrals         ... done (  0.1 sec) Dimension = 180
Organizing shell pair data                  ... done (  0.1 sec)
Shell pair information
Total number of shell pairs                 ...     16290
Shell pairs after pre-screening             ...     11199
Total number of primitive shell pairs       ...     90198
Primitive shell pairs kept                  ...     34165
          la=0 lb=0:   4487 shell pairs
          la=1 lb=0:   3698 shell pairs
          la=1 lb=1:    760 shell pairs
          la=2 lb=0:   1479 shell pairs
          la=2 lb=1:    644 shell pairs
          la=2 lb=2:    131 shell pairs

Calculating one electron integrals          ... done (  0.0 sec)
Calculating RI/J V-Matrix + Cholesky decomp.... done (  0.1 sec)
Calculating Nuclear repulsion               ... done (  0.0 sec) ENN=   1654.045081056621 Eh

SHARK setup successfully completed in   0.6 seconds

Maximum memory used throughout the entire GTOINT-calculation: 21.9 MB
[1717917390.830628] [eu-a2p-240:77823:0]          mpool.c:38   UCX  WARN  object 0x2ed7d80 was not returned to mpool ucp_requests
[1717917390.830661] [eu-a2p-240:77823:0]          mpool.c:38   UCX  WARN  object 0x2ed7f40 was not returned to mpool ucp_requests
[1717917390.830668] [eu-a2p-240:77823:0]          mpool.c:38   UCX  WARN  object 0x2ed8100 was not returned to mpool ucp_requests
[1717917390.830674] [eu-a2p-240:77823:0]          mpool.c:38   UCX  WARN  object 0x2ed82c0 was not returned to mpool ucp_requests
[1717917390.830679] [eu-a2p-240:77823:0]          mpool.c:38   UCX  WARN  object 0x2ed8480 was not returned to mpool ucp_requests
[1717917390.830684] [eu-a2p-240:77823:0]          mpool.c:38   UCX  WARN  object 0x2ed8640 was not returned to mpool ucp_requests
[1717917390.830690] [eu-a2p-240:77823:0]          mpool.c:38   UCX  WARN  object 0x2ed8800 was not returned to mpool ucp_requests
[1717917390.830695] [eu-a2p-240:77823:0]          mpool.c:38   UCX  WARN  object 0x2ed89c0 was not returned to mpool ucp_requests
[1717917390.830700] [eu-a2p-240:77823:0]          mpool.c:38   UCX  WARN  object 0x2ed8b80 was not returned to mpool ucp_requests
[1717917390.830705] [eu-a2p-240:77823:0]          mpool.c:38   UCX  WARN  object 0x2ed8d40 was not returned to mpool ucp_requests
[1717917390.858931] [eu-a2p-240:77818:0]          mpool.c:38   UCX  WARN  object 0x31d1480 was not returned to mpool ucp_requests
[1717917390.858969] [eu-a2p-240:77818:0]          mpool.c:38   UCX  WARN  object 0x31d1640 was not returned to mpool ucp_requests
[1717917390.858976] [eu-a2p-240:77818:0]          mpool.c:38   UCX  WARN  object 0x31d1800 was not returned to mpool ucp_requests
[1717917390.858981] [eu-a2p-240:77818:0]          mpool.c:38   UCX  WARN  object 0x31d19c0 was not returned to mpool ucp_requests
[1717917390.858987] [eu-a2p-240:77818:0]          mpool.c:38   UCX  WARN  object 0x31d1b80 was not returned to mpool ucp_requests
[1717917390.858998] [eu-a2p-240:77818:0]          mpool.c:38   UCX  WARN  object 0x31d1d40 was not returned to mpool ucp_requests
[1717917390.858990] [eu-a2p-240:77820:0]          mpool.c:38   UCX  WARN  object 0x3a6e240 was not returned to mpool ucp_requests
[1717917390.859015] [eu-a2p-240:77820:0]          mpool.c:38   UCX  WARN  object 0x3a6e400 was not returned to mpool ucp_requests
[1717917390.859021] [eu-a2p-240:77820:0]          mpool.c:38   UCX  WARN  object 0x3a6e5c0 was not returned to mpool ucp_requests
[1717917390.859026] [eu-a2p-240:77820:0]          mpool.c:38   UCX  WARN  object 0x3a6e780 was not returned to mpool ucp_requests
[1717917390.859030] [eu-a2p-240:77820:0]          mpool.c:38   UCX  WARN  object 0x3a6e940 was not returned to mpool ucp_requests
[1717917390.859034] [eu-a2p-240:77820:0]          mpool.c:38   UCX  WARN  object 0x3a6eb00 was not returned to mpool ucp_requests
[1717917390.859038] [eu-a2p-240:77820:0]          mpool.c:38   UCX  WARN  object 0x3a6ecc0 was not returned to mpool ucp_requests
[1717917390.859054] [eu-a2p-240:77820:0]          mpool.c:38   UCX  WARN  object 0x3a6ee80 was not returned to mpool ucp_requests
[1717917390.859058] [eu-a2p-240:77820:0]          mpool.c:38   UCX  WARN  object 0x3a6f040 was not returned to mpool ucp_requests
[1717917390.859063] [eu-a2p-240:77820:0]          mpool.c:38   UCX  WARN  object 0x3a6f200 was not returned to mpool ucp_requests
[1717917390.859067] [eu-a2p-240:77820:0]          mpool.c:38   UCX  WARN  object 0x3a6f3c0 was not returned to mpool ucp_requests
[1717917390.859071] [eu-a2p-240:77820:0]          mpool.c:38   UCX  WARN  object 0x3a6f580 was not returned to mpool ucp_requests
[1717917390.862179] [eu-a2p-240:77821:0]          mpool.c:38   UCX  WARN  object 0x3cd9d80 was not returned to mpool ucp_requests
[1717917390.862213] [eu-a2p-240:77821:0]          mpool.c:38   UCX  WARN  object 0x3cd9f40 was not returned to mpool ucp_requests
[1717917390.862220] [eu-a2p-240:77821:0]          mpool.c:38   UCX  WARN  object 0x3cda100 was not returned to mpool ucp_requests
[1717917390.862226] [eu-a2p-240:77821:0]          mpool.c:38   UCX  WARN  object 0x3cda2c0 was not returned to mpool ucp_requests
[1717917390.862231] [eu-a2p-240:77821:0]          mpool.c:38   UCX  WARN  object 0x3cda480 was not returned to mpool ucp_requests
[1717917390.862236] [eu-a2p-240:77821:0]          mpool.c:38   UCX  WARN  object 0x3cda640 was not returned to mpool ucp_requests
[1717917390.862241] [eu-a2p-240:77821:0]          mpool.c:38   UCX  WARN  object 0x3cda800 was not returned to mpool ucp_requests
[1717917390.862246] [eu-a2p-240:77821:0]          mpool.c:38   UCX  WARN  object 0x3cda9c0 was not returned to mpool ucp_requests
[1717917390.862251] [eu-a2p-240:77821:0]          mpool.c:38   UCX  WARN  object 0x3cdab80 was not returned to mpool ucp_requests
[1717917390.862256] [eu-a2p-240:77821:0]          mpool.c:38   UCX  WARN  object 0x3cdad40 was not returned to mpool ucp_requests
[1717917390.865195] [eu-a2p-240:77822:0]          mpool.c:38   UCX  WARN  object 0x2fabd80 was not returned to mpool ucp_requests
[1717917390.865224] [eu-a2p-240:77822:0]          mpool.c:38   UCX  WARN  object 0x2fabf40 was not returned to mpool ucp_requests
[1717917390.865232] [eu-a2p-240:77822:0]          mpool.c:38   UCX  WARN  object 0x2fac100 was not returned to mpool ucp_requests
[1717917390.865237] [eu-a2p-240:77822:0]          mpool.c:38   UCX  WARN  object 0x2fac2c0 was not returned to mpool ucp_requests
[1717917390.865243] [eu-a2p-240:77822:0]          mpool.c:38   UCX  WARN  object 0x2fac480 was not returned to mpool ucp_requests
[1717917390.865248] [eu-a2p-240:77822:0]          mpool.c:38   UCX  WARN  object 0x2fac640 was not returned to mpool ucp_requests
[1717917390.865253] [eu-a2p-240:77822:0]          mpool.c:38   UCX  WARN  object 0x2fac800 was not returned to mpool ucp_requests
[1717917390.865258] [eu-a2p-240:77822:0]          mpool.c:38   UCX  WARN  object 0x2fac9c0 was not returned to mpool ucp_requests
[1717917390.865264] [eu-a2p-240:77822:0]          mpool.c:38   UCX  WARN  object 0x2facb80 was not returned to mpool ucp_requests
[1717917390.865269] [eu-a2p-240:77822:0]          mpool.c:38   UCX  WARN  object 0x2facd40 was not returned to mpool ucp_requests
[1717917390.867124] [eu-a2p-240:77824:0]          mpool.c:38   UCX  WARN  object 0x2b42d80 was not returned to mpool ucp_requests
[1717917390.867156] [eu-a2p-240:77824:0]          mpool.c:38   UCX  WARN  object 0x2b42f40 was not returned to mpool ucp_requests
[1717917390.867164] [eu-a2p-240:77824:0]          mpool.c:38   UCX  WARN  object 0x2b43100 was not returned to mpool ucp_requests
[1717917390.867171] [eu-a2p-240:77824:0]          mpool.c:38   UCX  WARN  object 0x2b432c0 was not returned to mpool ucp_requests
[1717917390.867178] [eu-a2p-240:77824:0]          mpool.c:38   UCX  WARN  object 0x2b43480 was not returned to mpool ucp_requests
[1717917390.867184] [eu-a2p-240:77824:0]          mpool.c:38   UCX  WARN  object 0x2b43640 was not returned to mpool ucp_requests
[1717917390.867190] [eu-a2p-240:77824:0]          mpool.c:38   UCX  WARN  object 0x2b43800 was not returned to mpool ucp_requests
[1717917390.867196] [eu-a2p-240:77824:0]          mpool.c:38   UCX  WARN  object 0x2b439c0 was not returned to mpool ucp_requests
[1717917390.867202] [eu-a2p-240:77824:0]          mpool.c:38   UCX  WARN  object 0x2b43b80 was not returned to mpool ucp_requests
[1717917390.867208] [eu-a2p-240:77824:0]          mpool.c:38   UCX  WARN  object 0x2b43d40 was not returned to mpool ucp_requests
[1717917390.867779] [eu-a2p-240:77819:0]          mpool.c:38   UCX  WARN  object 0x456fa00 was not returned to mpool ucp_requests
[1717917390.867810] [eu-a2p-240:77819:0]          mpool.c:38   UCX  WARN  object 0x456fbc0 was not returned to mpool ucp_requests
[1717917390.867817] [eu-a2p-240:77819:0]          mpool.c:38   UCX  WARN  object 0x456fd80 was not returned to mpool ucp_requests
[1717917390.867823] [eu-a2p-240:77819:0]          mpool.c:38   UCX  WARN  object 0x456ff40 was not returned to mpool ucp_requests
[1717917390.867828] [eu-a2p-240:77819:0]          mpool.c:38   UCX  WARN  object 0x4570100 was not returned to mpool ucp_requests
[1717917390.867833] [eu-a2p-240:77819:0]          mpool.c:38   UCX  WARN  object 0x45702c0 was not returned to mpool ucp_requests
[1717917390.867839] [eu-a2p-240:77819:0]          mpool.c:38   UCX  WARN  object 0x4570480 was not returned to mpool ucp_requests
[1717917390.867844] [eu-a2p-240:77819:0]          mpool.c:38   UCX  WARN  object 0x4570640 was not returned to mpool ucp_requests
[1717917390.867849] [eu-a2p-240:77819:0]          mpool.c:38   UCX  WARN  object 0x4570800 was not returned to mpool ucp_requests
[1717917390.867854] [eu-a2p-240:77819:0]          mpool.c:38   UCX  WARN  object 0x45709c0 was not returned to mpool ucp_requests
[1717917390.867860] [eu-a2p-240:77819:0]          mpool.c:38   UCX  WARN  object 0x4570b80 was not returned to mpool ucp_requests
[1717917390.867865] [eu-a2p-240:77819:0]          mpool.c:38   UCX  WARN  object 0x4570d40 was not returned to mpool ucp_requests


           ************************************************************
           *        Program running with 8 parallel MPI-processes     *
           *              working on a common directory               *
           ************************************************************

Diagonalization of the overlap matrix:
Smallest eigenvalue                        ... 3.583e-04
Time for diagonalization                   ...    0.027 sec
Threshold for overlap eigenvalues          ... 1.000e-08
Number of eigenvalues below threshold      ... 0
Time for construction of square roots      ...    0.015 sec
Total time needed                          ...    0.044 sec

-------------------
DFT GRID GENERATION
-------------------

General Integration Accuracy     IntAcc      ... 4.959
Radial Grid Type                 RadialGrid  ... OptM3 with GC (2021)
Angular Grid (max. ang.)         AngularGrid ... 6 (Lebedev-590)
Angular grid pruning method      GridPruning ... 4 (adaptive)
Weight generation scheme         WeightScheme... Becke
Basis function cutoff            BFCut       ... 1.0000e-11
Integration weight cutoff        WCut        ... 1.0000e-14
Angular grids for H and He will be reduced by one unit
Partially contracted basis set               ... off
Rotationally invariant grid construction     ... off

Total number of grid points                  ...   527201
Total number of batches                      ...     8261
Average number of points per batch           ...       63
Average number of grid points per atom       ...    10983
Time for grid setup =    6.260 sec

--------------------
COSX GRID GENERATION
--------------------

GRIDX 1
-------
General Integration Accuracy     IntAcc      ... 4.020
Radial Grid Type                 RadialGrid  ... OptM3 with GC (2021)
Angular Grid (max. ang.)         AngularGrid ... 2 (Lebedev-110)
Angular grid pruning method      GridPruning ... 4 (adaptive)
Weight generation scheme         WeightScheme... Becke
Basis function cutoff            BFCut       ... 1.0000e-11
Integration weight cutoff        WCut        ... 1.0000e-14
Angular grids for H and He will be reduced by one unit
Partially contracted basis set               ... on
Rotationally invariant grid construction     ... off

Total number of grid points                  ...    56543
Total number of batches                      ...      908
Average number of points per batch           ...       62
Average number of grid points per atom       ...     1178
UseSFitting                                  ... on

GRIDX 2
-------
General Integration Accuracy     IntAcc      ... 4.338
Radial Grid Type                 RadialGrid  ... OptM3 with GC (2021)
Angular Grid (max. ang.)         AngularGrid ... 3 (Lebedev-194)
Angular grid pruning method      GridPruning ... 4 (adaptive)
Weight generation scheme         WeightScheme... Becke
Basis function cutoff            BFCut       ... 1.0000e-11
Integration weight cutoff        WCut        ... 1.0000e-14
Angular grids for H and He will be reduced by one unit
Partially contracted basis set               ... on
Rotationally invariant grid construction     ... off

Total number of grid points                  ...   122910
Total number of batches                      ...     1946
Average number of points per batch           ...       63
Average number of grid points per atom       ...     2561
UseSFitting                                  ... on

GRIDX 3
-------
General Integration Accuracy     IntAcc      ... 4.871
Radial Grid Type                 RadialGrid  ... OptM3 with GC (2021)
Angular Grid (max. ang.)         AngularGrid ... 4 (Lebedev-302)
Angular grid pruning method      GridPruning ... 4 (adaptive)
Weight generation scheme         WeightScheme... Becke
Basis function cutoff            BFCut       ... 1.0000e-11
Integration weight cutoff        WCut        ... 1.0000e-14
Angular grids for H and He will be reduced by one unit
Partially contracted basis set               ... on
Rotationally invariant grid construction     ... off

Total number of grid points                  ...   236404
Total number of batches                      ...     3718
Average number of points per batch           ...       63
Average number of grid points per atom       ...     4925
UseSFitting                                  ... on

Time for X-Grid setup             =    2.783 sec


--------------------
CPCM SOLVATION MODEL
--------------------
CPCM parameters:
  Epsilon                                         ...      80.4000
  Refrac                                          ...       1.3300
  Rsolv                                           ...       1.3000
  Surface type                                    ... GAUSSIAN VDW
  Epsilon function type                           ...         CPCM
Radii:
 Radius for C  used is    3.8550 Bohr (=   2.0400 Ang.)
 Radius for O  used is    3.4469 Bohr (=   1.8240 Ang.)
 Radius for H  used is    2.4944 Bohr (=   1.3200 Ang.)
Calculating surface                               ...        done! (  0.0s)
GEPOL surface points                              ...         2521
GEPOL Volume                                      ...    2606.3041
GEPOL Surface-area                                ...    1340.4884
Calculating surface distance matrix               ...        done! (  0.0s)
Performing Cholesky decomposition & store         ...        done! (  0.3s)
Overall time for CPCM initialization              ...                 0.3s
--------------
SCF ITERATIONS
--------------
ITER       Energy         Delta-E        Max-DP      RMS-DP      [F,P]     Damp
               ***  Starting incremental Fock matrix formation  ***
  0   -890.2100561064   0.000000000000 0.00510616  0.00012778  0.0335664 0.7000
                      *** Initiating the SOSCF procedure ***
                      *** Re-Reading the Fockian *** 
                      *** Removing any level shift *** 
ITER      Energy       Delta-E        Grad      Rot      Max-DP    RMS-DP
  1   -890.21401825  -0.0039621427  0.001490  0.001490  0.015644  0.000409
               *** Restarting incremental Fock matrix formation ***
  2   -890.22490500  -0.0108867511  0.000880  0.002787  0.002990  0.000124
  3   -890.22522004  -0.0003150351  0.000346  0.001192  0.002445  0.000042
  4   -890.22521238   0.0000076511  0.000758  0.000869  0.001817  0.000025
  5   -890.22522914  -0.0000167524  0.000073  0.000270  0.000356  0.000006
  6   -890.22522898   0.0000001608  0.000085  0.000169  0.000199  0.000003
  7   -890.22522944  -0.0000004597  0.000012  0.000048  0.000048  0.000001
  8   -890.22522942   0.0000000151  0.000015  0.000027  0.000030  0.000001
                  ***Gradient check signals convergence***
              ***Rediagonalizing the Fockian in SOSCF/NRSCF***

               *****************************************************
               *                     SUCCESS                       *
               *           SCF CONVERGED AFTER   9 CYCLES          *
               *****************************************************

Old exchange energy                            =    -24.982601903 Eh
New exchange energy                            =    -24.982607324 Eh
Exchange energy change after final integration =     -0.000005421 Eh
Total energy after final integration           =   -890.225234865 Eh
Final COS-X integration done in                =    12.732 sec
Total Energy       :         -890.22523486 Eh          -24224.26018 eV
  Last Energy change         ...   -2.3737e-08  Tolerance :   1.0000e-08
  Last MAX-Density change    ...    5.3291e-15  Tolerance :   1.0000e-07
             **** THE GBW FILE WAS UPDATED (mPQ2_2e_1H_B3LYP_631Gd_opt.gbw) ****
             **** DENSITY mPQ2_2e_1H_B3LYP_631Gd_opt.scfp WAS UPDATED ****
             **** ENERGY FILE WAS UPDATED (mPQ2_2e_1H_B3LYP_631Gd_opt.en.tmp) ****
             **** THE GBW FILE WAS UPDATED (mPQ2_2e_1H_B3LYP_631Gd_opt.gbw) ****
             **** DENSITY mPQ2_2e_1H_B3LYP_631Gd_opt.scfp WAS UPDATED ****
Total SCF time: 0 days 0 hours 1 min 28 sec 

Maximum memory used throughout the entire SCF-calculation: 176.8 MB

-------------------------   --------------------
FINAL SINGLE POINT ENERGY      -890.225234864870
-------------------------   --------------------


           ************************************************************
           *        Program running with 8 parallel MPI-processes     *
           *              working on a common directory               *
           ************************************************************
------------------------------------------------------------------------------
                         ORCA SCF GRADIENT CALCULATION
------------------------------------------------------------------------------

 ... reading COSX grid (gridx3)
Gradient of the Kohn-Sham DFT energy:
Kohn-Sham wavefunction type      ... RKS
Hartree-Fock exchange scaling    ...    0.200
Number of operators              ...    1
Number of atoms                  ...   48
Basis set dimensions             ...  348
Integral neglect threshold       ... 2.5e-11
Integral primitive cutoff        ... 2.5e-12
SHARK Integral package           ... ON

Nuc. rep. gradient       (SHARK) ... done (  0.0 sec)
HCore & Overlap gradient (SHARK) ... done (  0.2 sec)
RI-J gradient            (SHARK) ... done (  1.0 sec)
COSX-gradient                    ... done ( 16.3 sec)
Exchange-correlation gradient    ... done

------------------
CARTESIAN GRADIENT
------------------

   1   C   :   -0.000097130   -0.000097237   -0.000176776
   2   C   :   -0.000236692    0.000227101   -0.000140547
   3   C   :    0.000132001   -0.000036474    0.000415402
   4   C   :   -0.000019076   -0.000005435   -0.000208417
   5   C   :    0.000117262   -0.000084450   -0.000525341
   6   C   :    0.000022125    0.000244242    0.000222461
   7   C   :    0.000277982   -0.000267741   -0.000348547
   8   C   :   -0.000223390    0.000556503    0.001007686
   9   C   :   -0.000259025   -0.000978877   -0.000480714
  10   C   :    0.000236117    0.000189473   -0.000486976
  11   C   :    0.000281179    0.000199787   -0.000296207
  12   C   :   -0.000279759   -0.000036230   -0.000010981
  13   C   :    0.000137495   -0.000269433    0.000141028
  14   O   :    0.000046168    0.000076902    0.000093183
  15   O   :   -0.000219885   -0.000233607    0.000227786
  16   H   :    0.000034663    0.000072479   -0.000028049
  17   H   :    0.000114148   -0.000100982    0.000060370
  18   H   :    0.000000332    0.000153302    0.000111237
  19   H   :    0.000054764    0.000124245    0.000084443
  20   H   :   -0.000012267   -0.000040713    0.000062230
  21   H   :   -0.000028217   -0.000060907    0.000013019
  22   H   :   -0.000156069    0.000151943   -0.000363851
  23   H   :    0.000028701    0.000107289    0.000147913
  24   H   :    0.000214995    0.000303592    0.000067245
  25   H   :   -0.000028142   -0.000028079   -0.000013913
  26   H   :   -0.000180379    0.000230217    0.000025126
  27   H   :   -0.000319236    0.000107248    0.000483626
  28   H   :   -0.000146618   -0.000086103   -0.000131391
  29   C   :    0.000022871    0.000111968   -0.000028505
  30   H   :   -0.000053246   -0.000155908    0.000077586
  31   H   :   -0.000039365   -0.000020947   -0.000115129
  32   H   :    0.000032956   -0.000033875    0.000021827
  33   H   :   -0.000033917   -0.000014147    0.000296655
  34   C   :   -0.000511991    0.000495077    0.000324765
  35   H   :    0.000258550   -0.000206198   -0.000275286
  36   H   :    0.000084621    0.000032493   -0.000054670
  37   C   :    0.000309198   -0.000473353   -0.000489793
  38   H   :    0.000363211   -0.000073688    0.000180184
  39   C   :    0.000011585   -0.000054848    0.000283846
  40   C   :   -0.000021757    0.000022329   -0.000034837
  41   H   :   -0.000002839    0.000017519   -0.000006981
  42   H   :   -0.000044045   -0.000029663   -0.000040509
  43   H   :   -0.000026590   -0.000003542   -0.000025616
  44   C   :    0.000016418    0.000065561   -0.000078846
  45   H   :   -0.000022968   -0.000005741    0.000059704
  46   H   :   -0.000066869    0.000000557   -0.000009331
  47   H   :    0.000029416   -0.000060530    0.000052112
  48   H   :    0.000099537   -0.000055098   -0.000117122

Difference to translation invariance:
           :   -0.0001031782   -0.0000239814   -0.0000288995

Difference to rotation invariance:
           :   -0.0006010894    0.0011991920   -0.0003160934

Norm of the cartesian gradient     ...    0.0027206014
RMS gradient                       ...    0.0002267168
MAX gradient                       ...    0.0010076856

-------
TIMINGS
-------

Total SCF gradient time            ...       25.831 sec

One electron gradient       ....       0.240 sec  (  0.9%)
RI-J Coulomb gradient       ....       1.036 sec  (  4.0%)
COSX gradient               ....      16.275 sec  ( 63.0%)
XC gradient                 ....       5.844 sec  ( 22.6%)
CPCM gradient               ....       0.753 sec  (  2.9%)
   A-Matrix (El+Nuc)        ....       0.340 sec  (  1.3%)
   Potential                ....       0.413 sec  (  1.6%)

Maximum memory used throughout the entire SCFGRAD-calculation: 116.6 MB
------------------------------------------------------------------------------
                         ORCA GEOMETRY RELAXATION STEP
------------------------------------------------------------------------------

Reading the OPT-File                    .... done
Getting information on internals        .... done
Copying old internal coords+grads       .... done
Making the new internal coordinates     .... (new redundants).... done
Validating the new internal coordinates .... (new redundants).... done
Calculating the B-matrix                .... done
Calculating the G,G- and P matrices     .... done
Transforming gradient to internals      .... done
Projecting the internal gradient        .... done
Number of atoms                         ....  48
Number of internal coordinates          .... 236
Current Energy                          ....  -890.225234865 Eh
Current gradient norm                   ....     0.002720601 Eh/bohr
Maximum allowed component of the step   ....  0.300
Current trust radius                    ....  0.300
Updating the Hessian (BFGS)             .... done
Forming the augmented Hessian           .... done
Diagonalizing the augmented Hessian     .... done
Last element of RFO vector              ....  0.973075029
Lowest eigenvalues of augmented Hessian:
 -0.000261560  0.002796020  0.003731603  0.010748047  0.011508870
Length of the computed step             ....  0.236866201
The final length of the internal step   ....  0.236866201
Converting the step to cartesian space:
 Initial RMS(Int)=    0.0154186764
Transforming coordinates:
 Iter   0:  RMS(Cart)=    0.0932009916 RMS(Int)=    0.4079568408
 Iter   1:  RMS(Cart)=    0.0030520081 RMS(Int)=    0.0012457956
 Iter   2:  RMS(Cart)=    0.0002026773 RMS(Int)=    0.0000512503
 Iter   3:  RMS(Cart)=    0.0000154395 RMS(Int)=    0.0000056586
 Iter   4:  RMS(Cart)=    0.0000011194 RMS(Int)=    0.0000003452
 Iter   5:  RMS(Cart)=    0.0000000866 RMS(Int)=    0.0000000290
done
Storing new coordinates                 .... done

                                .--------------------.
          ----------------------|Geometry convergence|-------------------------
          Item                value                   Tolerance       Converged
          ---------------------------------------------------------------------
          Energy change      -0.0001767274            0.0000002000      NO
          RMS gradient        0.0002011036            0.0000080000      NO
          MAX gradient        0.0012168784            0.0000300000      NO
          RMS step            0.0154186764            0.0001000000      NO
          MAX step            0.0635396521            0.0002000000      NO
          ........................................................
          Max(Bonds)      0.0038      Max(Angles)    0.68
          Max(Dihed)        3.64      Max(Improp)    0.00
          ---------------------------------------------------------------------

The optimization has not yet converged - more geometry cycles are needed


    ---------------------------------------------------------------------------
                         Redundant Internal Coordinates
                            (Angstroem and degrees)

        Definition                    Value    dE/dq     Step     New-Value
    ----------------------------------------------------------------------------
     1. B(C   1,C   0)                1.5178  0.000050  0.0014    1.5192   
     2. B(C   2,C   1)                1.4056 -0.000107  0.0011    1.4067   
     3. B(C   3,C   2)                1.5123  0.000022 -0.0002    1.5121   
     4. B(C   4,C   2)                1.4426  0.000134 -0.0009    1.4418   
     5. B(C   5,C   4)                1.4413 -0.000359  0.0001    1.4414   
     6. B(C   6,C   5)                1.5233 -0.000078  0.0005    1.5238   
     7. B(C   7,C   6)                1.5171  0.000111 -0.0004    1.5167   
     8. B(C   8,C   7)                1.3452  0.000019  0.0009    1.3461   
     9. B(C   9,C   8)                1.5142 -0.000118  0.0016    1.5158   
    10. B(C  10,C   8)                1.5212 -0.000185 -0.0006    1.5206   
    11. B(C  11,C   5)                1.4083 -0.000030  0.0015    1.4097   
    12. B(C  12,C  11)                1.4045  0.000208  0.0014    1.4060   
    13. B(C  12,C   1)                1.4062  0.000308  0.0011    1.4074   
    14. B(O  13,C  12)                1.4009  0.000105  0.0015    1.4025   
    15. B(O  14,C   4)                1.2977 -0.000037  0.0003    1.2980   
    16. B(H  15,C   0)                1.0931  0.000044  0.0008    1.0940   
    17. B(H  16,C   0)                1.1006  0.000034  0.0011    1.1017   
    18. B(H  17,C   0)                1.0949  0.000019  0.0005    1.0954   
    19. B(H  18,C   3)                1.0933  0.000149  0.0009    1.0942   
    20. B(H  19,C   3)                1.1004  0.000029  0.0009    1.1012   
    21. B(H  20,C   3)                1.0992 -0.000035  0.0016    1.1008   
    22. B(H  21,C   6)                1.1022  0.000030  0.0010    1.1032   
    23. B(H  22,C   6)                1.0919 -0.000042  0.0005    1.0925   
    24. B(H  23,C   7)                1.0924 -0.000016  0.0008    1.0932   
    25. B(H  24,C   9)                1.0960 -0.000014  0.0006    1.0966   
    26. B(H  25,C   9)                1.1000 -0.000060  0.0017    1.1018   
    27. B(H  26,C   9)                1.0991  0.000509  0.0003    1.0994   
    28. B(H  27,C  10)                1.0969  0.000061 -0.0006    1.0963   
    29. B(C  28,C  11)                1.5196  0.000087  0.0013    1.5209   
    30. B(H  29,C  28)                1.0914  0.000070  0.0004    1.0917   
    31. B(H  30,C  28)                1.1000  0.000013  0.0008    1.1008   
    32. B(H  31,C  28)                1.1016  0.000033  0.0013    1.1028   
    33. B(H  32,C  10)                1.0988  0.000004  0.0012    1.1000   
    34. B(C  33,C  10)                1.5586 -0.000375  0.0025    1.5611   
    35. B(H  34,C  33)                1.0967 -0.000022 -0.0002    1.0966   
    36. B(H  35,C  33)                1.0990  0.000094  0.0009    1.0999   
    37. B(C  36,C  33)                1.5063 -0.000451  0.0038    1.5101   
    38. B(H  37,C  36)                1.0924  0.000372 -0.0001    1.0923   
    39. B(C  38,C  36)                1.3451  0.000128  0.0009    1.3460   
    40. B(C  39,C  38)                1.5113  0.000144  0.0016    1.5129   
    41. B(H  40,C  39)                1.0997  0.000016  0.0009    1.1006   
    42. B(H  41,C  39)                1.0931  0.000031  0.0004    1.0935   
    43. B(H  42,C  39)                1.0996  0.000017  0.0008    1.1004   
    44. B(C  43,C  38)                1.5125  0.000024  0.0010    1.5135   
    45. B(H  44,C  43)                1.0955  0.000022  0.0009    1.0963   
    46. B(H  45,C  43)                1.1000  0.000018  0.0010    1.1010   
    47. B(H  46,C  43)                1.1000  0.000026  0.0007    1.1007   
    48. B(H  47,O  13)                0.9697  0.000028  0.0000    0.9697   
    49. A(C   1,C   0,H  16)          112.12  0.000039   -0.05    112.08   
    50. A(H  15,C   0,H  17)          107.81 -0.000119    0.10    107.91   
    51. A(H  16,C   0,H  17)          106.39 -0.000108    0.02    106.41   
    52. A(C   1,C   0,H  17)          110.70  0.000176   -0.12    110.59   
    53. A(H  15,C   0,H  16)          107.11 -0.000014    0.01    107.12   
    54. A(C   1,C   0,H  15)          112.40  0.000009    0.04    112.44   
    55. A(C   0,C   1,C  12)          117.89  0.000035   -0.00    117.89   
    56. A(C   0,C   1,C   2)          123.28 -0.000088    0.05    123.33   
    57. A(C   2,C   1,C  12)          118.83  0.000053   -0.05    118.78   
    58. A(C   3,C   2,C   4)          115.17 -0.000109    0.09    115.25   
    59. A(C   1,C   2,C   4)          121.58 -0.000009   -0.04    121.54   
    60. A(C   1,C   2,C   3)          123.25  0.000118   -0.05    123.21   
    61. A(H  18,C   3,H  19)          107.94 -0.000030    0.05    108.00   
    62. A(H  18,C   3,H  20)          107.80  0.000024   -0.05    107.75   
    63. A(C   2,C   3,H  19)          111.38 -0.000105    0.14    111.52   
    64. A(C   2,C   3,H  18)          113.59  0.000110   -0.14    113.45   
    65. A(C   2,C   3,H  20)          110.53 -0.000052    0.02    110.54   
    66. A(H  19,C   3,H  20)          105.18  0.000053   -0.01    105.17   
    67. A(C   5,C   4,O  14)          122.46 -0.000249   -0.09    122.37   
    68. A(C   2,C   4,C   5)          117.23 -0.000021    0.14    117.37   
    69. A(C   2,C   4,O  14)          120.30  0.000272   -0.06    120.24   
    70. A(C   6,C   5,C  11)          122.16  0.000087    0.22    122.38   
    71. A(C   4,C   5,C  11)          121.02  0.000205   -0.06    120.97   
    72. A(C   4,C   5,C   6)          116.81 -0.000292   -0.16    116.65   
    73. A(C   5,C   6,C   7)          113.07 -0.000473    0.68    113.74   
    74. A(C   7,C   6,H  22)          110.48 -0.000079    0.08    110.56   
    75. A(C   5,C   6,H  22)          106.92  0.000133   -0.14    106.78   
    76. A(C   5,C   6,H  21)          110.58  0.000122   -0.14    110.44   
    77. A(H  21,C   6,H  22)          107.06 -0.000142    0.05    107.10   
    78. A(C   7,C   6,H  21)          108.57  0.000444   -0.55    108.02   
    79. A(C   8,C   7,H  23)          117.02  0.000585   -0.30    116.71   
    80. A(C   6,C   7,H  23)          114.29  0.000076    0.02    114.31   
    81. A(C   6,C   7,C   8)          128.70 -0.000661    0.32    129.02   
    82. A(C   9,C   8,C  10)          115.45 -0.000459    0.12    115.57   
    83. A(C   7,C   8,C  10)          124.12 -0.000098    0.14    124.26   
    84. A(C   7,C   8,C   9)          120.42  0.000557   -0.25    120.17   
    85. A(H  25,C   9,H  26)          106.07 -0.000204    0.12    106.19   
    86. A(H  24,C   9,H  26)          108.12 -0.000176    0.14    108.27   
    87. A(C   8,C   9,H  26)          111.63  0.000359   -0.02    111.61   
    88. A(H  24,C   9,H  25)          108.07  0.000068   -0.04    108.03   
    89. A(C   8,C   9,H  25)          110.85 -0.000053   -0.12    110.73   
    90. A(C   8,C   9,H  24)          111.84 -0.000013   -0.06    111.78   
    91. A(H  32,C  10,C  33)          108.37  0.000253    0.04    108.40   
    92. A(C   8,C  10,C  33)          115.02 -0.000678   -0.21    114.81   
    93. A(H  27,C  10,H  32)          106.56 -0.000057   -0.00    106.56   
    94. A(C   8,C  10,H  32)          108.70 -0.000125    0.49    109.19   
    95. A(H  27,C  10,C  33)          107.45  0.000156    0.02    107.47   
    96. A(C   8,C  10,H  27)          110.40  0.000492   -0.33    110.08   
    97. A(C  12,C  11,C  28)          117.81  0.000037    0.09    117.90   
    98. A(C   5,C  11,C  28)          122.85  0.000027   -0.01    122.84   
    99. A(C   5,C  11,C  12)          119.33 -0.000064   -0.08    119.25   
   100. A(C  11,C  12,O  13)          121.14  0.000182   -0.05    121.09   
   101. A(C   1,C  12,O  13)          116.87 -0.000020   -0.00    116.86   
   102. A(C   1,C  12,C  11)          121.98 -0.000163    0.05    122.04   
   103. A(C  12,O  13,H  47)          108.57  0.000081    0.11    108.68   
   104. A(H  30,C  28,H  31)          106.65  0.000012   -0.02    106.62   
   105. A(H  29,C  28,H  31)          106.51 -0.000105    0.06    106.57   
   106. A(C  11,C  28,H  31)          112.22  0.000009   -0.05    112.17   
   107. A(H  29,C  28,H  30)          107.11 -0.000072    0.02    107.14   
   108. A(C  11,C  28,H  30)          111.52 -0.000017    0.10    111.62   
   109. A(C  11,C  28,H  29)          112.46  0.000160   -0.10    112.36   
   110. A(H  34,C  33,H  35)          107.08 -0.000183   -0.05    107.03   
   111. A(C  10,C  33,H  35)          107.30  0.000411    0.26    107.56   
   112. A(C  10,C  33,H  34)          107.54  0.000003    0.12    107.66   
   113. A(H  35,C  33,C  36)          108.78  0.000156   -0.01    108.77   
   114. A(H  34,C  33,C  36)          111.18  0.000869   -0.58    110.60   
   115. A(C  10,C  33,C  36)          114.64 -0.001217    0.26    114.90   
   116. A(H  37,C  36,C  38)          116.84  0.000071   -0.05    116.79   
   117. A(C  33,C  36,C  38)          128.74  0.000225   -0.06    128.68   
   118. A(C  33,C  36,H  37)          114.42 -0.000296    0.11    114.53   
   119. A(C  39,C  38,C  43)          114.31 -0.000042   -0.00    114.31   
   120. A(C  36,C  38,C  43)          120.87  0.000134   -0.12    120.76   
   121. A(C  36,C  38,C  39)          124.81 -0.000092    0.12    124.93   
   122. A(H  41,C  39,H  42)          107.86 -0.000056    0.03    107.89   
   123. A(H  40,C  39,H  42)          106.22 -0.000011   -0.04    106.19   
   124. A(C  38,C  39,H  42)          110.49  0.000031   -0.00    110.48   
   125. A(H  40,C  39,H  41)          108.03 -0.000017   -0.01    108.02   
   126. A(C  38,C  39,H  41)          113.30  0.000052   -0.00    113.29   
   127. A(C  38,C  39,H  40)          110.65 -0.000005    0.01    110.67   
   128. A(H  45,C  43,H  46)          106.24 -0.000008    0.02    106.25   
   129. A(H  44,C  43,H  46)          108.11 -0.000072    0.09    108.20   
   130. A(C  38,C  43,H  46)          111.08 -0.000001   -0.03    111.05   
   131. A(H  44,C  43,H  45)          108.16 -0.000003   -0.06    108.11   
   132. A(C  38,C  43,H  45)          111.09  0.000001    0.02    111.10   
   133. A(C  38,C  43,H  44)          111.93  0.000076   -0.03    111.90   
   134. D(C   2,C   1,C   0,H  16)    -95.82 -0.000106    0.77    -95.05   
   135. D(C   2,C   1,C   0,H  17)    145.55 -0.000112    0.84    146.39   
   136. D(C  12,C   1,C   0,H  16)     83.62 -0.000120    0.86     84.48   
   137. D(C  12,C   1,C   0,H  15)   -155.64 -0.000104    0.86   -154.78   
   138. D(C  12,C   1,C   0,H  17)    -35.01 -0.000127    0.94    -34.07   
   139. D(C   2,C   1,C   0,H  15)     24.92 -0.000089    0.77     25.69   
   140. D(C   4,C   2,C   1,C  12)      1.69 -0.000069    0.14      1.83   
   141. D(C   3,C   2,C   1,C  12)   -177.86 -0.000056    0.02   -177.84   
   142. D(C   3,C   2,C   1,C   0)      1.58 -0.000071    0.12      1.70   
   143. D(C   4,C   2,C   1,C   0)   -178.88 -0.000084    0.24   -178.64   
   144. D(H  19,C   3,C   2,C   4)     61.05  0.000022   -0.42     60.63   
   145. D(H  20,C   3,C   2,C   1)    124.08  0.000041   -0.39    123.69   
   146. D(H  19,C   3,C   2,C   1)   -119.38  0.000010   -0.30   -119.68   
   147. D(H  20,C   3,C   2,C   4)    -55.50  0.000053   -0.50    -55.99   
   148. D(H  18,C   3,C   2,C   4)   -176.81 -0.000017   -0.34   -177.15   
   149. D(H  18,C   3,C   2,C   1)      2.76 -0.000029   -0.23      2.53   
   150. D(O  14,C   4,C   2,C   3)     -0.53 -0.000146   -0.13     -0.65   
   151. D(O  14,C   4,C   2,C   1)    179.89 -0.000135   -0.24    179.65   
   152. D(C   5,C   4,C   2,C   3)    178.94  0.000063   -0.25    178.69   
   153. D(C   5,C   4,C   2,C   1)     -0.64  0.000074   -0.36     -1.00   
   154. D(C  11,C   5,C   4,C   2)     -0.91 -0.000019    0.40     -0.52   
   155. D(C  11,C   5,C   4,O  14)    178.54  0.000198    0.28    178.82   
   156. D(C   6,C   5,C   4,O  14)     -1.84  0.000204    0.21     -1.63   
   157. D(C   6,C   5,C   4,C   2)    178.71 -0.000013    0.32    179.03   
   158. D(H  22,C   6,C   5,C  11)   -161.16  0.000041    0.43   -160.73   
   159. D(H  22,C   6,C   5,C   4)     19.22  0.000034    0.51     19.73   
   160. D(H  21,C   6,C   5,C  11)    -44.94  0.000011    0.33    -44.62   
   161. D(H  21,C   6,C   5,C   4)    135.44  0.000005    0.40    135.84   
   162. D(C   7,C   6,C   5,C  11)     77.03  0.000342   -0.01     77.02   
   163. D(C   7,C   6,C   5,C   4)   -102.59  0.000336    0.07   -102.52   
   164. D(C   8,C   7,C   6,C   5)    127.29  0.000066   -3.30    123.99   
   165. D(H  23,C   7,C   6,H  22)   -172.83  0.000346   -3.28   -176.11   
   166. D(H  23,C   7,C   6,H  21)     70.05  0.000300   -3.06     67.00   
   167. D(H  23,C   7,C   6,C   5)    -53.05  0.000142   -2.94    -55.99   
   168. D(C   8,C   7,C   6,H  22)      7.50  0.000270   -3.64      3.86   
   169. D(C   8,C   7,C   6,H  21)   -109.61  0.000224   -3.42   -113.03   
   170. D(C  10,C   8,C   7,H  23)    179.38  0.000018   -0.17    179.22   
   171. D(C  10,C   8,C   7,C   6)     -0.96  0.000094    0.20     -0.76   
   172. D(C   9,C   8,C   7,H  23)     -0.83  0.000227    0.02     -0.81   
   173. D(C   9,C   8,C   7,C   6)    178.82  0.000303    0.39    179.21   
   174. D(H  26,C   9,C   8,C  10)    -58.43 -0.000013    2.52    -55.91   
   175. D(H  26,C   9,C   8,C   7)    121.77 -0.000205    2.36    124.13   
   176. D(H  25,C   9,C   8,C  10)     59.59 -0.000073    2.57     62.16   
   177. D(H  25,C   9,C   8,C   7)   -120.21 -0.000265    2.41   -117.80   
   178. D(H  24,C   9,C   8,C  10)   -179.72 -0.000032    2.39   -177.34   
   179. D(H  24,C   9,C   8,C   7)      0.48 -0.000224    2.23      2.71   
   180. D(C  33,C  10,C   8,C   9)     94.31 -0.000048   -2.72     91.58   
   181. D(C  33,C  10,C   8,C   7)    -85.90  0.000154   -2.57    -88.47   
   182. D(H  32,C  10,C   8,C   9)    -27.37  0.000183   -3.03    -30.39   
   183. D(H  32,C  10,C   8,C   7)    152.43  0.000385   -2.87    149.56   
   184. D(H  27,C  10,C   8,C   9)   -143.91  0.000048   -3.12   -147.03   
   185. D(H  27,C  10,C   8,C   7)     35.88  0.000250   -2.96     32.92   
   186. D(C  28,C  11,C   5,C   6)      2.35  0.000001   -0.03      2.33   
   187. D(C  28,C  11,C   5,C   4)   -178.04  0.000006   -0.11   -178.15   
   188. D(C  12,C  11,C   5,C   6)   -178.22 -0.000048   -0.14   -178.36   
   189. D(C  12,C  11,C   5,C   4)      1.38 -0.000043   -0.22      1.16   
   190. D(C   1,C  12,C  11,C  28)    179.15  0.000005   -0.12    179.04   
   191. D(C   1,C  12,C  11,C   5)     -0.30  0.000052   -0.01     -0.31   
   192. D(O  13,C  12,C   1,C   2)    177.51 -0.000055    0.19    177.70   
   193. D(O  13,C  12,C   1,C   0)     -1.95 -0.000041    0.10     -1.86   
   194. D(C  11,C  12,C   1,C   2)     -1.22  0.000006    0.05     -1.17   
   195. D(O  13,C  12,C  11,C   5)   -178.98  0.000119   -0.16   -179.14   
   196. D(C  11,C  12,C   1,C   0)    179.31  0.000021   -0.04    179.27   
   197. D(O  13,C  12,C  11,C  28)      0.47  0.000072   -0.27      0.21   
   198. D(H  47,O  13,C  12,C  11)    -16.63  0.000100   -0.16    -16.78   
   199. D(H  47,O  13,C  12,C   1)    164.63  0.000166   -0.30    164.33   
   200. D(H  31,C  28,C  11,C  12)     63.98 -0.000050    1.00     64.98   
   201. D(H  31,C  28,C  11,C   5)   -116.59 -0.000099    0.89   -115.70   
   202. D(H  30,C  28,C  11,C  12)    -55.60 -0.000059    1.00    -54.60   
   203. D(H  30,C  28,C  11,C   5)    123.83 -0.000108    0.89    124.72   
   204. D(H  29,C  28,C  11,C  12)   -175.95 -0.000066    0.97   -174.98   
   205. D(H  29,C  28,C  11,C   5)      3.48 -0.000115    0.86      4.34   
   206. D(C  36,C  33,C  10,H  32)     65.54  0.000128   -1.20     64.35   
   207. D(C  36,C  33,C  10,H  27)   -179.67  0.000267   -1.17   -180.85   
   208. D(C  36,C  33,C  10,C   8)    -56.31  0.000561   -1.73    -58.04   
   209. D(H  35,C  33,C  10,H  32)   -173.54 -0.000153   -0.83   -174.37   
   210. D(H  35,C  33,C  10,H  27)    -58.76 -0.000014   -0.81    -59.57   
   211. D(H  35,C  33,C  10,C   8)     64.60  0.000280   -1.37     63.24   
   212. D(H  34,C  33,C  10,H  32)    -58.64 -0.000161   -0.71    -59.34   
   213. D(H  34,C  33,C  10,H  27)     56.14 -0.000022   -0.68     55.46   
   214. D(H  34,C  33,C  10,C   8)    179.51  0.000272   -1.24    178.27   
   215. D(C  38,C  36,C  33,H  35)    132.20  0.000286   -1.08    131.12   
   216. D(C  38,C  36,C  33,H  34)     14.53 -0.000097   -0.66     13.87   
   217. D(C  38,C  36,C  33,C  10)   -107.70  0.000125   -0.54   -108.24   
   218. D(H  37,C  36,C  33,H  35)    -47.51  0.000231   -1.28    -48.80   
   219. D(H  37,C  36,C  33,H  34)   -165.19 -0.000152   -0.86   -166.05   
   220. D(H  37,C  36,C  33,C  10)     72.59  0.000070   -0.74     71.84   
   221. D(C  43,C  38,C  36,H  37)      0.25  0.000037    0.33      0.58   
   222. D(C  43,C  38,C  36,C  33)   -179.46 -0.000018    0.12   -179.34   
   223. D(C  39,C  38,C  36,H  37)   -179.85  0.000063    0.04   -179.81   
   224. D(C  39,C  38,C  36,C  33)      0.44  0.000007   -0.17      0.27   
   225. D(H  42,C  39,C  38,C  43)    -58.68  0.000018   -0.02    -58.70   
   226. D(H  42,C  39,C  38,C  36)    121.41 -0.000006    0.26    121.67   
   227. D(H  41,C  39,C  38,C  43)   -179.83  0.000032   -0.06   -179.89   
   228. D(H  41,C  39,C  38,C  36)      0.26  0.000008    0.22      0.48   
   229. D(H  40,C  39,C  38,C  43)     58.68  0.000021   -0.06     58.62   
   230. D(H  40,C  39,C  38,C  36)   -121.23 -0.000003    0.22   -121.01   
   231. D(H  46,C  43,C  38,C  39)     59.71  0.000040   -0.52     59.19   
   232. D(H  46,C  43,C  38,C  36)   -120.37  0.000062   -0.79   -121.16   
   233. D(H  45,C  43,C  38,C  39)    -58.31  0.000050   -0.53    -58.84   
   234. D(H  45,C  43,C  38,C  36)    121.61  0.000072   -0.80    120.81   
   235. D(H  44,C  43,C  38,C  39)   -179.33 -0.000000   -0.45   -179.79   
   236. D(H  44,C  43,C  38,C  36)      0.58  0.000022   -0.72     -0.14   
    ----------------------------------------------------------------------------

         *************************************************************
         *                GEOMETRY OPTIMIZATION CYCLE  10            *
         *************************************************************
---------------------------------
CARTESIAN COORDINATES (ANGSTROEM)
---------------------------------
  C      4.483849    2.059327    1.385974
  C      3.467167    1.220009    0.631154
  C      2.371465    1.769121   -0.059200
  C      2.112411    3.255908   -0.152676
  C      1.413017    0.933872   -0.739214
  C      1.632090   -0.490377   -0.704073
  C      0.596861   -1.358672   -1.408579
  C     -0.378108   -2.034655   -0.463673
  C     -1.723045   -1.979002   -0.451683
  C     -2.508511   -2.757382    0.585032
  C     -2.554984   -1.167685   -1.432420
  C      2.748266   -1.036510   -0.038276
  C      3.644465   -0.176116    0.619950
  O      4.776867   -0.676419    1.278954
  O      0.407356    1.467104   -1.362917
  H      4.070883    3.016101    1.718799
  H      5.371360    2.284744    0.773326
  H      4.845981    1.523018    2.269778
  H      2.883244    3.863429    0.330971
  H      1.140201    3.525152    0.288901
  H      2.047906    3.571345   -1.205314
  H      1.093253   -2.142750   -2.005101
  H      0.065420   -0.710277   -2.109019
  H      0.095081   -2.647487    0.308081
  H     -1.848384   -3.280862    1.286981
  H     -3.155824   -3.506812    0.102094
  H     -3.176184   -2.102437    1.162957
  H     -2.059318   -1.135732   -2.409789
  C      3.042780   -2.528363   -0.009234
  H      2.341791   -3.102039   -0.618681
  H      4.054116   -2.749392   -0.383425
  H      2.985971   -2.943905    1.010738
  H     -3.521800   -1.668850   -1.587561
  C     -2.827954    0.306429   -0.997182
  H     -3.404838    0.787626   -1.795981
  H     -1.857944    0.822312   -0.944927
  C     -3.530967    0.457641    0.330672
  H     -2.913997    0.219897    1.200084
  C     -4.797789    0.842668    0.572840
  C     -5.809889    1.209871   -0.490090
  H     -6.167565    2.240796   -0.346265
  H     -5.417939    1.126633   -1.507547
  H     -6.697753    0.563988   -0.415951
  C     -5.317344    0.947362    1.990540
  H     -4.552247    0.676602    2.727569
  H     -5.659814    1.969854    2.212717
  H     -6.187988    0.291140    2.141980
  H      4.660425   -1.629173    1.416770

----------------------------
CARTESIAN COORDINATES (A.U.)
----------------------------
  NO LB      ZA    FRAG     MASS         X           Y           Z
   0 C     6.0000    0    12.011    8.473247    3.891565    2.619111
   1 C     6.0000    0    12.011    6.551996    2.305483    1.192708
   2 C     6.0000    0    12.011    4.481420    3.343154   -0.111872
   3 C     6.0000    0    12.011    3.991877    6.152775   -0.288516
   4 C     6.0000    0    12.011    2.670216    1.764763   -1.396912
   5 C     6.0000    0    12.011    3.084202   -0.926677   -1.330504
   6 C     6.0000    0    12.011    1.127904   -2.567519   -2.661829
   7 C     6.0000    0    12.011   -0.714520   -3.844941   -0.876216
   8 C     6.0000    0    12.011   -3.256083   -3.739772   -0.853557
   9 C     6.0000    0    12.011   -4.740398   -5.210696    1.105551
  10 C     6.0000    0    12.011   -4.828219   -2.206605   -2.706881
  11 C     6.0000    0    12.011    5.193470   -1.958719   -0.072331
  12 C     6.0000    0    12.011    6.887041   -0.332811    1.171536
  13 O     8.0000    0    15.999    9.026971   -1.278246    2.416872
  14 O     8.0000    0    15.999    0.769791    2.772424   -2.575539
  15 H     1.0000    0     1.008    7.692854    5.699605    3.248060
  16 H     1.0000    0     1.008   10.150399    4.317540    1.461375
  17 H     1.0000    0     1.008    9.157576    2.878086    4.289259
  18 H     1.0000    0     1.008    5.448542    7.300822    0.625445
  19 H     1.0000    0     1.008    2.154667    6.661571    0.545945
  20 H     1.0000    0     1.008    3.869982    6.748864   -2.277714
  21 H     1.0000    0     1.008    2.065950   -4.049210   -3.789092
  22 H     1.0000    0     1.008    0.123626   -1.342229   -3.985469
  23 H     1.0000    0     1.008    0.179676   -5.003024    0.582190
  24 H     1.0000    0     1.008   -3.492940   -6.199930    2.432042
  25 H     1.0000    0     1.008   -5.963643   -6.626914    0.192930
  26 H     1.0000    0     1.008   -6.002117   -3.973030    2.197670
  27 H     1.0000    0     1.008   -3.891547   -2.146222   -4.553842
  28 C     6.0000    0    12.011    5.750021   -4.777914   -0.017450
  29 H     1.0000    0     1.008    4.425343   -5.862005   -1.169138
  30 H     1.0000    0     1.008    7.661169   -5.195598   -0.724569
  31 H     1.0000    0     1.008    5.642667   -5.563174    1.910018
  32 H     1.0000    0     1.008   -6.655238   -3.153670   -3.000055
  33 C     6.0000    0    12.011   -5.344059    0.579067   -1.884401
  34 H     1.0000    0     1.008   -6.434211    1.488398   -3.393912
  35 H     1.0000    0     1.008   -3.511006    1.553945   -1.785653
  36 C     6.0000    0    12.011   -6.672560    0.864817    0.624879
  37 H     1.0000    0     1.008   -5.506656    0.415544    2.267829
  38 C     6.0000    0    12.011   -9.066508    1.592412    1.082510
  39 C     6.0000    0    12.011  -10.979100    2.286326   -0.926136
  40 H     1.0000    0     1.008  -11.655009    4.234492   -0.654346
  41 H     1.0000    0     1.008  -10.238420    2.129027   -2.848850
  42 H     1.0000    0     1.008  -12.656919    1.065782   -0.786033
  43 C     6.0000    0    12.011  -10.048324    1.790255    3.761575
  44 H     1.0000    0     1.008   -8.602500    1.278592    5.154359
  45 H     1.0000    0     1.008  -10.695499    3.722485    4.181430
  46 H     1.0000    0     1.008  -11.693603    0.550175    4.047755
  47 H     1.0000    0     1.008    8.806927   -3.078691    2.677308

--------------------------------
INTERNAL COORDINATES (ANGSTROEM)
--------------------------------
 C      0   0   0     0.000000000000     0.00000000     0.00000000
 C      1   0   0     1.519161428343     0.00000000     0.00000000
 C      2   1   0     1.406653679506   123.33104955     0.00000000
 C      3   2   1     1.512079261441   123.20449206     1.69458860
 C      3   2   1     1.441763358289   121.54369404   181.36262275
 C      5   3   2     1.441427089833   117.37983817   358.99891818
 C      6   5   3     1.523799827438   116.64795304   179.03086341
 C      7   6   5     1.516695178190   113.74382000   257.48507027
 C      8   7   6     1.346141344713   129.00382684   123.99079902
 C      9   8   7     1.515786799924   120.17141231   179.20133694
 C      9   8   7     1.520592927177   124.25928412   359.24654349
 C      6   5   3     1.409750348231   120.97253868   359.48268926
 C     12   6   5     1.405955601737   119.25668159     1.15993052
 O     13  12   6     1.402470446192   121.08873250   180.86356922
 O      5   3   2     1.297958676927   120.24585386   179.64933573
 H      1   2   3     1.093951631649   112.44137408    25.68923450
 H      1   2   3     1.101737204181   112.07711177   264.94799517
 H      1   2   3     1.095389123559   110.58753467   146.39131615
 H      4   3   2     1.094157476713   113.44882302     2.53300365
 H      4   3   2     1.101214923738   111.52278966   240.31921741
 H      4   3   2     1.100776531590   110.54363159   123.69321462
 H      7   6   5     1.103186625310   110.44447196   135.84023991
 H      7   6   5     1.092456720943   106.78136449    19.72502718
 H      8   7   6     1.093194814997   114.29419531   304.01229488
 H     10   9   8     1.096599687953   111.77732008     2.70624049
 H     10   9   8     1.101766532846   110.72920809   242.20173702
 H     10   9   8     1.099426040154   111.61125962   124.12905235
 H     11   9   8     1.096337947207   110.07049253    32.92355126
 C     12   6   5     1.520923903866   122.84221467   181.84932820
 H     29  12   6     1.091749239472   112.36025314     4.34381446
 H     29  12   6     1.100760158044   111.61560945   124.72132177
 H     29  12   6     1.102835010042   112.16514048   244.30417608
 H     11   9   8     1.099986330967   109.19302691   149.56327376
 C     11   9   8     1.561075477289   114.81427257   271.52965819
 H     34  11   9     1.096551512979   107.65435423   178.26763288
 H     34  11   9     1.099902427142   107.57379303    63.24001172
 C     34  11   9     1.510062300946   114.90594168   301.95777751
 H     37  34  11     1.092269062229   114.52944564    71.83641456
 C     37  34  11     1.346005029251   128.68333414   251.75727306
 C     39  37  34     1.512945561821   124.93398545     0.27087851
 H     40  39  37     1.100647060169   110.66595096   238.98828893
 H     40  39  37     1.093513891510   113.29339193     0.47967664
 H     40  39  37     1.100438155287   110.48420291   121.66935700
 C     39  37  34     1.513529478675   120.75652611   180.66229965
 H     44  39  37     1.096310841241   111.90489741   359.86182276
 H     44  39  37     1.100971868798   111.10297583   120.80783938
 H     44  39  37     1.100719325482   111.04827987   238.83918330
 H     14  13  12     0.969686939666   108.68254303   343.21628305

---------------------------
INTERNAL COORDINATES (A.U.)
---------------------------
 C      0   0   0     0.000000000000     0.00000000     0.00000000
 C      1   0   0     2.870799052785     0.00000000     0.00000000
 C      2   1   0     2.658190219540   123.33104955     0.00000000
 C      3   2   1     2.857415696905   123.20449206     1.69458860
 C      3   2   1     2.724537897089   121.54369404   181.36262275
 C      5   3   2     2.723902441800   117.37983817   358.99891818
 C      6   5   3     2.879564356775   116.64795304   179.03086341
 C      7   6   5     2.866138515418   113.74382000   257.48507027
 C      8   7   6     2.543838479056   129.00382684   123.99079902
 C      9   8   7     2.864421929270   120.17141231   179.20133694
 C      9   8   7     2.873504193542   124.25928412   359.24654349
 C      6   5   3     2.664042075356   120.97253868   359.48268926
 C     12   6   5     2.656871043736   119.25668159     1.15993052
 O     13  12   6     2.650285054222   121.08873250   180.86356922
 O      5   3   2     2.452786432538   120.24585386   179.64933573
 H      1   2   3     2.067268987573   112.44137408    25.68923450
 H      1   2   3     2.081981587454   112.07711177   264.94799517
 H      1   2   3     2.069985453603   110.58753467   146.39131615
 H      4   3   2     2.067657978369   113.44882302     2.53300365
 H      4   3   2     2.080994620452   111.52278966   240.31921741
 H      4   3   2     2.080166179354   110.54363159   123.69321462
 H      7   6   5     2.084720596441   110.44447196   135.84023991
 H      7   6   5     2.064444015744   106.78136449    19.72502718
 H      8   7   6     2.065838811367   114.29419531   304.01229488
 H     10   9   8     2.072273088775   111.77732008     2.70624049
 H     10   9   8     2.082037010599   110.72920809   242.20173702
 H     10   9   8     2.077614120392   111.61125962   124.12905235
 H     11   9   8     2.071778470447   110.07049253    32.92355126
 C     12   6   5     2.874129648841   122.84221467   181.84932820
 H     29  12   6     2.063107069520   112.36025314     4.34381446
 H     29  12   6     2.080135237836   111.61560945   124.72132177
 H     29  12   6     2.084056139880   112.16514048   244.30417608
 H     11   9   8     2.078672916585   109.19302691   149.56327376
 C     11   9   8     2.950005126456   114.81427257   271.52965819
 H     34  11   9     2.072182051267   107.65435423   178.26763288
 H     34  11   9     2.078514361333   107.57379303    63.24001172
 C     34  11   9     2.853604193947   114.90594168   301.95777751
 H     37  34  11     2.064089392168   114.52944564    71.83641456
 C     37  34  11     2.543580880166   128.68333414   251.75727306
 C     39  37  34     2.859052767373   124.93398545     0.27087851
 H     40  39  37     2.079921513825   110.66595096   238.98828893
 H     40  39  37     2.066441778592   113.29339193     0.47967664
 H     40  39  37     2.079526740810   110.48420291   121.66935700
 C     39  37  34     2.860156210313   120.75652611   180.66229965
 H     44  39  37     2.071727247594   111.90489741   359.86182276
 H     44  39  37     2.080535313180   111.10297583   120.80783938
 H     44  39  37     2.080058075476   111.04827987   238.83918330
 H     14  13  12     1.832442751608   108.68254303   343.21628305


           ************************************************************
           *        Program running with 8 parallel MPI-processes     *
           *              working on a common directory               *
           ************************************************************
------------------------------------------------------------------------------
                   ___                                                        
                  /   \      - P O W E R E D   B Y -                         
                 /     \                                                     
                 |  |  |   _    _      __       _____    __    __             
                 |  |  |  | |  | |    /  \     |  _  \  |  |  /  |          
                  \  \/   | |  | |   /    \    | | | |  |  | /  /          
                 / \  \   | |__| |  /  /\  \   | |_| |  |  |/  /          
                |  |  |   |  __  | /  /__\  \  |    /   |      \           
                |  |  |   | |  | | |   __   |  |    \   |  |\   \          
                \     /   | |  | | |  |  |  |  | |\  \  |  | \   \       
                 \___/    |_|  |_| |__|  |__|  |_| \__\ |__|  \__/        
                                                                              
                      - O R C A' S   B I G   F R I E N D -                    
                                      &                                       
                       - I N T E G R A L  F E E D E R -                       
                                                                              
 v1 FN, 2020, v2 2021                                                         
------------------------------------------------------------------------------


Reading SHARK input file mPQ2_2e_1H_B3LYP_631Gd_opt.SHARKINP.tmp ... ok
----------------------
SHARK INTEGRAL PACKAGE
----------------------

Number of atoms                             ...     48
Number of basis functions                   ...    348
Number of shells                            ...    180
Maximum angular momentum                    ...      2
Integral batch strategy                     ... SHARK/LIBINT Hybrid
RI-J (if used) integral strategy            ... SPLIT-RIJ (Revised 2003 algorithm where possible)
Printlevel                                  ...      1
Contraction scheme used                     ... SEGMENTED contraction
Coulomb Range Separation                    ... NOT USED
Exchange Range Separation                   ... NOT USED
Finite Nucleus Model                        ... NOT USED
Auxiliary Coulomb fitting basis             ... AVAILABLE
   # of basis functions in Aux-J            ...   1326
   # of shells in Aux-J                     ...    450
   Maximum angular momentum in Aux-J        ...      4
Auxiliary J/K fitting basis                 ... NOT available
Auxiliary Correlation fitting basis         ... NOT available
Auxiliary 'external' fitting basis          ... NOT available
Integral threshold                          ...     2.500000e-11
Primitive cut-off                           ...     2.500000e-12
Primitive pair pre-selection threshold      ...     2.500000e-12

Calculating pre-screening integrals         ... done (  0.1 sec) Dimension = 180
Organizing shell pair data                  ... done (  0.1 sec)
Shell pair information
Total number of shell pairs                 ...     16290
Shell pairs after pre-screening             ...     11168
Total number of primitive shell pairs       ...     90198
Primitive shell pairs kept                  ...     34129
          la=0 lb=0:   4476 shell pairs
          la=1 lb=0:   3686 shell pairs
          la=1 lb=1:    758 shell pairs
          la=2 lb=0:   1474 shell pairs
          la=2 lb=1:    644 shell pairs
          la=2 lb=2:    130 shell pairs

Calculating one electron integrals          ... done (  0.0 sec)
Calculating RI/J V-Matrix + Cholesky decomp.... done (  0.1 sec)
Calculating Nuclear repulsion               ... done (  0.0 sec) ENN=   1651.942580699156 Eh

SHARK setup successfully completed in   0.5 seconds

Maximum memory used throughout the entire GTOINT-calculation: 21.9 MB
[1717917509.733550] [eu-a2p-240:78927:0]          mpool.c:38   UCX  WARN  object 0x468e640 was not returned to mpool ucp_requests
[1717917509.733581] [eu-a2p-240:78927:0]          mpool.c:38   UCX  WARN  object 0x468e800 was not returned to mpool ucp_requests
[1717917509.733588] [eu-a2p-240:78927:0]          mpool.c:38   UCX  WARN  object 0x468e9c0 was not returned to mpool ucp_requests
[1717917509.734708] [eu-a2p-240:78933:0]          mpool.c:38   UCX  WARN  object 0x2974d80 was not returned to mpool ucp_requests
[1717917509.734733] [eu-a2p-240:78933:0]          mpool.c:38   UCX  WARN  object 0x2974f40 was not returned to mpool ucp_requests
[1717917509.734740] [eu-a2p-240:78933:0]          mpool.c:38   UCX  WARN  object 0x2975100 was not returned to mpool ucp_requests
[1717917509.734746] [eu-a2p-240:78933:0]          mpool.c:38   UCX  WARN  object 0x29752c0 was not returned to mpool ucp_requests
[1717917509.734750] [eu-a2p-240:78933:0]          mpool.c:38   UCX  WARN  object 0x2975480 was not returned to mpool ucp_requests
[1717917509.734755] [eu-a2p-240:78933:0]          mpool.c:38   UCX  WARN  object 0x2975640 was not returned to mpool ucp_requests
[1717917509.734760] [eu-a2p-240:78933:0]          mpool.c:38   UCX  WARN  object 0x2975800 was not returned to mpool ucp_requests
[1717917509.734765] [eu-a2p-240:78933:0]          mpool.c:38   UCX  WARN  object 0x29759c0 was not returned to mpool ucp_requests
[1717917509.734769] [eu-a2p-240:78933:0]          mpool.c:38   UCX  WARN  object 0x2975b80 was not returned to mpool ucp_requests
[1717917509.734774] [eu-a2p-240:78933:0]          mpool.c:38   UCX  WARN  object 0x2975d40 was not returned to mpool ucp_requests
[1717917509.736835] [eu-a2p-240:78928:0]          mpool.c:38   UCX  WARN  object 0x2f3b080 was not returned to mpool ucp_requests
[1717917509.736871] [eu-a2p-240:78928:0]          mpool.c:38   UCX  WARN  object 0x2f3b240 was not returned to mpool ucp_requests
[1717917509.736878] [eu-a2p-240:78928:0]          mpool.c:38   UCX  WARN  object 0x2f3b400 was not returned to mpool ucp_requests
[1717917509.736884] [eu-a2p-240:78928:0]          mpool.c:38   UCX  WARN  object 0x2f3b5c0 was not returned to mpool ucp_requests
[1717917509.736889] [eu-a2p-240:78928:0]          mpool.c:38   UCX  WARN  object 0x2f3b780 was not returned to mpool ucp_requests
[1717917509.736894] [eu-a2p-240:78928:0]          mpool.c:38   UCX  WARN  object 0x2f3b940 was not returned to mpool ucp_requests
[1717917509.736899] [eu-a2p-240:78928:0]          mpool.c:38   UCX  WARN  object 0x2f3bb00 was not returned to mpool ucp_requests
[1717917509.736904] [eu-a2p-240:78928:0]          mpool.c:38   UCX  WARN  object 0x2f3bcc0 was not returned to mpool ucp_requests
[1717917509.736909] [eu-a2p-240:78928:0]          mpool.c:38   UCX  WARN  object 0x2f3be80 was not returned to mpool ucp_requests
[1717917509.736914] [eu-a2p-240:78928:0]          mpool.c:38   UCX  WARN  object 0x2f3c040 was not returned to mpool ucp_requests
[1717917509.736919] [eu-a2p-240:78928:0]          mpool.c:38   UCX  WARN  object 0x2f3c200 was not returned to mpool ucp_requests
[1717917509.736924] [eu-a2p-240:78928:0]          mpool.c:38   UCX  WARN  object 0x2f3c3c0 was not returned to mpool ucp_requests
[1717917509.737631] [eu-a2p-240:78929:0]          mpool.c:38   UCX  WARN  object 0x4084a00 was not returned to mpool ucp_requests
[1717917509.737657] [eu-a2p-240:78929:0]          mpool.c:38   UCX  WARN  object 0x4084bc0 was not returned to mpool ucp_requests
[1717917509.737664] [eu-a2p-240:78929:0]          mpool.c:38   UCX  WARN  object 0x4084d80 was not returned to mpool ucp_requests
[1717917509.737669] [eu-a2p-240:78929:0]          mpool.c:38   UCX  WARN  object 0x4084f40 was not returned to mpool ucp_requests
[1717917509.737674] [eu-a2p-240:78929:0]          mpool.c:38   UCX  WARN  object 0x4085100 was not returned to mpool ucp_requests
[1717917509.737678] [eu-a2p-240:78929:0]          mpool.c:38   UCX  WARN  object 0x40852c0 was not returned to mpool ucp_requests
[1717917509.737683] [eu-a2p-240:78929:0]          mpool.c:38   UCX  WARN  object 0x4085480 was not returned to mpool ucp_requests
[1717917509.737688] [eu-a2p-240:78929:0]          mpool.c:38   UCX  WARN  object 0x4085640 was not returned to mpool ucp_requests
[1717917509.737696] [eu-a2p-240:78929:0]          mpool.c:38   UCX  WARN  object 0x4085800 was not returned to mpool ucp_requests
[1717917509.737701] [eu-a2p-240:78929:0]          mpool.c:38   UCX  WARN  object 0x40859c0 was not returned to mpool ucp_requests
[1717917509.737706] [eu-a2p-240:78929:0]          mpool.c:38   UCX  WARN  object 0x4085d40 was not returned to mpool ucp_requests
[1717917509.747663] [eu-a2p-240:78931:0]          mpool.c:38   UCX  WARN  object 0x39ad5c0 was not returned to mpool ucp_requests
[1717917509.747690] [eu-a2p-240:78931:0]          mpool.c:38   UCX  WARN  object 0x39ad780 was not returned to mpool ucp_requests
[1717917509.747697] [eu-a2p-240:78931:0]          mpool.c:38   UCX  WARN  object 0x39ad940 was not returned to mpool ucp_requests
[1717917509.747702] [eu-a2p-240:78931:0]          mpool.c:38   UCX  WARN  object 0x39adb00 was not returned to mpool ucp_requests
[1717917509.747707] [eu-a2p-240:78931:0]          mpool.c:38   UCX  WARN  object 0x39adcc0 was not returned to mpool ucp_requests
[1717917509.747712] [eu-a2p-240:78931:0]          mpool.c:38   UCX  WARN  object 0x39ade80 was not returned to mpool ucp_requests
[1717917509.747717] [eu-a2p-240:78931:0]          mpool.c:38   UCX  WARN  object 0x39ae040 was not returned to mpool ucp_requests
[1717917509.747722] [eu-a2p-240:78931:0]          mpool.c:38   UCX  WARN  object 0x39ae200 was not returned to mpool ucp_requests
[1717917509.747726] [eu-a2p-240:78931:0]          mpool.c:38   UCX  WARN  object 0x39ae3c0 was not returned to mpool ucp_requests
[1717917509.747731] [eu-a2p-240:78931:0]          mpool.c:38   UCX  WARN  object 0x39ae580 was not returned to mpool ucp_requests
[1717917509.748819] [eu-a2p-240:78930:0]          mpool.c:38   UCX  WARN  object 0x2fed5c0 was not returned to mpool ucp_requests
[1717917509.748850] [eu-a2p-240:78930:0]          mpool.c:38   UCX  WARN  object 0x2fed780 was not returned to mpool ucp_requests
[1717917509.748857] [eu-a2p-240:78930:0]          mpool.c:38   UCX  WARN  object 0x2fed940 was not returned to mpool ucp_requests
[1717917509.748863] [eu-a2p-240:78930:0]          mpool.c:38   UCX  WARN  object 0x2fedb00 was not returned to mpool ucp_requests
[1717917509.748868] [eu-a2p-240:78930:0]          mpool.c:38   UCX  WARN  object 0x2fedcc0 was not returned to mpool ucp_requests
[1717917509.748874] [eu-a2p-240:78930:0]          mpool.c:38   UCX  WARN  object 0x2fede80 was not returned to mpool ucp_requests
[1717917509.748879] [eu-a2p-240:78930:0]          mpool.c:38   UCX  WARN  object 0x2fee040 was not returned to mpool ucp_requests
[1717917509.748884] [eu-a2p-240:78930:0]          mpool.c:38   UCX  WARN  object 0x2fee200 was not returned to mpool ucp_requests
[1717917509.748889] [eu-a2p-240:78930:0]          mpool.c:38   UCX  WARN  object 0x2fee3c0 was not returned to mpool ucp_requests
[1717917509.748893] [eu-a2p-240:78930:0]          mpool.c:38   UCX  WARN  object 0x2fee580 was not returned to mpool ucp_requests
[1717917509.755523] [eu-a2p-240:78932:0]          mpool.c:38   UCX  WARN  object 0x41c2d80 was not returned to mpool ucp_requests
[1717917509.755553] [eu-a2p-240:78932:0]          mpool.c:38   UCX  WARN  object 0x41c2f40 was not returned to mpool ucp_requests
[1717917509.755560] [eu-a2p-240:78932:0]          mpool.c:38   UCX  WARN  object 0x41c3100 was not returned to mpool ucp_requests
[1717917509.755566] [eu-a2p-240:78932:0]          mpool.c:38   UCX  WARN  object 0x41c32c0 was not returned to mpool ucp_requests
[1717917509.755571] [eu-a2p-240:78932:0]          mpool.c:38   UCX  WARN  object 0x41c3480 was not returned to mpool ucp_requests
[1717917509.755577] [eu-a2p-240:78932:0]          mpool.c:38   UCX  WARN  object 0x41c3640 was not returned to mpool ucp_requests
[1717917509.755582] [eu-a2p-240:78932:0]          mpool.c:38   UCX  WARN  object 0x41c3800 was not returned to mpool ucp_requests
[1717917509.755587] [eu-a2p-240:78932:0]          mpool.c:38   UCX  WARN  object 0x41c39c0 was not returned to mpool ucp_requests
[1717917509.755592] [eu-a2p-240:78932:0]          mpool.c:38   UCX  WARN  object 0x41c3b80 was not returned to mpool ucp_requests
[1717917509.755597] [eu-a2p-240:78932:0]          mpool.c:38   UCX  WARN  object 0x41c3d40 was not returned to mpool ucp_requests


           ************************************************************
           *        Program running with 8 parallel MPI-processes     *
           *              working on a common directory               *
           ************************************************************

Diagonalization of the overlap matrix:
Smallest eigenvalue                        ... 3.581e-04
Time for diagonalization                   ...    0.027 sec
Threshold for overlap eigenvalues          ... 1.000e-08
Number of eigenvalues below threshold      ... 0
Time for construction of square roots      ...    0.013 sec
Total time needed                          ...    0.041 sec

-------------------
DFT GRID GENERATION
-------------------

General Integration Accuracy     IntAcc      ... 4.959
Radial Grid Type                 RadialGrid  ... OptM3 with GC (2021)
Angular Grid (max. ang.)         AngularGrid ... 6 (Lebedev-590)
Angular grid pruning method      GridPruning ... 4 (adaptive)
Weight generation scheme         WeightScheme... Becke
Basis function cutoff            BFCut       ... 1.0000e-11
Integration weight cutoff        WCut        ... 1.0000e-14
Angular grids for H and He will be reduced by one unit
Partially contracted basis set               ... off
Rotationally invariant grid construction     ... off

Total number of grid points                  ...   527276
Total number of batches                      ...     8266
Average number of points per batch           ...       63
Average number of grid points per atom       ...    10985
Time for grid setup =    6.409 sec

--------------------
COSX GRID GENERATION
--------------------

GRIDX 1
-------
General Integration Accuracy     IntAcc      ... 4.020
Radial Grid Type                 RadialGrid  ... OptM3 with GC (2021)
Angular Grid (max. ang.)         AngularGrid ... 2 (Lebedev-110)
Angular grid pruning method      GridPruning ... 4 (adaptive)
Weight generation scheme         WeightScheme... Becke
Basis function cutoff            BFCut       ... 1.0000e-11
Integration weight cutoff        WCut        ... 1.0000e-14
Angular grids for H and He will be reduced by one unit
Partially contracted basis set               ... on
Rotationally invariant grid construction     ... off

Total number of grid points                  ...    56549
Total number of batches                      ...      907
Average number of points per batch           ...       62
Average number of grid points per atom       ...     1178
UseSFitting                                  ... on

GRIDX 2
-------
General Integration Accuracy     IntAcc      ... 4.338
Radial Grid Type                 RadialGrid  ... OptM3 with GC (2021)
Angular Grid (max. ang.)         AngularGrid ... 3 (Lebedev-194)
Angular grid pruning method      GridPruning ... 4 (adaptive)
Weight generation scheme         WeightScheme... Becke
Basis function cutoff            BFCut       ... 1.0000e-11
Integration weight cutoff        WCut        ... 1.0000e-14
Angular grids for H and He will be reduced by one unit
Partially contracted basis set               ... on
Rotationally invariant grid construction     ... off

Total number of grid points                  ...   122950
Total number of batches                      ...     1948
Average number of points per batch           ...       63
Average number of grid points per atom       ...     2561
UseSFitting                                  ... on

GRIDX 3
-------
General Integration Accuracy     IntAcc      ... 4.871
Radial Grid Type                 RadialGrid  ... OptM3 with GC (2021)
Angular Grid (max. ang.)         AngularGrid ... 4 (Lebedev-302)
Angular grid pruning method      GridPruning ... 4 (adaptive)
Weight generation scheme         WeightScheme... Becke
Basis function cutoff            BFCut       ... 1.0000e-11
Integration weight cutoff        WCut        ... 1.0000e-14
Angular grids for H and He will be reduced by one unit
Partially contracted basis set               ... on
Rotationally invariant grid construction     ... off

Total number of grid points                  ...   236417
Total number of batches                      ...     3717
Average number of points per batch           ...       63
Average number of grid points per atom       ...     4925
UseSFitting                                  ... on

Time for X-Grid setup             =    2.776 sec


--------------------
CPCM SOLVATION MODEL
--------------------
CPCM parameters:
  Epsilon                                         ...      80.4000
  Refrac                                          ...       1.3300
  Rsolv                                           ...       1.3000
  Surface type                                    ... GAUSSIAN VDW
  Epsilon function type                           ...         CPCM
Radii:
 Radius for C  used is    3.8550 Bohr (=   2.0400 Ang.)
 Radius for O  used is    3.4469 Bohr (=   1.8240 Ang.)
 Radius for H  used is    2.4944 Bohr (=   1.3200 Ang.)
Calculating surface                               ...        done! (  0.0s)
GEPOL surface points                              ...         2526
GEPOL Volume                                      ...    2608.3836
GEPOL Surface-area                                ...    1342.5757
Calculating surface distance matrix               ...        done! (  0.1s)
Performing Cholesky decomposition & store         ...        done! (  0.3s)
Overall time for CPCM initialization              ...                 0.3s
--------------
SCF ITERATIONS
--------------
ITER       Energy         Delta-E        Max-DP      RMS-DP      [F,P]     Damp
               ***  Starting incremental Fock matrix formation  ***
  0   -890.2150574649   0.000000000000 0.00426357  0.00011189  0.0228492 0.7000
                      *** Initiating the SOSCF procedure ***
                      *** Re-Reading the Fockian *** 
                      *** Removing any level shift *** 
ITER      Energy       Delta-E        Grad      Rot      Max-DP    RMS-DP
  1   -890.21769265  -0.0026351835  0.001654  0.001654  0.014267  0.000365
               *** Restarting incremental Fock matrix formation ***
  2   -890.22497912  -0.0072864760  0.001043  0.003040  0.004755  0.000110
  3   -890.22521138  -0.0002322582  0.000267  0.000916  0.001759  0.000034
  4   -890.22520825   0.0000031301  0.000576  0.000711  0.001342  0.000019
  5   -890.22521839  -0.0000101368  0.000087  0.000330  0.000389  0.000008
  6   -890.22521813   0.0000002639  0.000108  0.000206  0.000209  0.000004
  7   -890.22521877  -0.0000006482  0.000012  0.000045  0.000057  0.000001
  8   -890.22521876   0.0000000173  0.000013  0.000025  0.000032  0.000001
                  ***Gradient check signals convergence***
              ***Rediagonalizing the Fockian in SOSCF/NRSCF***

               *****************************************************
               *                     SUCCESS                       *
               *           SCF CONVERGED AFTER   9 CYCLES          *
               *****************************************************

Old exchange energy                            =    -24.979060624 Eh
New exchange energy                            =    -24.979058569 Eh
Exchange energy change after final integration =      0.000002055 Eh
Total energy after final integration           =   -890.225216734 Eh
Final COS-X integration done in                =    12.953 sec
Total Energy       :         -890.22521673 Eh          -24224.25968 eV
  Last Energy change         ...   -3.3309e-08  Tolerance :   1.0000e-08
  Last MAX-Density change    ...    3.1086e-15  Tolerance :   1.0000e-07
             **** THE GBW FILE WAS UPDATED (mPQ2_2e_1H_B3LYP_631Gd_opt.gbw) ****
             **** DENSITY mPQ2_2e_1H_B3LYP_631Gd_opt.scfp WAS UPDATED ****
             **** ENERGY FILE WAS UPDATED (mPQ2_2e_1H_B3LYP_631Gd_opt.en.tmp) ****
             **** THE GBW FILE WAS UPDATED (mPQ2_2e_1H_B3LYP_631Gd_opt.gbw) ****
             **** DENSITY mPQ2_2e_1H_B3LYP_631Gd_opt.scfp WAS UPDATED ****
Total SCF time: 0 days 0 hours 1 min 28 sec 

Maximum memory used throughout the entire SCF-calculation: 177.2 MB

-------------------------   --------------------
FINAL SINGLE POINT ENERGY      -890.225216734434
-------------------------   --------------------


           ************************************************************
           *        Program running with 8 parallel MPI-processes     *
           *              working on a common directory               *
           ************************************************************
------------------------------------------------------------------------------
                         ORCA SCF GRADIENT CALCULATION
------------------------------------------------------------------------------

 ... reading COSX grid (gridx3)
Gradient of the Kohn-Sham DFT energy:
Kohn-Sham wavefunction type      ... RKS
Hartree-Fock exchange scaling    ...    0.200
Number of operators              ...    1
Number of atoms                  ...   48
Basis set dimensions             ...  348
Integral neglect threshold       ... 2.5e-11
Integral primitive cutoff        ... 2.5e-12
SHARK Integral package           ... ON

Nuc. rep. gradient       (SHARK) ... done (  0.0 sec)
HCore & Overlap gradient (SHARK) ... done (  0.2 sec)
RI-J gradient            (SHARK) ... done (  1.0 sec)
COSX-gradient                    ... done ( 16.3 sec)
Exchange-correlation gradient    ... done

------------------
CARTESIAN GRADIENT
------------------

   1   C   :   -0.000153098    0.000135789    0.000291672
   2   C   :   -0.000105795    0.000672086   -0.000114103
   3   C   :   -0.000725848    0.000390747   -0.000498969
   4   C   :   -0.000306790   -0.000738654    0.000164168
   5   C   :    0.000467379   -0.000199441    0.000162421
   6   C   :   -0.000241991    0.000697256   -0.001304679
   7   C   :   -0.000258699    0.001104734    0.001232670
   8   C   :    0.000136898   -0.000239080   -0.000330348
   9   C   :   -0.000259318   -0.000624771   -0.001333701
  10   C   :    0.000617798    0.000799055    0.000594287
  11   C   :   -0.000112130   -0.000720389   -0.000707275
  12   C   :   -0.000297717   -0.000584595    0.000473547
  13   C   :    0.000199948    0.000199332   -0.000093633
  14   O   :    0.000608305   -0.000453758    0.000632739
  15   O   :   -0.000419374   -0.000171897    0.000154378
  16   H   :   -0.000084829    0.000528756    0.000110612
  17   H   :    0.000663670   -0.000029488   -0.000352927
  18   H   :    0.000139444   -0.000184951    0.000402027
  19   H   :    0.000545828    0.000311367    0.000308713
  20   H   :   -0.000550548    0.000262965    0.000235169
  21   H   :   -0.000054537    0.000172628   -0.000862959
  22   H   :   -0.000089334   -0.000596677   -0.000353708
  23   H   :    0.000112000    0.000228219   -0.000237486
  24   H   :    0.000110401   -0.000131272    0.000428813
  25   H   :    0.000321884   -0.000160888    0.000276258
  26   H   :   -0.000459594   -0.000506801   -0.000572020
  27   H   :   -0.000714212    0.000811581    0.000654980
  28   H   :    0.000126853   -0.000437157    0.000179168
  29   C   :   -0.000017539   -0.000199517   -0.000648722
  30   H   :   -0.000186826   -0.000197437   -0.000069567
  31   H   :    0.000485744   -0.000304164   -0.000258525
  32   H   :    0.000004949   -0.000292797    0.000779580
  33   H   :   -0.000707671   -0.000067423   -0.000351033
  34   C   :    0.000875947   -0.000091751   -0.001616642
  35   H   :   -0.000108434    0.000026582    0.000292317
  36   H   :    0.000588983    0.000882668    0.000932526
  37   C   :    0.000353928    0.000287487    0.000957850
  38   H   :    0.000275825   -0.000567833    0.000241372
  39   C   :   -0.000317967   -0.000456230    0.000290520
  40   C   :   -0.000115558    0.000116198   -0.000454625
  41   H   :   -0.000283340    0.000560133    0.000012210
  42   H   :    0.000115330   -0.000012647   -0.000332017
  43   H   :   -0.000530891   -0.000259639    0.000033719
  44   C   :    0.000131099   -0.000058340   -0.000048920
  45   H   :    0.000441577   -0.000068147    0.000428147
  46   H   :   -0.000190685    0.000587366    0.000201910
  47   H   :   -0.000435165   -0.000346298    0.000003432
  48   H   :    0.000393371   -0.000112355    0.000015386

Difference to translation invariance:
           :   -0.0000107296   -0.0000394449   -0.0000512700

Difference to rotation invariance:
           :   -0.0008585767    0.0015560313    0.0004847511

Norm of the cartesian gradient     ...    0.0057333162
RMS gradient                       ...    0.0004777764
MAX gradient                       ...    0.0016166424

-------
TIMINGS
-------

Total SCF gradient time            ...       25.621 sec

One electron gradient       ....       0.244 sec  (  1.0%)
RI-J Coulomb gradient       ....       1.043 sec  (  4.1%)
COSX gradient               ....      16.253 sec  ( 63.4%)
XC gradient                 ....       5.990 sec  ( 23.4%)
CPCM gradient               ....       0.744 sec  (  2.9%)
   A-Matrix (El+Nuc)        ....       0.332 sec  (  1.3%)
   Potential                ....       0.412 sec  (  1.6%)

Maximum memory used throughout the entire SCFGRAD-calculation: 113.8 MB
------------------------------------------------------------------------------
                         ORCA GEOMETRY RELAXATION STEP
------------------------------------------------------------------------------

Reading the OPT-File                    .... done
Getting information on internals        .... done
Copying old internal coords+grads       .... done
Making the new internal coordinates     .... (new redundants).... done
Validating the new internal coordinates .... (new redundants).... done
Calculating the B-matrix                .... done
Calculating the G,G- and P matrices     .... done
Transforming gradient to internals      .... done
Projecting the internal gradient        .... done
Number of atoms                         ....  48
Number of internal coordinates          .... 236
Current Energy                          ....  -890.225216734 Eh
Current gradient norm                   ....     0.005733316 Eh/bohr
Maximum allowed component of the step   ....  0.300
Current trust radius                    ....  0.300
Updating the Hessian (BFGS)             .... done
Forming the augmented Hessian           .... done
Diagonalizing the augmented Hessian     .... done
Last element of RFO vector              ....  0.995213356
Lowest eigenvalues of augmented Hessian:
 -0.000290477  0.002744511  0.005800322  0.010607976  0.011517467
Length of the computed step             ....  0.098196054
The final length of the internal step   ....  0.098196054
Converting the step to cartesian space:
 Initial RMS(Int)=    0.0063920186
Transforming coordinates:
 Iter   0:  RMS(Cart)=    0.0379486373 RMS(Int)=    0.4086062497
 Iter   1:  RMS(Cart)=    0.0004676307 RMS(Int)=    0.0002003600
 Iter   2:  RMS(Cart)=    0.0000121230 RMS(Int)=    0.0000022479
 Iter   3:  RMS(Cart)=    0.0000003341 RMS(Int)=    0.0000001537
 Iter   4:  RMS(Cart)=    0.0000000089 RMS(Int)=    0.0000000024
done
Storing new coordinates                 .... done

                                .--------------------.
          ----------------------|Geometry convergence|-------------------------
          Item                value                   Tolerance       Converged
          ---------------------------------------------------------------------
          Energy change       0.0000181304            0.0000002000      NO
          RMS gradient        0.0005573421            0.0000080000      NO
          MAX gradient        0.0033728516            0.0000300000      NO
          RMS step            0.0063920186            0.0001000000      NO
          MAX step            0.0320672840            0.0002000000      NO
          ........................................................
          Max(Bonds)      0.0021      Max(Angles)    0.31
          Max(Dihed)        1.84      Max(Improp)    0.00
          ---------------------------------------------------------------------

The optimization has not yet converged - more geometry cycles are needed


    ---------------------------------------------------------------------------
                         Redundant Internal Coordinates
                            (Angstroem and degrees)

        Definition                    Value    dE/dq     Step     New-Value
    ----------------------------------------------------------------------------
     1. B(C   1,C   0)                1.5192  0.000864 -0.0015    1.5177   
     2. B(C   2,C   1)                1.4067  0.000923 -0.0009    1.4057   
     3. B(C   3,C   2)                1.5121  0.000079 -0.0002    1.5119   
     4. B(C   4,C   2)                1.4418 -0.000389  0.0004    1.4421   
     5. B(C   5,C   4)                1.4414 -0.000377  0.0001    1.4415   
     6. B(C   6,C   5)                1.5238  0.000028 -0.0007    1.5231   
     7. B(C   7,C   6)                1.5167  0.000184 -0.0007    1.5160   
     8. B(C   8,C   7)                1.3461  0.000368 -0.0009    1.3452   
     9. B(C   9,C   8)                1.5158  0.000274 -0.0010    1.5148   
    10. B(C  10,C   8)                1.5206 -0.000388  0.0000    1.5206   
    11. B(C  11,C   5)                1.4098  0.001288 -0.0014    1.4083   
    12. B(C  12,C  11)                1.4060  0.001603 -0.0018    1.4042   
    13. B(C  12,C   1)                1.4074  0.001591 -0.0016    1.4058   
    14. B(O  13,C  12)                1.4025  0.001320 -0.0016    1.4009   
    15. B(O  14,C   4)                1.2980  0.000177  0.0002    1.2982   
    16. B(H  15,C   0)                1.0940  0.000529 -0.0009    1.0930   
    17. B(H  16,C   0)                1.1017  0.000718 -0.0013    1.1004   
    18. B(H  17,C   0)                1.0954  0.000470 -0.0009    1.0945   
    19. B(H  18,C   3)                1.0942  0.000699 -0.0012    1.0929   
    20. B(H  19,C   3)                1.1012  0.000647 -0.0012    1.1000   
    21. B(H  20,C   3)                1.1008  0.000869 -0.0016    1.0991   
    22. B(H  21,C   6)                1.1032  0.000574 -0.0009    1.1023   
    23. B(H  22,C   6)                1.0925  0.000234 -0.0003    1.0921   
    24. B(H  23,C   7)                1.0932  0.000422 -0.0009    1.0923   
    25. B(H  24,C   9)                1.0966  0.000443 -0.0008    1.0958   
    26. B(H  25,C   9)                1.1018  0.000868 -0.0015    1.1002   
    27. B(H  26,C   9)                1.0994  0.001259 -0.0019    1.0975   
    28. B(H  27,C  10)                1.0963 -0.000111  0.0004    1.0967   
    29. B(C  28,C  11)                1.5209  0.001027 -0.0017    1.5193   
    30. B(H  29,C  28)                1.0917  0.000262 -0.0006    1.0912   
    31. B(H  30,C  28)                1.1008  0.000594 -0.0011    1.0996   
    32. B(H  31,C  28)                1.1028  0.000832 -0.0015    1.1013   
    33. B(H  32,C  10)                1.1000  0.000699 -0.0014    1.0986   
    34. B(C  33,C  10)                1.5611  0.000699 -0.0015    1.5596   
    35. B(H  34,C  33)                1.0966 -0.000143  0.0002    1.0967   
    36. B(H  35,C  33)                1.0999  0.000981 -0.0016    1.0983   
    37. B(C  36,C  33)                1.5101  0.001383 -0.0021    1.5079   
    38. B(H  37,C  36)                1.0923  0.000470 -0.0007    1.0916   
    39. B(C  38,C  36)                1.3460  0.001158 -0.0011    1.3449   
    40. B(C  39,C  38)                1.5129  0.001173 -0.0019    1.5111   
    41. B(H  40,C  39)                1.1006  0.000621 -0.0012    1.0995   
    42. B(H  41,C  39)                1.0935  0.000355 -0.0006    1.0929   
    43. B(H  42,C  39)                1.1004  0.000580 -0.0011    1.0994   
    44. B(C  43,C  38)                1.5135  0.000564 -0.0010    1.5125   
    45. B(H  44,C  43)                1.0963  0.000610 -0.0011    1.0952   
    46. B(H  45,C  43)                1.1010  0.000645 -0.0012    1.0997   
    47. B(H  46,C  43)                1.1007  0.000553 -0.0010    1.0997   
    48. B(H  47,O  13)                0.9697  0.000069 -0.0001    0.9696   
    49. A(C   1,C   0,H  16)          112.08 -0.000065    0.02    112.09   
    50. A(H  15,C   0,H  17)          107.91 -0.000050    0.01    107.92   
    51. A(H  16,C   0,H  17)          106.41 -0.000064    0.03    106.44   
    52. A(C   1,C   0,H  17)          110.59 -0.000002    0.01    110.59   
    53. A(H  15,C   0,H  16)          107.12 -0.000007   -0.01    107.11   
    54. A(C   1,C   0,H  15)          112.44  0.000175   -0.05    112.39   
    55. A(C   0,C   1,C  12)          117.89 -0.000151    0.03    117.91   
    56. A(C   0,C   1,C   2)          123.33  0.000217   -0.04    123.29   
    57. A(C   2,C   1,C  12)          118.78 -0.000065    0.01    118.79   
    58. A(C   3,C   2,C   4)          115.25 -0.000337    0.07    115.32   
    59. A(C   1,C   2,C   4)          121.54 -0.000130    0.01    121.56   
    60. A(C   1,C   2,C   3)          123.20  0.000467   -0.08    123.12   
    61. A(H  18,C   3,H  19)          108.00 -0.000008   -0.01    107.99   
    62. A(H  18,C   3,H  20)          107.75  0.000087   -0.00    107.75   
    63. A(C   2,C   3,H  19)          111.52  0.000212   -0.03    111.49   
    64. A(C   2,C   3,H  18)          113.45 -0.000151    0.02    113.47   
    65. A(C   2,C   3,H  20)          110.54 -0.000117    0.01    110.56   
    66. A(H  19,C   3,H  20)          105.17 -0.000015    0.01    105.17   
    67. A(C   5,C   4,O  14)          122.37 -0.000647    0.06    122.43   
    68. A(C   2,C   4,C   5)          117.38  0.000703   -0.09    117.29   
    69. A(C   2,C   4,O  14)          120.25 -0.000054    0.03    120.28   
    70. A(C   6,C   5,C  11)          122.38  0.001538   -0.17    122.21   
    71. A(C   4,C   5,C  11)          120.97  0.000282   -0.01    120.96   
    72. A(C   4,C   5,C   6)          116.65 -0.001821    0.18    116.83   
    73. A(C   5,C   6,C   7)          113.74  0.001573   -0.30    113.44   
    74. A(C   7,C   6,H  22)          110.56 -0.000354    0.02    110.59   
    75. A(C   5,C   6,H  22)          106.78 -0.000912    0.12    106.90   
    76. A(C   5,C   6,H  21)          110.44  0.000137   -0.01    110.43   
    77. A(H  21,C   6,H  22)          107.10  0.000102    0.05    107.15   
    78. A(C   7,C   6,H  21)          108.02 -0.000613    0.13    108.15   
    79. A(C   8,C   7,H  23)          116.70  0.000613    0.05    116.75   
    80. A(C   6,C   7,H  23)          114.29  0.000795    0.02    114.31   
    81. A(C   6,C   7,C   8)          129.00 -0.001408   -0.08    128.93   
    82. A(C   9,C   8,C  10)          115.57  0.000132   -0.07    115.50   
    83. A(C   7,C   8,C  10)          124.26 -0.000912   -0.01    124.24   
    84. A(C   7,C   8,C   9)          120.17  0.000781    0.06    120.23   
    85. A(H  25,C   9,H  26)          106.19  0.000149   -0.02    106.17   
    86. A(H  24,C   9,H  26)          108.27  0.000051    0.03    108.30   
    87. A(C   8,C   9,H  26)          111.61 -0.000042   -0.08    111.53   
    88. A(H  24,C   9,H  25)          108.03  0.000171   -0.02    108.01   
    89. A(C   8,C   9,H  25)          110.73 -0.000288    0.04    110.77   
    90. A(C   8,C   9,H  24)          111.78 -0.000020    0.04    111.82   
    91. A(H  32,C  10,C  33)          108.41  0.000493   -0.00    108.41   
    92. A(C   8,C  10,C  33)          114.81 -0.003373    0.31    115.13   
    93. A(H  27,C  10,H  32)          106.55 -0.000499   -0.04    106.51   
    94. A(C   8,C  10,H  32)          109.19  0.001464   -0.19    109.00   
    95. A(H  27,C  10,C  33)          107.46  0.001606   -0.15    107.31   
    96. A(C   8,C  10,H  27)          110.07  0.000476    0.05    110.12   
    97. A(C  12,C  11,C  28)          117.90  0.000440   -0.06    117.84   
    98. A(C   5,C  11,C  28)          122.84  0.000202   -0.01    122.83   
    99. A(C   5,C  11,C  12)          119.26 -0.000644    0.07    119.32   
   100. A(C  11,C  12,O  13)          121.09  0.000243   -0.04    121.05   
   101. A(C   1,C  12,O  13)          116.86 -0.000100    0.04    116.90   
   102. A(C   1,C  12,C  11)          122.04 -0.000143    0.01    122.04   
   103. A(C  12,O  13,H  47)          108.68  0.000666   -0.12    108.56   
   104. A(H  30,C  28,H  31)          106.62 -0.000075    0.00    106.63   
   105. A(H  29,C  28,H  31)          106.57 -0.000035    0.02    106.59   
   106. A(C  11,C  28,H  31)          112.17 -0.000081    0.03    112.19   
   107. A(H  29,C  28,H  30)          107.14 -0.000129    0.04    107.17   
   108. A(C  11,C  28,H  30)          111.62  0.000265   -0.08    111.54   
   109. A(C  11,C  28,H  29)          112.36  0.000034   -0.01    112.35   
   110. A(H  34,C  33,H  35)          107.02 -0.000135    0.02    107.04   
   111. A(C  10,C  33,H  35)          107.57  0.001119   -0.20    107.37   
   112. A(C  10,C  33,H  34)          107.65  0.000710   -0.06    107.60   
   113. A(H  35,C  33,C  36)          108.77 -0.000180   -0.00    108.77   
   114. A(H  34,C  33,C  36)          110.59  0.000392    0.07    110.66   
   115. A(C  10,C  33,C  36)          114.91 -0.001789    0.16    115.07   
   116. A(H  37,C  36,C  38)          116.79  0.000061    0.04    116.83   
   117. A(C  33,C  36,C  38)          128.68  0.000262   -0.04    128.64   
   118. A(C  33,C  36,H  37)          114.53 -0.000323   -0.01    114.52   
   119. A(C  39,C  38,C  43)          114.31  0.000042    0.03    114.34   
   120. A(C  36,C  38,C  43)          120.76 -0.000239    0.07    120.82   
   121. A(C  36,C  38,C  39)          124.93  0.000197   -0.10    124.84   
   122. A(H  41,C  39,H  42)          107.89 -0.000019    0.00    107.89   
   123. A(H  40,C  39,H  42)          106.19 -0.000124    0.03    106.22   
   124. A(C  38,C  39,H  42)          110.48  0.000082   -0.01    110.48   
   125. A(H  40,C  39,H  41)          108.02 -0.000063    0.03    108.05   
   126. A(C  38,C  39,H  41)          113.29 -0.000012   -0.04    113.26   
   127. A(C  38,C  39,H  40)          110.67  0.000123   -0.02    110.65   
   128. A(H  45,C  43,H  46)          106.25  0.000013   -0.00    106.25   
   129. A(H  44,C  43,H  46)          108.20  0.000063   -0.02    108.18   
   130. A(C  38,C  43,H  46)          111.05 -0.000124    0.03    111.07   
   131. A(H  44,C  43,H  45)          108.11 -0.000079    0.02    108.13   
   132. A(C  38,C  43,H  45)          111.10  0.000101   -0.02    111.08   
   133. A(C  38,C  43,H  44)          111.90  0.000026   -0.01    111.90   
   134. D(C   2,C   1,C   0,H  16)    -95.05 -0.000184    0.63    -94.42   
   135. D(C   2,C   1,C   0,H  17)    146.39 -0.000060    0.57    146.96   
   136. D(C  12,C   1,C   0,H  16)     84.48 -0.000167    0.59     85.08   
   137. D(C  12,C   1,C   0,H  15)   -154.78 -0.000097    0.56   -154.22   
   138. D(C  12,C   1,C   0,H  17)    -34.07 -0.000044    0.54    -33.53   
   139. D(C   2,C   1,C   0,H  15)     25.69 -0.000114    0.59     26.28   
   140. D(C   4,C   2,C   1,C  12)      1.83 -0.000033    0.14      1.97   
   141. D(C   3,C   2,C   1,C  12)   -177.84 -0.000050    0.16   -177.68   
   142. D(C   3,C   2,C   1,C   0)      1.69 -0.000034    0.13      1.82   
   143. D(C   4,C   2,C   1,C   0)   -178.64 -0.000017    0.11   -178.53   
   144. D(H  19,C   3,C   2,C   4)     60.63  0.000004    0.03     60.66   
   145. D(H  20,C   3,C   2,C   1)    123.69 -0.000019    0.01    123.71   
   146. D(H  19,C   3,C   2,C   1)   -119.68  0.000020    0.01   -119.67   
   147. D(H  20,C   3,C   2,C   4)    -55.99 -0.000035    0.03    -55.96   
   148. D(H  18,C   3,C   2,C   4)   -177.15  0.000043    0.01   -177.14   
   149. D(H  18,C   3,C   2,C   1)      2.53  0.000060   -0.01      2.53   
   150. D(O  14,C   4,C   2,C   3)     -0.66 -0.000158    0.37     -0.29   
   151. D(O  14,C   4,C   2,C   1)    179.65 -0.000176    0.39    180.04   
   152. D(C   5,C   4,C   2,C   3)    178.69 -0.000010   -0.06    178.63   
   153. D(C   5,C   4,C   2,C   1)     -1.00 -0.000028   -0.04     -1.05   
   154. D(C  11,C   5,C   4,C   2)     -0.52  0.000094   -0.15     -0.67   
   155. D(C  11,C   5,C   4,O  14)    178.82  0.000250   -0.60    178.22   
   156. D(C   6,C   5,C   4,O  14)     -1.63  0.000196   -0.59     -2.23   
   157. D(C   6,C   5,C   4,C   2)    179.03  0.000040   -0.15    178.88   
   158. D(H  22,C   6,C   5,C  11)   -160.73  0.000214   -0.96   -161.70   
   159. D(H  22,C   6,C   5,C   4)     19.73  0.000276   -0.97     18.76   
   160. D(H  21,C   6,C   5,C  11)    -44.62 -0.000107   -0.84    -45.45   
   161. D(H  21,C   6,C   5,C   4)    135.84 -0.000046   -0.84    135.00   
   162. D(C   7,C   6,C   5,C  11)     77.03  0.000312   -0.88     76.14   
   163. D(C   7,C   6,C   5,C   4)   -102.51  0.000373   -0.88   -103.40   
   164. D(C   8,C   7,C   6,C   5)    123.99 -0.000697    0.45    124.44   
   165. D(H  23,C   7,C   6,H  22)   -176.11 -0.000106    0.12   -176.00   
   166. D(H  23,C   7,C   6,H  21)     66.99  0.000327   -0.04     66.95   
   167. D(H  23,C   7,C   6,C   5)    -55.99 -0.000457    0.08    -55.91   
   168. D(C   8,C   7,C   6,H  22)      3.86 -0.000345    0.49      4.35   
   169. D(C   8,C   7,C   6,H  21)   -113.03  0.000088    0.33   -112.70   
   170. D(C  10,C   8,C   7,H  23)    179.22 -0.000629    0.49    179.71   
   171. D(C  10,C   8,C   7,C   6)     -0.75 -0.000385    0.10     -0.65   
   172. D(C   9,C   8,C   7,H  23)     -0.82  0.000105   -0.72     -1.54   
   173. D(C   9,C   8,C   7,C   6)    179.20  0.000350   -1.10    178.10   
   174. D(H  26,C   9,C   8,C  10)    -55.91  0.000341   -0.14    -56.05   
   175. D(H  26,C   9,C   8,C   7)    124.13 -0.000331    0.97    125.10   
   176. D(H  25,C   9,C   8,C  10)     62.16  0.000313   -0.19     61.97   
   177. D(H  25,C   9,C   8,C   7)   -117.80 -0.000359    0.92   -116.88   
   178. D(H  24,C   9,C   8,C  10)   -177.34  0.000319   -0.15   -177.49   
   179. D(H  24,C   9,C   8,C   7)      2.71 -0.000353    0.96      3.66   
   180. D(C  33,C  10,C   8,C   9)     91.57 -0.000800    1.77     93.34   
   181. D(C  33,C  10,C   8,C   7)    -88.47 -0.000096    0.61    -87.86   
   182. D(H  32,C  10,C   8,C   9)    -30.39 -0.000202    1.71    -28.69   
   183. D(H  32,C  10,C   8,C   7)    149.56  0.000502    0.55    150.11   
   184. D(H  27,C  10,C   8,C   9)   -147.03 -0.000726    1.84   -145.20   
   185. D(H  27,C  10,C   8,C   7)     32.92 -0.000022    0.68     33.60   
   186. D(C  28,C  11,C   5,C   6)      2.33  0.000057    0.04      2.37   
   187. D(C  28,C  11,C   5,C   4)   -178.15 -0.000017    0.04   -178.11   
   188. D(C  12,C  11,C   5,C   6)   -178.36 -0.000041    0.24   -178.12   
   189. D(C  12,C  11,C   5,C   4)      1.16 -0.000115    0.24      1.40   
   190. D(C   1,C  12,C  11,C  28)    179.04 -0.000036    0.04    179.08   
   191. D(C   1,C  12,C  11,C   5)     -0.31  0.000058   -0.15     -0.45   
   192. D(O  13,C  12,C   1,C   2)    177.70  0.000005   -0.07    177.63   
   193. D(O  13,C  12,C   1,C   0)     -1.86 -0.000012   -0.04     -1.89   
   194. D(C  11,C  12,C   1,C   2)     -1.17  0.000022   -0.05     -1.22   
   195. D(O  13,C  12,C  11,C   5)   -179.14  0.000080   -0.12   -179.26   
   196. D(C  11,C  12,C   1,C   0)    179.27  0.000005   -0.01    179.26   
   197. D(O  13,C  12,C  11,C  28)      0.21 -0.000014    0.07      0.28   
   198. D(H  47,O  13,C  12,C  11)    -16.78  0.000139   -0.63    -17.42   
   199. D(H  47,O  13,C  12,C   1)    164.33  0.000161   -0.61    163.72   
   200. D(H  31,C  28,C  11,C  12)     64.98  0.000020    0.16     65.14   
   201. D(H  31,C  28,C  11,C   5)   -115.70 -0.000084    0.35   -115.34   
   202. D(H  30,C  28,C  11,C  12)    -54.60 -0.000013    0.18    -54.41   
   203. D(H  30,C  28,C  11,C   5)    124.72 -0.000117    0.38    125.10   
   204. D(H  29,C  28,C  11,C  12)   -174.98 -0.000059    0.19   -174.78   
   205. D(H  29,C  28,C  11,C   5)      4.34 -0.000162    0.39      4.73   
   206. D(C  36,C  33,C  10,H  32)     64.35 -0.000118    0.67     65.02   
   207. D(C  36,C  33,C  10,H  27)    179.15  0.000369    0.55    179.70   
   208. D(C  36,C  33,C  10,C   8)    -58.04 -0.000075    0.71    -57.33   
   209. D(H  35,C  33,C  10,H  32)   -174.37 -0.000693    0.62   -173.75   
   210. D(H  35,C  33,C  10,H  27)    -59.57 -0.000206    0.49    -59.07   
   211. D(H  35,C  33,C  10,C   8)     63.24 -0.000649    0.66     63.90   
   212. D(H  34,C  33,C  10,H  32)    -59.34  0.000062    0.51    -58.83   
   213. D(H  34,C  33,C  10,H  27)     55.46  0.000550    0.38     55.85   
   214. D(H  34,C  33,C  10,C   8)    178.27  0.000106    0.55    178.82   
   215. D(C  38,C  36,C  33,H  35)    131.13 -0.000016    0.35    131.48   
   216. D(C  38,C  36,C  33,H  34)     13.87  0.000029    0.28     14.16   
   217. D(C  38,C  36,C  33,C  10)   -108.24  0.000096    0.19   -108.05   
   218. D(H  37,C  36,C  33,H  35)    -48.79 -0.000261    0.75    -48.04   
   219. D(H  37,C  36,C  33,H  34)   -166.05 -0.000216    0.68   -165.37   
   220. D(H  37,C  36,C  33,C  10)     71.84 -0.000149    0.59     72.42   
   221. D(C  43,C  38,C  36,H  37)      0.58  0.000131   -0.30      0.28   
   222. D(C  43,C  38,C  36,C  33)   -179.34 -0.000118    0.10   -179.24   
   223. D(C  39,C  38,C  36,H  37)   -179.81  0.000079   -0.16   -179.97   
   224. D(C  39,C  38,C  36,C  33)      0.27 -0.000170    0.24      0.51   
   225. D(H  42,C  39,C  38,C  43)    -58.70  0.000005   -0.13    -58.83   
   226. D(H  42,C  39,C  38,C  36)    121.67  0.000054   -0.26    121.41   
   227. D(H  41,C  39,C  38,C  43)   -179.89 -0.000022   -0.11   -179.99   
   228. D(H  41,C  39,C  38,C  36)      0.48  0.000028   -0.24      0.24   
   229. D(H  40,C  39,C  38,C  43)     58.62 -0.000022   -0.11     58.51   
   230. D(H  40,C  39,C  38,C  36)   -121.01  0.000028   -0.24   -121.25   
   231. D(H  46,C  43,C  38,C  39)     59.19  0.000034   -0.04     59.16   
   232. D(H  46,C  43,C  38,C  36)   -121.16 -0.000012    0.09   -121.07   
   233. D(H  45,C  43,C  38,C  39)    -58.84  0.000033   -0.04    -58.88   
   234. D(H  45,C  43,C  38,C  36)    120.81 -0.000013    0.09    120.90   
   235. D(H  44,C  43,C  38,C  39)   -179.79  0.000045   -0.04   -179.83   
   236. D(H  44,C  43,C  38,C  36)     -0.14 -0.000001    0.08     -0.06   
    ----------------------------------------------------------------------------

         *************************************************************
         *                GEOMETRY OPTIMIZATION CYCLE  11            *
         *************************************************************
---------------------------------
CARTESIAN COORDINATES (ANGSTROEM)
---------------------------------
  C      4.470587    2.051983    1.404443
  C      3.456921    1.219959    0.640467
  C      2.372026    1.776463   -0.059056
  C      2.126957    3.265320   -0.154675
  C      1.412789    0.948040   -0.747061
  C      1.623092   -0.477549   -0.709020
  C      0.589501   -1.343962   -1.416801
  C     -0.375962   -2.027158   -0.468408
  C     -1.720304   -1.981749   -0.453012
  C     -2.499008   -2.783819    0.569137
  C     -2.560779   -1.179222   -1.433740
  C      2.731150   -1.028803   -0.036926
  C      3.625616   -0.175594    0.629222
  O      4.747919   -0.683758    1.296097
  O      0.420485    1.488461   -1.386188
  H      4.056775    3.005580    1.742194
  H      5.359279    2.281567    0.797463
  H      4.828578    1.509483    2.285063
  H      2.897934    3.865706    0.334858
  H      1.154559    3.542367    0.278608
  H      2.073846    3.581006   -1.206173
  H      1.086866   -2.121365   -2.019512
  H      0.051431   -0.693923   -2.110131
  H      0.104105   -2.640241    0.297619
  H     -1.836097   -3.302245    1.270922
  H     -3.128906   -3.538688    0.075225
  H     -3.181333   -2.146678    1.146267
  H     -2.074275   -1.155706   -2.416396
  C      3.016734   -2.520651   -0.005343
  H      2.320624   -3.089617   -0.623702
  H      4.030621   -2.745368   -0.366952
  H      2.945662   -2.936399    1.012037
  H     -3.525790   -1.684854   -1.575070
  C     -2.835355    0.298195   -1.016311
  H     -3.427544    0.763382   -1.813615
  H     -1.867508    0.816731   -0.989857
  C     -3.514003    0.469030    0.319405
  H     -2.877454    0.259685    1.181112
  C     -4.778460    0.848202    0.576586
  C     -5.810869    1.180573   -0.475540
  H     -6.177942    2.208998   -0.347333
  H     -5.434229    1.080257   -1.496623
  H     -6.688461    0.526360   -0.373403
  C     -5.274125    0.978899    1.999560
  H     -4.494391    0.732007    2.727951
  H     -5.622580    2.001608    2.204667
  H     -6.134518    0.318445    2.180826
  H      4.617876   -1.633902    1.439205

----------------------------
CARTESIAN COORDINATES (A.U.)
----------------------------
  NO LB      ZA    FRAG     MASS         X           Y           Z
   0 C     6.0000    0    12.011    8.448186    3.877686    2.654012
   1 C     6.0000    0    12.011    6.532634    2.305388    1.210307
   2 C     6.0000    0    12.011    4.482479    3.357028   -0.111600
   3 C     6.0000    0    12.011    4.019366    6.170561   -0.292294
   4 C     6.0000    0    12.011    2.669784    1.791535   -1.411741
   5 C     6.0000    0    12.011    3.067200   -0.902437   -1.339854
   6 C     6.0000    0    12.011    1.113995   -2.539720   -2.677365
   7 C     6.0000    0    12.011   -0.710466   -3.830774   -0.885163
   8 C     6.0000    0    12.011   -3.250904   -3.744963   -0.856069
   9 C     6.0000    0    12.011   -4.722441   -5.260655    1.075513
  10 C     6.0000    0    12.011   -4.839171   -2.228406   -2.709375
  11 C     6.0000    0    12.011    5.161125   -1.944156   -0.069780
  12 C     6.0000    0    12.011    6.851422   -0.331825    1.189058
  13 O     8.0000    0    15.999    8.972267   -1.292115    2.449269
  14 O     8.0000    0    15.999    0.794602    2.812783   -2.619515
  15 H     1.0000    0     1.008    7.666193    5.679723    3.292270
  16 H     1.0000    0     1.008   10.127569    4.311537    1.506987
  17 H     1.0000    0     1.008    9.124691    2.852510    4.318144
  18 H     1.0000    0     1.008    5.476301    7.305125    0.632789
  19 H     1.0000    0     1.008    2.181800    6.694104    0.526493
  20 H     1.0000    0     1.008    3.919001    6.767120   -2.279336
  21 H     1.0000    0     1.008    2.053879   -4.008799   -3.816325
  22 H     1.0000    0     1.008    0.097190   -1.311325   -3.987570
  23 H     1.0000    0     1.008    0.196730   -4.989333    0.562418
  24 H     1.0000    0     1.008   -3.469721   -6.240340    2.401695
  25 H     1.0000    0     1.008   -5.912775   -6.687152    0.142155
  26 H     1.0000    0     1.008   -6.011848   -4.056633    2.166130
  27 H     1.0000    0     1.008   -3.919813   -2.183967   -4.566327
  28 C     6.0000    0    12.011    5.700801   -4.763341   -0.010097
  29 H     1.0000    0     1.008    4.385344   -5.838529   -1.178627
  30 H     1.0000    0     1.008    7.616771   -5.187994   -0.693438
  31 H     1.0000    0     1.008    5.566495   -5.548990    1.912473
  32 H     1.0000    0     1.008   -6.662778   -3.183912   -2.976451
  33 C     6.0000    0    12.011   -5.358045    0.563506   -1.920549
  34 H     1.0000    0     1.008   -6.477119    1.442583   -3.427237
  35 H     1.0000    0     1.008   -3.529078    1.543399   -1.870559
  36 C     6.0000    0    12.011   -6.640503    0.886339    0.603589
  37 H     1.0000    0     1.008   -5.437599    0.490733    2.231979
  38 C     6.0000    0    12.011   -9.029981    1.602869    1.089589
  39 C     6.0000    0    12.011  -10.980950    2.230959   -0.898640
  40 H     1.0000    0     1.008  -11.674619    4.174400   -0.656364
  41 H     1.0000    0     1.008  -10.269204    2.041390   -2.828208
  42 H     1.0000    0     1.008  -12.639360    0.994677   -0.705629
  43 C     6.0000    0    12.011   -9.966652    1.849851    3.778621
  44 H     1.0000    0     1.008   -8.493168    1.383293    5.155081
  45 H     1.0000    0     1.008  -10.625136    3.782490    4.166216
  46 H     1.0000    0     1.008  -11.592558    0.601774    4.121163
  47 H     1.0000    0     1.008    8.726520   -3.087628    2.719704

--------------------------------
INTERNAL COORDINATES (ANGSTROEM)
--------------------------------
 C      0   0   0     0.000000000000     0.00000000     0.00000000
 C      1   0   0     1.517709578384     0.00000000     0.00000000
 C      2   1   0     1.405712145981   123.29344535     0.00000000
 C      3   2   1     1.511919064443   123.12168146     1.82001523
 C      3   2   1     1.442141364263   121.55633226   181.46899809
 C      5   3   2     1.441519399083   117.28798006   358.95405421
 C      6   5   3     1.523133346888   116.82623030   178.88435796
 C      7   6   5     1.516022624126   113.44094585   256.59944613
 C      8   7   6     1.345196537433   128.93087995   124.44395422
 C      9   8   7     1.514755616353   120.23854763   178.10061908
 C      9   8   7     1.520616605822   124.24981711   359.35391665
 C      6   5   3     1.408326229428   120.96255121   359.33475617
 C     12   6   5     1.404204144926   119.32355746     1.40220945
 O     13  12   6     1.400898150195   121.04672271   180.74230328
 O      5   3   2     1.298153830876   120.27668351   180.04064389
 H      1   2   3     1.093006794508   112.39390592    26.28237475
 H      1   2   3     1.100411450623   112.09275192   265.57569063
 H      1   2   3     1.094511846654   110.59342105   146.96439377
 H      4   3   2     1.092936273745   113.47095977     2.52532249
 H      4   3   2     1.100021469181   111.49309611   240.33100771
 H      4   3   2     1.099147259817   110.55844089   123.70646156
 H      7   6   5     1.102265311205   110.43096679   135.00340109
 H      7   6   5     1.092143265687   106.90327927    18.76077970
 H      8   7   6     1.092306373046   114.31562274   304.09266399
 H     10   9   8     1.095773338024   111.81951200     3.65978763
 H     10   9   8     1.100248990589   110.77373325   243.11882055
 H     10   9   8     1.097540386978   111.53333918   125.09707003
 H     11   9   8     1.096746062403   110.12067037    33.60367347
 C     12   6   5     1.519265750501   122.83207956   181.89353766
 H     29  12   6     1.091173197844   112.35330497     4.73256825
 H     29  12   6     1.099647938164   111.53964692   125.10124275
 H     29  12   6     1.101344931827   112.19447433   244.65627177
 H     11   9   8     1.098583274770   109.00077342   150.11220636
 C     11   9   8     1.559614754239   115.12765629   272.14450383
 H     34  11   9     1.096713864549   107.59541598   178.81572194
 H     34  11   9     1.098320946014   107.37002951    63.89571274
 C     34  11   9     1.507940521305   115.06416284   302.66551322
 H     37  34  11     1.091585614156   114.52431538    72.42133781
 C     37  34  11     1.344903313462   128.64221160   251.94848814
 C     39  37  34     1.511061327586   124.83620720     0.51424631
 H     40  39  37     1.099471591982   110.65009578   238.74919244
 H     40  39  37     1.092946257968   113.25742067     0.24146854
 H     40  39  37     1.099360877232   110.47668353   121.40597515
 C     39  37  34     1.512488839178   120.82270633   180.76453663
 H     44  39  37     1.095214260022   111.89526845   359.94386264
 H     44  39  37     1.099737568018   111.07954687   120.89730735
 H     44  39  37     1.099696249907   111.07446511   238.93013060
 H     14  13  12     0.969621429487   108.55818331   342.58380712

---------------------------
INTERNAL COORDINATES (A.U.)
---------------------------
 C      0   0   0     0.000000000000     0.00000000     0.00000000
 C      1   0   0     2.868055453975     0.00000000     0.00000000
 C      2   1   0     2.656410979030   123.29344535     0.00000000
 C      3   2   1     2.857112968452   123.12168146     1.82001523
 C      3   2   1     2.725252224856   121.55633226   181.46899809
 C      5   3   2     2.724076881001   117.28798006   358.95405421
 C      6   5   3     2.878304891062   116.82623030   178.88435796
 C      7   6   5     2.864867572427   113.44094585   256.59944613
 C      8   7   6     2.542053052047   128.93087995   124.44395422
 C      9   8   7     2.862473274725   120.23854763   178.10061908
 C      9   8   7     2.873548939696   124.24981711   359.35391665
 C      6   5   3     2.661350880837   120.96255121   359.33475617
 C     12   6   5     2.653561270028   119.32355746     1.40220945
 O     13  12   6     2.647313845385   121.04672271   180.74230328
 O      5   3   2     2.453155220056   120.27668351   180.04064389
 H      1   2   3     2.065483504136   112.39390592    26.28237475
 H      1   2   3     2.079476276308   112.09275192   265.57569063
 H      1   2   3     2.068327640509   110.59342105   146.96439377
 H      4   3   2     2.065350239206   113.47095977     2.52532249
 H      4   3   2     2.078739318186   111.49309611   240.33100771
 H      4   3   2     2.077087301904   110.55844089   123.70646156
 H      7   6   5     2.082979565099   110.43096679   135.00340109
 H      7   6   5     2.063851671155   106.90327927    18.76077970
 H      8   7   6     2.064159899393   114.31562274   304.09266399
 H     10   9   8     2.070711513717   111.81951200     3.65978763
 H     10   9   8     2.079169271336   110.77373325   243.11882055
 H     10   9   8     2.074050752306   111.53333918   125.09707003
 H     11   9   8     2.072549696398   110.12067037    33.60367347
 C     12   6   5     2.870996193093   122.83207956   181.89353766
 H     29  12   6     2.062018508600   112.35330497     4.73256825
 H     29  12   6     2.078033446860   111.53964692   125.10124275
 H     29  12   6     2.081240300136   112.19447433   244.65627177
 H     11   9   8     2.076021524622   109.00077342   150.11220636
 C     11   9   8     2.947244759935   115.12765629   272.14450383
 H     34  11   9     2.072488851273   107.59541598   178.81572194
 H     34  11   9     2.075525795116   107.37002951    63.89571274
 C     34  11   9     2.849594611510   115.06416284   302.66551322
 H     37  34  11     2.062797862483   114.52431538    72.42133781
 C     37  34  11     2.541498939046   128.64221160   251.94848814
 C     39  37  34     2.855492080698   124.83620720     0.51424631
 H     40  39  37     2.077700200872   110.65009578   238.74919244
 H     40  39  37     2.065369106654   113.25742067     0.24146854
 H     40  39  37     2.077490980316   110.47668353   121.40597515
 C     39  37  34     2.858189686659   120.82270633   180.76453663
 H     44  39  37     2.069655009407   111.89526845   359.94386264
 H     44  39  37     2.078202822738   111.07954687   120.89730735
 H     44  39  37     2.078124742824   111.07446511   238.93013060
 H     14  13  12     1.832318955312   108.55818331   342.58380712


           ************************************************************
           *        Program running with 8 parallel MPI-processes     *
           *              working on a common directory               *
           ************************************************************
------------------------------------------------------------------------------
                   ___                                                        
                  /   \      - P O W E R E D   B Y -                         
                 /     \                                                     
                 |  |  |   _    _      __       _____    __    __             
                 |  |  |  | |  | |    /  \     |  _  \  |  |  /  |          
                  \  \/   | |  | |   /    \    | | | |  |  | /  /          
                 / \  \   | |__| |  /  /\  \   | |_| |  |  |/  /          
                |  |  |   |  __  | /  /__\  \  |    /   |      \           
                |  |  |   | |  | | |   __   |  |    \   |  |\   \          
                \     /   | |  | | |  |  |  |  | |\  \  |  | \   \       
                 \___/    |_|  |_| |__|  |__|  |_| \__\ |__|  \__/        
                                                                              
                      - O R C A' S   B I G   F R I E N D -                    
                                      &                                       
                       - I N T E G R A L  F E E D E R -                       
                                                                              
 v1 FN, 2020, v2 2021                                                         
------------------------------------------------------------------------------


Reading SHARK input file mPQ2_2e_1H_B3LYP_631Gd_opt.SHARKINP.tmp ... ok
----------------------
SHARK INTEGRAL PACKAGE
----------------------

Number of atoms                             ...     48
Number of basis functions                   ...    348
Number of shells                            ...    180
Maximum angular momentum                    ...      2
Integral batch strategy                     ... SHARK/LIBINT Hybrid
RI-J (if used) integral strategy            ... SPLIT-RIJ (Revised 2003 algorithm where possible)
Printlevel                                  ...      1
Contraction scheme used                     ... SEGMENTED contraction
Coulomb Range Separation                    ... NOT USED
Exchange Range Separation                   ... NOT USED
Finite Nucleus Model                        ... NOT USED
Auxiliary Coulomb fitting basis             ... AVAILABLE
   # of basis functions in Aux-J            ...   1326
   # of shells in Aux-J                     ...    450
   Maximum angular momentum in Aux-J        ...      4
Auxiliary J/K fitting basis                 ... NOT available
Auxiliary Correlation fitting basis         ... NOT available
Auxiliary 'external' fitting basis          ... NOT available
Integral threshold                          ...     2.500000e-11
Primitive cut-off                           ...     2.500000e-12
Primitive pair pre-selection threshold      ...     2.500000e-12

Calculating pre-screening integrals         ... done (  0.1 sec) Dimension = 180
Organizing shell pair data                  ... done (  0.1 sec)
Shell pair information
Total number of shell pairs                 ...     16290
Shell pairs after pre-screening             ...     11180
Total number of primitive shell pairs       ...     90198
Primitive shell pairs kept                  ...     34146
          la=0 lb=0:   4482 shell pairs
          la=1 lb=0:   3687 shell pairs
          la=1 lb=1:    761 shell pairs
          la=2 lb=0:   1476 shell pairs
          la=2 lb=1:    644 shell pairs
          la=2 lb=2:    130 shell pairs

Calculating one electron integrals          ... done (  0.0 sec)
Calculating RI/J V-Matrix + Cholesky decomp.... done (  0.1 sec)
Calculating Nuclear repulsion               ... done (  0.0 sec) ENN=   1653.043286810243 Eh

SHARK setup successfully completed in   0.6 seconds

Maximum memory used throughout the entire GTOINT-calculation: 21.9 MB
[1717917629.272255] [eu-a2p-240:79865:0]          mpool.c:38   UCX  WARN  object 0x28fad80 was not returned to mpool ucp_requests
[1717917629.272284] [eu-a2p-240:79865:0]          mpool.c:38   UCX  WARN  object 0x28faf40 was not returned to mpool ucp_requests
[1717917629.272291] [eu-a2p-240:79865:0]          mpool.c:38   UCX  WARN  object 0x28fb100 was not returned to mpool ucp_requests
[1717917629.272296] [eu-a2p-240:79865:0]          mpool.c:38   UCX  WARN  object 0x28fb2c0 was not returned to mpool ucp_requests
[1717917629.272300] [eu-a2p-240:79865:0]          mpool.c:38   UCX  WARN  object 0x28fb480 was not returned to mpool ucp_requests
[1717917629.272305] [eu-a2p-240:79865:0]          mpool.c:38   UCX  WARN  object 0x28fb640 was not returned to mpool ucp_requests
[1717917629.272309] [eu-a2p-240:79865:0]          mpool.c:38   UCX  WARN  object 0x28fb800 was not returned to mpool ucp_requests
[1717917629.272314] [eu-a2p-240:79865:0]          mpool.c:38   UCX  WARN  object 0x28fb9c0 was not returned to mpool ucp_requests
[1717917629.272318] [eu-a2p-240:79865:0]          mpool.c:38   UCX  WARN  object 0x28fbb80 was not returned to mpool ucp_requests
[1717917629.272323] [eu-a2p-240:79865:0]          mpool.c:38   UCX  WARN  object 0x28fbd40 was not returned to mpool ucp_requests
[1717917629.300872] [eu-a2p-240:79864:0]          mpool.c:38   UCX  WARN  object 0x2aea400 was not returned to mpool ucp_requests
[1717917629.300905] [eu-a2p-240:79864:0]          mpool.c:38   UCX  WARN  object 0x2aea5c0 was not returned to mpool ucp_requests
[1717917629.300912] [eu-a2p-240:79864:0]          mpool.c:38   UCX  WARN  object 0x2aea780 was not returned to mpool ucp_requests
[1717917629.300917] [eu-a2p-240:79864:0]          mpool.c:38   UCX  WARN  object 0x2aea940 was not returned to mpool ucp_requests
[1717917629.300922] [eu-a2p-240:79864:0]          mpool.c:38   UCX  WARN  object 0x2aeab00 was not returned to mpool ucp_requests
[1717917629.300927] [eu-a2p-240:79864:0]          mpool.c:38   UCX  WARN  object 0x2aeacc0 was not returned to mpool ucp_requests
[1717917629.300932] [eu-a2p-240:79864:0]          mpool.c:38   UCX  WARN  object 0x2aeae80 was not returned to mpool ucp_requests
[1717917629.300938] [eu-a2p-240:79864:0]          mpool.c:38   UCX  WARN  object 0x2aeb040 was not returned to mpool ucp_requests
[1717917629.300943] [eu-a2p-240:79864:0]          mpool.c:38   UCX  WARN  object 0x2aeb200 was not returned to mpool ucp_requests
[1717917629.300948] [eu-a2p-240:79864:0]          mpool.c:38   UCX  WARN  object 0x2aeb3c0 was not returned to mpool ucp_requests
[1717917629.301782] [eu-a2p-240:79867:0]          mpool.c:38   UCX  WARN  object 0x417ed80 was not returned to mpool ucp_requests
[1717917629.301813] [eu-a2p-240:79867:0]          mpool.c:38   UCX  WARN  object 0x417ef40 was not returned to mpool ucp_requests
[1717917629.301820] [eu-a2p-240:79867:0]          mpool.c:38   UCX  WARN  object 0x417f100 was not returned to mpool ucp_requests
[1717917629.301826] [eu-a2p-240:79867:0]          mpool.c:38   UCX  WARN  object 0x417f2c0 was not returned to mpool ucp_requests
[1717917629.301832] [eu-a2p-240:79867:0]          mpool.c:38   UCX  WARN  object 0x417f480 was not returned to mpool ucp_requests
[1717917629.301839] [eu-a2p-240:79867:0]          mpool.c:38   UCX  WARN  object 0x417f640 was not returned to mpool ucp_requests
[1717917629.301845] [eu-a2p-240:79867:0]          mpool.c:38   UCX  WARN  object 0x417f800 was not returned to mpool ucp_requests
[1717917629.301851] [eu-a2p-240:79867:0]          mpool.c:38   UCX  WARN  object 0x417f9c0 was not returned to mpool ucp_requests
[1717917629.301857] [eu-a2p-240:79867:0]          mpool.c:38   UCX  WARN  object 0x417fb80 was not returned to mpool ucp_requests
[1717917629.301863] [eu-a2p-240:79867:0]          mpool.c:38   UCX  WARN  object 0x417fd40 was not returned to mpool ucp_requests
[1717917629.304909] [eu-a2p-240:79863:0]          mpool.c:38   UCX  WARN  object 0x35a4a00 was not returned to mpool ucp_requests
[1717917629.304934] [eu-a2p-240:79863:0]          mpool.c:38   UCX  WARN  object 0x35a4bc0 was not returned to mpool ucp_requests
[1717917629.304940] [eu-a2p-240:79863:0]          mpool.c:38   UCX  WARN  object 0x35a4d80 was not returned to mpool ucp_requests
[1717917629.304945] [eu-a2p-240:79863:0]          mpool.c:38   UCX  WARN  object 0x35a4f40 was not returned to mpool ucp_requests
[1717917629.304950] [eu-a2p-240:79863:0]          mpool.c:38   UCX  WARN  object 0x35a5100 was not returned to mpool ucp_requests
[1717917629.304955] [eu-a2p-240:79863:0]          mpool.c:38   UCX  WARN  object 0x35a52c0 was not returned to mpool ucp_requests
[1717917629.304959] [eu-a2p-240:79863:0]          mpool.c:38   UCX  WARN  object 0x35a5480 was not returned to mpool ucp_requests
[1717917629.304964] [eu-a2p-240:79863:0]          mpool.c:38   UCX  WARN  object 0x35a5640 was not returned to mpool ucp_requests
[1717917629.304969] [eu-a2p-240:79863:0]          mpool.c:38   UCX  WARN  object 0x35a5800 was not returned to mpool ucp_requests
[1717917629.304973] [eu-a2p-240:79863:0]          mpool.c:38   UCX  WARN  object 0x35a59c0 was not returned to mpool ucp_requests
[1717917629.304978] [eu-a2p-240:79863:0]          mpool.c:38   UCX  WARN  object 0x35a5d40 was not returned to mpool ucp_requests
[1717917629.307476] [eu-a2p-240:79862:0]          mpool.c:38   UCX  WARN  object 0x34e7240 was not returned to mpool ucp_requests
[1717917629.307504] [eu-a2p-240:79862:0]          mpool.c:38   UCX  WARN  object 0x34e7400 was not returned to mpool ucp_requests
[1717917629.307511] [eu-a2p-240:79862:0]          mpool.c:38   UCX  WARN  object 0x34e75c0 was not returned to mpool ucp_requests
[1717917629.307517] [eu-a2p-240:79862:0]          mpool.c:38   UCX  WARN  object 0x34e7780 was not returned to mpool ucp_requests
[1717917629.307522] [eu-a2p-240:79862:0]          mpool.c:38   UCX  WARN  object 0x34e7940 was not returned to mpool ucp_requests
[1717917629.307528] [eu-a2p-240:79862:0]          mpool.c:38   UCX  WARN  object 0x34e7b00 was not returned to mpool ucp_requests
[1717917629.307537] [eu-a2p-240:79862:0]          mpool.c:38   UCX  WARN  object 0x34e7cc0 was not returned to mpool ucp_requests
[1717917629.307542] [eu-a2p-240:79862:0]          mpool.c:38   UCX  WARN  object 0x34e7e80 was not returned to mpool ucp_requests
[1717917629.307547] [eu-a2p-240:79862:0]          mpool.c:38   UCX  WARN  object 0x34e8040 was not returned to mpool ucp_requests
[1717917629.307553] [eu-a2p-240:79862:0]          mpool.c:38   UCX  WARN  object 0x34e8200 was not returned to mpool ucp_requests
[1717917629.307558] [eu-a2p-240:79862:0]          mpool.c:38   UCX  WARN  object 0x34e83c0 was not returned to mpool ucp_requests
[1717917629.307563] [eu-a2p-240:79862:0]          mpool.c:38   UCX  WARN  object 0x34e8580 was not returned to mpool ucp_requests
[1717917629.310204] [eu-a2p-240:79861:0]          mpool.c:38   UCX  WARN  object 0x416b640 was not returned to mpool ucp_requests
[1717917629.310227] [eu-a2p-240:79861:0]          mpool.c:38   UCX  WARN  object 0x416b800 was not returned to mpool ucp_requests
[1717917629.310233] [eu-a2p-240:79861:0]          mpool.c:38   UCX  WARN  object 0x416b9c0 was not returned to mpool ucp_requests
[1717917629.310239] [eu-a2p-240:79861:0]          mpool.c:38   UCX  WARN  object 0x416bb80 was not returned to mpool ucp_requests
[1717917629.310243] [eu-a2p-240:79861:0]          mpool.c:38   UCX  WARN  object 0x416bd40 was not returned to mpool ucp_requests
[1717917629.312214] [eu-a2p-240:79866:0]          mpool.c:38   UCX  WARN  object 0x363b5c0 was not returned to mpool ucp_requests
[1717917629.312241] [eu-a2p-240:79866:0]          mpool.c:38   UCX  WARN  object 0x363b780 was not returned to mpool ucp_requests
[1717917629.312248] [eu-a2p-240:79866:0]          mpool.c:38   UCX  WARN  object 0x363b940 was not returned to mpool ucp_requests
[1717917629.312254] [eu-a2p-240:79866:0]          mpool.c:38   UCX  WARN  object 0x363bb00 was not returned to mpool ucp_requests
[1717917629.312259] [eu-a2p-240:79866:0]          mpool.c:38   UCX  WARN  object 0x363bcc0 was not returned to mpool ucp_requests
[1717917629.312264] [eu-a2p-240:79866:0]          mpool.c:38   UCX  WARN  object 0x363be80 was not returned to mpool ucp_requests
[1717917629.312270] [eu-a2p-240:79866:0]          mpool.c:38   UCX  WARN  object 0x363c040 was not returned to mpool ucp_requests
[1717917629.312275] [eu-a2p-240:79866:0]          mpool.c:38   UCX  WARN  object 0x363c200 was not returned to mpool ucp_requests
[1717917629.312280] [eu-a2p-240:79866:0]          mpool.c:38   UCX  WARN  object 0x363c3c0 was not returned to mpool ucp_requests
[1717917629.312285] [eu-a2p-240:79866:0]          mpool.c:38   UCX  WARN  object 0x363c580 was not returned to mpool ucp_requests


           ************************************************************
           *        Program running with 8 parallel MPI-processes     *
           *              working on a common directory               *
           ************************************************************

Diagonalization of the overlap matrix:
Smallest eigenvalue                        ... 3.560e-04
Time for diagonalization                   ...    0.027 sec
Threshold for overlap eigenvalues          ... 1.000e-08
Number of eigenvalues below threshold      ... 0
Time for construction of square roots      ...    0.013 sec
Total time needed                          ...    0.041 sec

-------------------
DFT GRID GENERATION
-------------------

General Integration Accuracy     IntAcc      ... 4.959
Radial Grid Type                 RadialGrid  ... OptM3 with GC (2021)
Angular Grid (max. ang.)         AngularGrid ... 6 (Lebedev-590)
Angular grid pruning method      GridPruning ... 4 (adaptive)
Weight generation scheme         WeightScheme... Becke
Basis function cutoff            BFCut       ... 1.0000e-11
Integration weight cutoff        WCut        ... 1.0000e-14
Angular grids for H and He will be reduced by one unit
Partially contracted basis set               ... off
Rotationally invariant grid construction     ... off

Total number of grid points                  ...   527190
Total number of batches                      ...     8262
Average number of points per batch           ...       63
Average number of grid points per atom       ...    10983
Time for grid setup =    6.457 sec

--------------------
COSX GRID GENERATION
--------------------

GRIDX 1
-------
General Integration Accuracy     IntAcc      ... 4.020
Radial Grid Type                 RadialGrid  ... OptM3 with GC (2021)
Angular Grid (max. ang.)         AngularGrid ... 2 (Lebedev-110)
Angular grid pruning method      GridPruning ... 4 (adaptive)
Weight generation scheme         WeightScheme... Becke
Basis function cutoff            BFCut       ... 1.0000e-11
Integration weight cutoff        WCut        ... 1.0000e-14
Angular grids for H and He will be reduced by one unit
Partially contracted basis set               ... on
Rotationally invariant grid construction     ... off

Total number of grid points                  ...    56542
Total number of batches                      ...      907
Average number of points per batch           ...       62
Average number of grid points per atom       ...     1178
UseSFitting                                  ... on

GRIDX 2
-------
General Integration Accuracy     IntAcc      ... 4.338
Radial Grid Type                 RadialGrid  ... OptM3 with GC (2021)
Angular Grid (max. ang.)         AngularGrid ... 3 (Lebedev-194)
Angular grid pruning method      GridPruning ... 4 (adaptive)
Weight generation scheme         WeightScheme... Becke
Basis function cutoff            BFCut       ... 1.0000e-11
Integration weight cutoff        WCut        ... 1.0000e-14
Angular grids for H and He will be reduced by one unit
Partially contracted basis set               ... on
Rotationally invariant grid construction     ... off

Total number of grid points                  ...   122935
Total number of batches                      ...     1947
Average number of points per batch           ...       63
Average number of grid points per atom       ...     2561
UseSFitting                                  ... on

GRIDX 3
-------
General Integration Accuracy     IntAcc      ... 4.871
Radial Grid Type                 RadialGrid  ... OptM3 with GC (2021)
Angular Grid (max. ang.)         AngularGrid ... 4 (Lebedev-302)
Angular grid pruning method      GridPruning ... 4 (adaptive)
Weight generation scheme         WeightScheme... Becke
Basis function cutoff            BFCut       ... 1.0000e-11
Integration weight cutoff        WCut        ... 1.0000e-14
Angular grids for H and He will be reduced by one unit
Partially contracted basis set               ... on
Rotationally invariant grid construction     ... off

Total number of grid points                  ...   236411
Total number of batches                      ...     3720
Average number of points per batch           ...       63
Average number of grid points per atom       ...     4925
UseSFitting                                  ... on

Time for X-Grid setup             =    2.778 sec


--------------------
CPCM SOLVATION MODEL
--------------------
CPCM parameters:
  Epsilon                                         ...      80.4000
  Refrac                                          ...       1.3300
  Rsolv                                           ...       1.3000
  Surface type                                    ... GAUSSIAN VDW
  Epsilon function type                           ...         CPCM
Radii:
 Radius for C  used is    3.8550 Bohr (=   2.0400 Ang.)
 Radius for O  used is    3.4469 Bohr (=   1.8240 Ang.)
 Radius for H  used is    2.4944 Bohr (=   1.3200 Ang.)
Calculating surface                               ...        done! (  0.0s)
GEPOL surface points                              ...         2528
GEPOL Volume                                      ...    2607.5209
GEPOL Surface-area                                ...    1343.4059
Calculating surface distance matrix               ...        done! (  0.0s)
Performing Cholesky decomposition & store         ...        done! (  0.3s)
Overall time for CPCM initialization              ...                 0.3s
--------------
SCF ITERATIONS
--------------
ITER       Energy         Delta-E        Max-DP      RMS-DP      [F,P]     Damp
               ***  Starting incremental Fock matrix formation  ***
                      *** Initiating the SOSCF procedure ***
                      *** Re-Reading the Fockian *** 
                      *** Removing any level shift *** 
ITER      Energy       Delta-E        Grad      Rot      Max-DP    RMS-DP
  0   -890.22365405 -890.2236540476  0.002154  0.002154  0.006067  0.000151
               *** Restarting incremental Fock matrix formation ***
  1   -890.22519809  -0.0015440454  0.000720  0.002095  0.003253  0.000084
  2   -890.22536279  -0.0001646993  0.000490  0.002470  0.002467  0.000042
  3   -890.22535274   0.0000100520  0.000966  0.001694  0.001830  0.000026
  4   -890.22536995  -0.0000172071  0.000053  0.000146  0.000260  0.000005
  5   -890.22536972   0.0000002284  0.000080  0.000102  0.000189  0.000003
  6   -890.22537018  -0.0000004611  0.000011  0.000034  0.000041  0.000001
  7   -890.22537020  -0.0000000159  0.000014  0.000022  0.000024  0.000001
                  ***Gradient check signals convergence***
              ***Rediagonalizing the Fockian in SOSCF/NRSCF***

               *****************************************************
               *                     SUCCESS                       *
               *           SCF CONVERGED AFTER   8 CYCLES          *
               *****************************************************

Old exchange energy                            =    -24.983166869 Eh
New exchange energy                            =    -24.983167904 Eh
Exchange energy change after final integration =     -0.000001035 Eh
Total energy after final integration           =   -890.225371224 Eh
Final COS-X integration done in                =    12.714 sec
Total Energy       :         -890.22537122 Eh          -24224.26389 eV
  Last Energy change         ...    7.0122e-09  Tolerance :   1.0000e-08
  Last MAX-Density change    ...    6.2172e-15  Tolerance :   1.0000e-07
             **** THE GBW FILE WAS UPDATED (mPQ2_2e_1H_B3LYP_631Gd_opt.gbw) ****
             **** DENSITY mPQ2_2e_1H_B3LYP_631Gd_opt.scfp WAS UPDATED ****
             **** ENERGY FILE WAS UPDATED (mPQ2_2e_1H_B3LYP_631Gd_opt.en.tmp) ****
             **** THE GBW FILE WAS UPDATED (mPQ2_2e_1H_B3LYP_631Gd_opt.gbw) ****
             **** DENSITY mPQ2_2e_1H_B3LYP_631Gd_opt.scfp WAS UPDATED ****
Total SCF time: 0 days 0 hours 1 min 23 sec 

Maximum memory used throughout the entire SCF-calculation: 177.0 MB

-------------------------   --------------------
FINAL SINGLE POINT ENERGY      -890.225371224341
-------------------------   --------------------


           ************************************************************
           *        Program running with 8 parallel MPI-processes     *
           *              working on a common directory               *
           ************************************************************
------------------------------------------------------------------------------
                         ORCA SCF GRADIENT CALCULATION
------------------------------------------------------------------------------

 ... reading COSX grid (gridx3)
Gradient of the Kohn-Sham DFT energy:
Kohn-Sham wavefunction type      ... RKS
Hartree-Fock exchange scaling    ...    0.200
Number of operators              ...    1
Number of atoms                  ...   48
Basis set dimensions             ...  348
Integral neglect threshold       ... 2.5e-11
Integral primitive cutoff        ... 2.5e-12
SHARK Integral package           ... ON

Nuc. rep. gradient       (SHARK) ... done (  0.0 sec)
HCore & Overlap gradient (SHARK) ... done (  0.2 sec)
RI-J gradient            (SHARK) ... done (  1.0 sec)
COSX-gradient                    ... done ( 16.1 sec)
Exchange-correlation gradient    ... done

------------------
CARTESIAN GRADIENT
------------------

   1   C   :   -0.000031062    0.000067542    0.000093672
   2   C   :   -0.000027168    0.000151600   -0.000096310
   3   C   :    0.000125087    0.000252573   -0.000240203
   4   C   :   -0.000135812    0.000011846    0.000003237
   5   C   :   -0.000269466   -0.000405519    0.001032628
   6   C   :    0.000149910   -0.000029769   -0.000722988
   7   C   :    0.000021891    0.000238136    0.000332807
   8   C   :   -0.000109312    0.000008254    0.000221093
   9   C   :    0.000225050    0.000096288   -0.000127763
  10   C   :   -0.000060885   -0.000005740    0.000209489
  11   C   :   -0.000335865   -0.000605975   -0.000204935
  12   C   :    0.000090302   -0.000100107    0.000239293
  13   C   :   -0.000105610   -0.000034028   -0.000223747
  14   O   :   -0.000187092    0.000126353    0.000128212
  15   O   :   -0.000107465   -0.000047230   -0.000453494
  16   H   :    0.000108631   -0.000078041   -0.000140180
  17   H   :   -0.000053073   -0.000218752    0.000087665
  18   H   :   -0.000047942    0.000059265   -0.000019276
  19   H   :   -0.000037400   -0.000070576   -0.000056604
  20   H   :    0.000152971    0.000021507   -0.000061390
  21   H   :    0.000027371   -0.000062905    0.000162972
  22   H   :   -0.000138773   -0.000089995   -0.000026094
  23   H   :    0.000014189    0.000054234   -0.000053216
  24   H   :   -0.000029934    0.000149356    0.000036940
  25   H   :   -0.000010626    0.000047210   -0.000104878
  26   H   :   -0.000016110    0.000068439    0.000009718
  27   H   :    0.000191470   -0.000122443   -0.000252195
  28   H   :    0.000097655   -0.000255733    0.000009785
  29   C   :    0.000056328   -0.000037705   -0.000037937
  30   H   :   -0.000071812    0.000084417    0.000133495
  31   H   :   -0.000131173   -0.000032770    0.000000381
  32   H   :    0.000090341    0.000116638   -0.000110993
  33   H   :    0.000085271    0.000229258   -0.000125433
  34   C   :    0.000685997    0.000194310   -0.000643087
  35   H   :   -0.000244536    0.000029587    0.000185690
  36   H   :   -0.000112199    0.000028655    0.000618147
  37   C   :   -0.000261004    0.000286476    0.000478879
  38   H   :    0.000037677    0.000040416   -0.000227277
  39   C   :    0.000068146   -0.000212826    0.000067685
  40   C   :   -0.000079426    0.000107869   -0.000063309
  41   H   :    0.000027458   -0.000135689   -0.000013493
  42   H   :    0.000095547   -0.000033523    0.000039071
  43   H   :    0.000081281    0.000096513    0.000019996
  44   C   :   -0.000028624    0.000027274    0.000095678
  45   H   :   -0.000064740    0.000073049   -0.000078739
  46   H   :    0.000048787   -0.000136106   -0.000000027
  47   H   :    0.000085192    0.000048341   -0.000041905
  48   H   :    0.000118393   -0.000038746   -0.000137566

Difference to translation invariance:
           :   -0.0000121637   -0.0000387711   -0.0000565057

Difference to rotation invariance:
           :   -0.0006428144    0.0012974673   -0.0003316016

Norm of the cartesian gradient     ...    0.0024530795
RMS gradient                       ...    0.0002044233
MAX gradient                       ...    0.0010326282

-------
TIMINGS
-------

Total SCF gradient time            ...       25.558 sec

One electron gradient       ....       0.238 sec  (  0.9%)
RI-J Coulomb gradient       ....       1.033 sec  (  4.0%)
COSX gradient               ....      16.139 sec  ( 63.1%)
XC gradient                 ....       6.026 sec  ( 23.6%)
CPCM gradient               ....       0.705 sec  (  2.8%)
   A-Matrix (El+Nuc)        ....       0.292 sec  (  1.1%)
   Potential                ....       0.413 sec  (  1.6%)

Maximum memory used throughout the entire SCFGRAD-calculation: 115.8 MB
------------------------------------------------------------------------------
                         ORCA GEOMETRY RELAXATION STEP
------------------------------------------------------------------------------

Reading the OPT-File                    .... done
Getting information on internals        .... done
Copying old internal coords+grads       .... done
Making the new internal coordinates     .... (new redundants).... done
Validating the new internal coordinates .... (new redundants).... done
Calculating the B-matrix                .... done
Calculating the G,G- and P matrices     .... done
Transforming gradient to internals      .... done
Projecting the internal gradient        .... done
Number of atoms                         ....  48
Number of internal coordinates          .... 236
Current Energy                          ....  -890.225371224 Eh
Current gradient norm                   ....     0.002453080 Eh/bohr
Maximum allowed component of the step   ....  0.300
Current trust radius                    ....  0.300
Updating the Hessian (BFGS)             .... done
Forming the augmented Hessian           .... done
Diagonalizing the augmented Hessian     .... done
Last element of RFO vector              ....  0.998649053
Lowest eigenvalues of augmented Hessian:
 -0.000063422  0.002790133  0.005948024  0.010571290  0.011160180
Length of the computed step             ....  0.052032478
The final length of the internal step   ....  0.052032478
Converting the step to cartesian space:
 Initial RMS(Int)=    0.0033870258
Transforming coordinates:
 Iter   0:  RMS(Cart)=    0.0290311139 RMS(Int)=    0.7079858213
 Iter   1:  RMS(Cart)=    0.0002504615 RMS(Int)=    0.0000713164
 Iter   2:  RMS(Cart)=    0.0000039954 RMS(Int)=    0.0000007119
 Iter   3:  RMS(Cart)=    0.0000000683 RMS(Int)=    0.0000000224
done
Storing new coordinates                 .... done

                                .--------------------.
          ----------------------|Geometry convergence|-------------------------
          Item                value                   Tolerance       Converged
          ---------------------------------------------------------------------
          Energy change      -0.0001544899            0.0000002000      NO
          RMS gradient        0.0001907917            0.0000080000      NO
          MAX gradient        0.0011145292            0.0000300000      NO
          RMS step            0.0033870258            0.0001000000      NO
          MAX step            0.0118831213            0.0002000000      NO
          ........................................................
          Max(Bonds)      0.0008      Max(Angles)    0.27
          Max(Dihed)        0.68      Max(Improp)    0.00
          ---------------------------------------------------------------------

The optimization has not yet converged - more geometry cycles are needed


    ---------------------------------------------------------------------------
                         Redundant Internal Coordinates
                            (Angstroem and degrees)

        Definition                    Value    dE/dq     Step     New-Value
    ----------------------------------------------------------------------------
     1. B(C   1,C   0)                1.5177 -0.000084 -0.0000    1.5177   
     2. B(C   2,C   1)                1.4057 -0.000064 -0.0001    1.4057   
     3. B(C   3,C   2)                1.5119 -0.000098  0.0002    1.5121   
     4. B(C   4,C   2)                1.4421  0.000057  0.0002    1.4423   
     5. B(C   5,C   4)                1.4415 -0.000243  0.0003    1.4419   
     6. B(C   6,C   5)                1.5231 -0.000472  0.0004    1.5235   
     7. B(C   7,C   6)                1.5160 -0.000225  0.0001    1.5162   
     8. B(C   8,C   7)                1.3452 -0.000528  0.0002    1.3454   
     9. B(C   9,C   8)                1.5148 -0.000152  0.0002    1.5150   
    10. B(C  10,C   8)                1.5206 -0.000273  0.0002    1.5208   
    11. B(C  11,C   5)                1.4083 -0.000132 -0.0000    1.4083   
    12. B(C  12,C  11)                1.4042 -0.000196 -0.0000    1.4042   
    13. B(C  12,C   1)                1.4058 -0.000022 -0.0001    1.4057   
    14. B(O  13,C  12)                1.4009 -0.000088 -0.0000    1.4009   
    15. B(O  14,C   4)                1.2982  0.000284 -0.0005    1.2977   
    16. B(H  15,C   0)                1.0930 -0.000149  0.0001    1.0931   
    17. B(H  16,C   0)                1.1004 -0.000143  0.0001    1.1005   
    18. B(H  17,C   0)                1.0945 -0.000054  0.0000    1.0945   
    19. B(H  18,C   3)                1.0929 -0.000086 -0.0000    1.0929   
    20. B(H  19,C   3)                1.1000 -0.000150  0.0001    1.1001   
    21. B(H  20,C   3)                1.0991 -0.000182  0.0001    1.0992   
    22. B(H  21,C   6)                1.1023  0.000014 -0.0001    1.1022   
    23. B(H  22,C   6)                1.0921  0.000059 -0.0001    1.0921   
    24. B(H  23,C   7)                1.0923 -0.000072 -0.0000    1.0923   
    25. B(H  24,C   9)                1.0958 -0.000098  0.0001    1.0958   
    26. B(H  25,C   9)                1.1002 -0.000040 -0.0001    1.1001   
    27. B(H  26,C   9)                1.0975 -0.000325  0.0004    1.0980   
    28. B(H  27,C  10)                1.0967  0.000032  0.0001    1.0968   
    29. B(C  28,C  11)                1.5193 -0.000145  0.0001    1.5194   
    30. B(H  29,C  28)                1.0912 -0.000076  0.0001    1.0912   
    31. B(H  30,C  28)                1.0996 -0.000114  0.0001    1.0997   
    32. B(H  31,C  28)                1.1013 -0.000152  0.0001    1.1014   
    33. B(H  32,C  10)                1.0986 -0.000167  0.0000    1.0986   
    34. B(C  33,C  10)                1.5596  0.000436 -0.0008    1.5588   
    35. B(H  34,C  33)                1.0967  0.000010  0.0001    1.0968   
    36. B(H  35,C  33)                1.0983 -0.000069 -0.0000    1.0983   
    37. B(C  36,C  33)                1.5079  0.000237 -0.0007    1.5072   
    38. B(H  37,C  36)                1.0916 -0.000166  0.0003    1.0919   
    39. B(C  38,C  36)                1.3449 -0.000263 -0.0000    1.3449   
    40. B(C  39,C  38)                1.5111 -0.000059 -0.0001    1.5109   
    41. B(H  40,C  39)                1.0995 -0.000138  0.0001    1.0995   
    42. B(H  41,C  39)                1.0929  0.000002 -0.0000    1.0929   
    43. B(H  42,C  39)                1.0994 -0.000121  0.0000    1.0994   
    44. B(C  43,C  38)                1.5125 -0.000043  0.0000    1.5125   
    45. B(H  44,C  43)                1.0952 -0.000117  0.0000    1.0953   
    46. B(H  45,C  43)                1.0997 -0.000144  0.0001    1.0998   
    47. B(H  46,C  43)                1.0997 -0.000100  0.0000    1.0997   
    48. B(H  47,O  13)                0.9696  0.000002 -0.0000    0.9696   
    49. A(C   1,C   0,H  16)          112.09 -0.000106    0.03    112.12   
    50. A(H  15,C   0,H  17)          107.92  0.000001   -0.02    107.89   
    51. A(H  16,C   0,H  17)          106.44 -0.000026    0.02    106.47   
    52. A(C   1,C   0,H  17)          110.59  0.000014    0.01    110.61   
    53. A(H  15,C   0,H  16)          107.11  0.000046   -0.02    107.09   
    54. A(C   1,C   0,H  15)          112.39  0.000069   -0.03    112.37   
    55. A(C   0,C   1,C  12)          117.91 -0.000283    0.05    117.96   
    56. A(C   0,C   1,C   2)          123.29  0.000239   -0.05    123.24   
    57. A(C   2,C   1,C  12)          118.79  0.000044   -0.00    118.79   
    58. A(C   3,C   2,C   4)          115.32  0.000234   -0.05    115.27   
    59. A(C   1,C   2,C   4)          121.56 -0.000244    0.04    121.60   
    60. A(C   1,C   2,C   3)          123.12  0.000010    0.01    123.13   
    61. A(H  18,C   3,H  19)          107.99 -0.000019    0.00    107.99   
    62. A(H  18,C   3,H  20)          107.75  0.000007    0.02    107.76   
    63. A(C   2,C   3,H  19)          111.49  0.000109   -0.05    111.44   
    64. A(C   2,C   3,H  18)          113.47 -0.000062    0.04    113.51   
    65. A(C   2,C   3,H  20)          110.56 -0.000024    0.01    110.56   
    66. A(H  19,C   3,H  20)          105.17 -0.000010   -0.01    105.16   
    67. A(C   5,C   4,O  14)          122.43 -0.000304    0.05    122.47   
    68. A(C   2,C   4,C   5)          117.29  0.000120   -0.05    117.24   
    69. A(C   2,C   4,O  14)          120.28  0.000179    0.01    120.28   
    70. A(C   6,C   5,C  11)          122.21  0.000366   -0.04    122.17   
    71. A(C   4,C   5,C  11)          120.96  0.000118    0.00    120.96   
    72. A(C   4,C   5,C   6)          116.83 -0.000484    0.04    116.87   
    73. A(C   5,C   6,C   7)          113.44  0.000362   -0.16    113.28   
    74. A(C   7,C   6,H  22)          110.59 -0.000044    0.01    110.60   
    75. A(C   5,C   6,H  22)          106.90 -0.000265    0.05    106.96   
    76. A(C   5,C   6,H  21)          110.43  0.000143   -0.02    110.41   
    77. A(H  21,C   6,H  22)          107.16  0.000021    0.03    107.19   
    78. A(C   7,C   6,H  21)          108.15 -0.000229    0.09    108.25   
    79. A(C   8,C   7,H  23)          116.75  0.000423   -0.04    116.71   
    80. A(C   6,C   7,H  23)          114.32  0.000426   -0.07    114.25   
    81. A(C   6,C   7,C   8)          128.93 -0.000849    0.11    129.04   
    82. A(C   9,C   8,C  10)          115.50  0.000378   -0.05    115.45   
    83. A(C   7,C   8,C  10)          124.25 -0.000716    0.06    124.31   
    84. A(C   7,C   8,C   9)          120.24  0.000340   -0.01    120.23   
    85. A(H  25,C   9,H  26)          106.17  0.000014    0.01    106.18   
    86. A(H  24,C   9,H  26)          108.30  0.000108   -0.05    108.25   
    87. A(C   8,C   9,H  26)          111.53 -0.000126    0.00    111.53   
    88. A(H  24,C   9,H  25)          108.01  0.000047   -0.02    108.00   
    89. A(C   8,C   9,H  25)          110.77  0.000007    0.03    110.80   
    90. A(C   8,C   9,H  24)          111.82 -0.000041    0.02    111.84   
    91. A(H  32,C  10,C  33)          108.41  0.000175   -0.04    108.37   
    92. A(C   8,C  10,C  33)          115.13 -0.001115    0.27    115.40   
    93. A(H  27,C  10,H  32)          106.51 -0.000189   -0.02    106.49   
    94. A(C   8,C  10,H  32)          109.00  0.000571   -0.17    108.83   
    95. A(H  27,C  10,C  33)          107.31  0.000549   -0.10    107.22   
    96. A(C   8,C  10,H  27)          110.12  0.000061    0.03    110.15   
    97. A(C  12,C  11,C  28)          117.84  0.000198   -0.05    117.80   
    98. A(C   5,C  11,C  28)          122.83 -0.000014    0.01    122.85   
    99. A(C   5,C  11,C  12)          119.32 -0.000184    0.03    119.36   
   100. A(C  11,C  12,O  13)          121.05  0.000037   -0.00    121.04   
   101. A(C   1,C  12,O  13)          116.90 -0.000184    0.03    116.93   
   102. A(C   1,C  12,C  11)          122.04  0.000146   -0.03    122.02   
   103. A(C  12,O  13,H  47)          108.56  0.000085   -0.03    108.53   
   104. A(H  30,C  28,H  31)          106.63 -0.000019    0.01    106.63   
   105. A(H  29,C  28,H  31)          106.59  0.000046    0.00    106.59   
   106. A(C  11,C  28,H  31)          112.19 -0.000081    0.03    112.22   
   107. A(H  29,C  28,H  30)          107.17  0.000041   -0.03    107.14   
   108. A(C  11,C  28,H  30)          111.54  0.000119   -0.04    111.50   
   109. A(C  11,C  28,H  29)          112.35 -0.000101    0.04    112.39   
   110. A(H  34,C  33,H  35)          107.04  0.000143   -0.15    106.90   
   111. A(C  10,C  33,H  35)          107.37  0.000328   -0.08    107.29   
   112. A(C  10,C  33,H  34)          107.60  0.000150   -0.06    107.53   
   113. A(H  35,C  33,C  36)          108.77 -0.000349    0.13    108.90   
   114. A(H  34,C  33,C  36)          110.66 -0.000095    0.06    110.73   
   115. A(C  10,C  33,C  36)          115.06 -0.000140    0.07    115.13   
   116. A(H  37,C  36,C  38)          116.83  0.000205   -0.03    116.80   
   117. A(C  33,C  36,C  38)          128.64 -0.000081    0.01    128.65   
   118. A(C  33,C  36,H  37)          114.52 -0.000124    0.03    114.55   
   119. A(C  39,C  38,C  43)          114.34  0.000179   -0.03    114.31   
   120. A(C  36,C  38,C  43)          120.82  0.000124   -0.02    120.81   
   121. A(C  36,C  38,C  39)          124.84 -0.000303    0.05    124.89   
   122. A(H  41,C  39,H  42)          107.89  0.000069   -0.02    107.88   
   123. A(H  40,C  39,H  42)          106.22 -0.000022    0.01    106.23   
   124. A(C  38,C  39,H  42)          110.48  0.000021   -0.01    110.47   
   125. A(H  40,C  39,H  41)          108.05  0.000055   -0.02    108.03   
   126. A(C  38,C  39,H  41)          113.26 -0.000157    0.05    113.30   
   127. A(C  38,C  39,H  40)          110.65  0.000044   -0.01    110.64   
   128. A(H  45,C  43,H  46)          106.25  0.000009   -0.01    106.25   
   129. A(H  44,C  43,H  46)          108.18  0.000033   -0.02    108.16   
   130. A(C  38,C  43,H  46)          111.07 -0.000046    0.02    111.09   
   131. A(H  44,C  43,H  45)          108.13 -0.000028    0.01    108.14   
   132. A(C  38,C  43,H  45)          111.08  0.000041   -0.01    111.07   
   133. A(C  38,C  43,H  44)          111.90 -0.000007    0.01    111.90   
   134. D(C   2,C   1,C   0,H  16)    -94.42 -0.000149    0.63    -93.79   
   135. D(C   2,C   1,C   0,H  17)    146.96 -0.000057    0.57    147.54   
   136. D(C  12,C   1,C   0,H  16)     85.08 -0.000161    0.68     85.76   
   137. D(C  12,C   1,C   0,H  15)   -154.22 -0.000128    0.66   -153.56   
   138. D(C  12,C   1,C   0,H  17)    -33.53 -0.000070    0.62    -32.91   
   139. D(C   2,C   1,C   0,H  15)     26.28 -0.000115    0.61     26.90   
   140. D(C   4,C   2,C   1,C  12)      1.97  0.000057   -0.14      1.83   
   141. D(C   3,C   2,C   1,C  12)   -177.68  0.000029   -0.06   -177.73   
   142. D(C   3,C   2,C   1,C   0)      1.82  0.000015   -0.01      1.81   
   143. D(C   4,C   2,C   1,C   0)   -178.53  0.000043   -0.09   -178.63   
   144. D(H  19,C   3,C   2,C   4)     60.66  0.000004    0.04     60.71   
   145. D(H  20,C   3,C   2,C   1)    123.71 -0.000011    0.00    123.71   
   146. D(H  19,C   3,C   2,C   1)   -119.67  0.000029   -0.04   -119.71   
   147. D(H  20,C   3,C   2,C   4)    -55.96 -0.000037    0.09    -55.88   
   148. D(H  18,C   3,C   2,C   4)   -177.14  0.000015    0.03   -177.11   
   149. D(H  18,C   3,C   2,C   1)      2.53  0.000040   -0.05      2.48   
   150. D(O  14,C   4,C   2,C   3)     -0.28  0.000180   -0.23     -0.52   
   151. D(O  14,C   4,C   2,C   1)   -179.96  0.000154   -0.15   -180.11   
   152. D(C   5,C   4,C   2,C   3)    178.63 -0.000133    0.28    178.91   
   153. D(C   5,C   4,C   2,C   1)     -1.05 -0.000159    0.36     -0.68   
   154. D(C  11,C   5,C   4,C   2)     -0.67  0.000182   -0.41     -1.08   
   155. D(C  11,C   5,C   4,O  14)    178.22 -0.000132    0.11    178.33   
   156. D(C   6,C   5,C   4,O  14)     -2.23 -0.000182    0.26     -1.96   
   157. D(C   6,C   5,C   4,C   2)    178.88  0.000132   -0.26    178.63   
   158. D(H  22,C   6,C   5,C  11)   -161.70 -0.000018    0.15   -161.55   
   159. D(H  22,C   6,C   5,C   4)     18.76  0.000034   -0.01     18.75   
   160. D(H  21,C   6,C   5,C  11)    -45.45 -0.000067    0.20    -45.25   
   161. D(H  21,C   6,C   5,C   4)    135.00 -0.000015    0.04    135.05   
   162. D(C   7,C   6,C   5,C  11)     76.14 -0.000004    0.19     76.34   
   163. D(C   7,C   6,C   5,C   4)   -103.40  0.000048    0.04   -103.37   
   164. D(C   8,C   7,C   6,C   5)    124.44 -0.000217    0.30    124.74   
   165. D(H  23,C   7,C   6,H  22)   -176.00 -0.000100    0.51   -175.49   
   166. D(H  23,C   7,C   6,H  21)     66.95  0.000034    0.41     67.37   
   167. D(H  23,C   7,C   6,C   5)    -55.91 -0.000225    0.48    -55.43   
   168. D(C   8,C   7,C   6,H  22)      4.35 -0.000092    0.33      4.68   
   169. D(C   8,C   7,C   6,H  21)   -112.70  0.000042    0.23   -112.46   
   170. D(C  10,C   8,C   7,H  23)    179.71 -0.000331    0.48    180.19   
   171. D(C  10,C   8,C   7,C   6)     -0.65 -0.000340    0.67      0.02   
   172. D(C   9,C   8,C   7,H  23)     -1.54 -0.000209    0.10     -1.44   
   173. D(C   9,C   8,C   7,C   6)    178.10 -0.000218    0.29    178.39   
   174. D(H  26,C   9,C   8,C  10)    -56.05  0.000066   -0.29    -56.34   
   175. D(H  26,C   9,C   8,C   7)    125.10 -0.000033    0.06    125.15   
   176. D(H  25,C   9,C   8,C  10)     61.97  0.000008   -0.26     61.71   
   177. D(H  25,C   9,C   8,C   7)   -116.88 -0.000091    0.09   -116.79   
   178. D(H  24,C   9,C   8,C  10)   -177.49  0.000045   -0.24   -177.73   
   179. D(H  24,C   9,C   8,C   7)      3.66 -0.000054    0.10      3.76   
   180. D(C  33,C  10,C   8,C   9)     93.34 -0.000068   -0.04     93.30   
   181. D(C  33,C  10,C   8,C   7)    -87.86  0.000050   -0.40    -88.26   
   182. D(H  32,C  10,C   8,C   9)    -28.69  0.000043   -0.05    -28.74   
   183. D(H  32,C  10,C   8,C   7)    150.11  0.000161   -0.42    149.70   
   184. D(H  27,C  10,C   8,C   9)   -145.20 -0.000096    0.05   -145.15   
   185. D(H  27,C  10,C   8,C   7)     33.60  0.000022   -0.31     33.29   
   186. D(C  28,C  11,C   5,C   6)      2.37 -0.000060    0.15      2.51   
   187. D(C  28,C  11,C   5,C   4)   -178.11 -0.000117    0.31   -177.80   
   188. D(C  12,C  11,C   5,C   6)   -178.12 -0.000050    0.08   -178.04   
   189. D(C  12,C  11,C   5,C   4)      1.40 -0.000106    0.24      1.65   
   190. D(C   1,C  12,C  11,C  28)    179.08  0.000009   -0.07    179.01   
   191. D(C   1,C  12,C  11,C   5)     -0.45 -0.000000   -0.01     -0.46   
   192. D(O  13,C  12,C   1,C   2)    177.63  0.000003   -0.05    177.58   
   193. D(O  13,C  12,C   1,C   0)     -1.89  0.000014   -0.09     -1.99   
   194. D(C  11,C  12,C   1,C   2)     -1.22  0.000022   -0.04     -1.26   
   195. D(O  13,C  12,C  11,C   5)   -179.26  0.000022   -0.00   -179.26   
   196. D(C  11,C  12,C   1,C   0)    179.26  0.000033   -0.09    179.17   
   197. D(O  13,C  12,C  11,C  28)      0.28  0.000031   -0.06      0.21   
   198. D(H  47,O  13,C  12,C  11)    -17.42  0.000144   -0.47    -17.89   
   199. D(H  47,O  13,C  12,C   1)    163.72  0.000162   -0.46    163.26   
   200. D(H  31,C  28,C  11,C  12)     65.14 -0.000070    0.52     65.66   
   201. D(H  31,C  28,C  11,C   5)   -115.34 -0.000061    0.46   -114.89   
   202. D(H  30,C  28,C  11,C  12)    -54.41 -0.000072    0.52    -53.89   
   203. D(H  30,C  28,C  11,C   5)    125.10 -0.000063    0.46    125.56   
   204. D(H  29,C  28,C  11,C  12)   -174.78 -0.000139    0.57   -174.21   
   205. D(H  29,C  28,C  11,C   5)      4.73 -0.000130    0.50      5.24   
   206. D(C  36,C  33,C  10,H  32)     65.02  0.000026   -0.09     64.92   
   207. D(C  36,C  33,C  10,H  27)    179.70  0.000174   -0.19    179.51   
   208. D(C  36,C  33,C  10,C   8)    -57.33 -0.000082   -0.04    -57.37   
   209. D(H  35,C  33,C  10,H  32)   -173.75 -0.000270    0.06   -173.69   
   210. D(H  35,C  33,C  10,H  27)    -59.07 -0.000123   -0.03    -59.11   
   211. D(H  35,C  33,C  10,C   8)     63.90 -0.000379    0.12     64.01   
   212. D(H  34,C  33,C  10,H  32)    -58.83  0.000132   -0.17    -59.01   
   213. D(H  34,C  33,C  10,H  27)     55.85  0.000279   -0.27     55.58   
   214. D(H  34,C  33,C  10,C   8)    178.82  0.000024   -0.12    178.70   
   215. D(C  38,C  36,C  33,H  35)    131.48 -0.000011   -0.40    131.08   
   216. D(C  38,C  36,C  33,H  34)     14.16  0.000079   -0.34     13.82   
   217. D(C  38,C  36,C  33,C  10)   -108.05  0.000060   -0.35   -108.41   
   218. D(H  37,C  36,C  33,H  35)    -48.04 -0.000038   -0.33    -48.38   
   219. D(H  37,C  36,C  33,H  34)   -165.37  0.000053   -0.27   -165.63   
   220. D(H  37,C  36,C  33,C  10)     72.42  0.000033   -0.28     72.14   
   221. D(C  43,C  38,C  36,H  37)      0.28 -0.000009   -0.03      0.25   
   222. D(C  43,C  38,C  36,C  33)   -179.24 -0.000035    0.04   -179.20   
   223. D(C  39,C  38,C  36,H  37)   -179.97 -0.000023    0.01   -179.96   
   224. D(C  39,C  38,C  36,C  33)      0.51 -0.000049    0.08      0.60   
   225. D(H  42,C  39,C  38,C  43)    -58.83 -0.000004   -0.02    -58.85   
   226. D(H  42,C  39,C  38,C  36)    121.41  0.000009   -0.07    121.34   
   227. D(H  41,C  39,C  38,C  43)   -179.99  0.000001   -0.03   -180.02   
   228. D(H  41,C  39,C  38,C  36)      0.24  0.000014   -0.07      0.17   
   229. D(H  40,C  39,C  38,C  43)     58.51  0.000008   -0.03     58.49   
   230. D(H  40,C  39,C  38,C  36)   -121.25  0.000021   -0.07   -121.32   
   231. D(H  46,C  43,C  38,C  39)     59.16  0.000022   -0.06     59.09   
   232. D(H  46,C  43,C  38,C  36)   -121.07  0.000008   -0.02   -121.09   
   233. D(H  45,C  43,C  38,C  39)    -58.88  0.000015   -0.06    -58.93   
   234. D(H  45,C  43,C  38,C  36)    120.90  0.000001   -0.02    120.88   
   235. D(H  44,C  43,C  38,C  39)   -179.83  0.000027   -0.07   -179.90   
   236. D(H  44,C  43,C  38,C  36)     -0.06  0.000013   -0.03     -0.08   
    ----------------------------------------------------------------------------

         *************************************************************
         *                GEOMETRY OPTIMIZATION CYCLE  12            *
         *************************************************************
---------------------------------
CARTESIAN COORDINATES (ANGSTROEM)
---------------------------------
  C      4.487618    2.040793    1.407742
  C      3.470844    1.213777    0.642475
  C      2.382564    1.775844   -0.047157
  C      2.136749    3.265533   -0.129614
  C      1.420375    0.953830   -0.739141
  C      1.627764   -0.472691   -0.708416
  C      0.589004   -1.334920   -1.414613
  C     -0.371427   -2.018054   -0.460852
  C     -1.715943   -1.975864   -0.437527
  C     -2.486253   -2.773503    0.594707
  C     -2.566007   -1.188680   -1.422707
  C      2.739699   -1.029092   -0.047148
  C      3.638839   -0.181644    0.620011
  O      4.764749   -0.695715    1.276091
  O      0.423914    1.499690   -1.366124
  H      4.071228    2.986724    1.763726
  H      5.368441    2.285383    0.795071
  H      4.857980    1.488126    2.276852
  H      2.909186    3.862696    0.361476
  H      1.165857    3.537865    0.310263
  H      2.078369    3.589775   -1.178309
  H      1.082477   -2.110972   -2.022135
  H      0.047827   -0.682079   -2.102741
  H      0.114091   -2.626617    0.305341
  H     -1.817895   -3.284430    1.296911
  H     -3.116145   -3.534266    0.110231
  H     -3.167615   -2.134380    1.171593
  H     -2.084224   -1.171362   -2.407928
  C      3.026191   -2.521089   -0.029278
  H      2.332622   -3.085024   -0.655180
  H      4.041215   -2.740904   -0.390880
  H      2.953213   -2.947199    0.983735
  H     -3.526577   -1.705383   -1.554274
  C     -2.854346    0.290480   -1.024083
  H     -3.450922    0.738965   -1.827734
  H     -1.891291    0.818208   -1.008859
  C     -3.532478    0.473565    0.309455
  H     -2.894491    0.277463    1.173632
  C     -4.798167    0.850815    0.563343
  C     -5.833906    1.166079   -0.490571
  H     -6.205643    2.194199   -0.373221
  H     -5.459337    1.056201   -1.511401
  H     -6.708084    0.508726   -0.379222
  C     -5.292676    0.996182    1.985335
  H     -4.511340    0.760409    2.715757
  H     -5.644590    2.020049    2.178779
  H     -6.150561    0.334905    2.175520
  H      4.631143   -1.645360    1.419154

----------------------------
CARTESIAN COORDINATES (A.U.)
----------------------------
  NO LB      ZA    FRAG     MASS         X           Y           Z
   0 C     6.0000    0    12.011    8.480369    3.856539    2.660246
   1 C     6.0000    0    12.011    6.558944    2.293707    1.214102
   2 C     6.0000    0    12.011    4.502393    3.355859   -0.089113
   3 C     6.0000    0    12.011    4.037871    6.170963   -0.244936
   4 C     6.0000    0    12.011    2.684120    1.802478   -1.396774
   5 C     6.0000    0    12.011    3.076028   -0.893257   -1.338712
   6 C     6.0000    0    12.011    1.113056   -2.522634   -2.673231
   7 C     6.0000    0    12.011   -0.701896   -3.813569   -0.870885
   8 C     6.0000    0    12.011   -3.242662   -3.733841   -0.826806
   9 C     6.0000    0    12.011   -4.698338   -5.241162    1.123832
  10 C     6.0000    0    12.011   -4.849051   -2.246279   -2.688526
  11 C     6.0000    0    12.011    5.177281   -1.944703   -0.089098
  12 C     6.0000    0    12.011    6.876410   -0.343257    1.171651
  13 O     8.0000    0    15.999    9.004071   -1.314710    2.411463
  14 O     8.0000    0    15.999    0.801082    2.834004   -2.581599
  15 H     1.0000    0     1.008    7.693506    5.644089    3.332959
  16 H     1.0000    0     1.008   10.144883    4.318748    1.502466
  17 H     1.0000    0     1.008    9.180251    2.812151    4.302626
  18 H     1.0000    0     1.008    5.497564    7.299438    0.683091
  19 H     1.0000    0     1.008    2.203150    6.685596    0.586313
  20 H     1.0000    0     1.008    3.927548    6.783692   -2.226682
  21 H     1.0000    0     1.008    2.045586   -3.989159   -3.821282
  22 H     1.0000    0     1.008    0.090380   -1.288943   -3.973604
  23 H     1.0000    0     1.008    0.215600   -4.963587    0.577010
  24 H     1.0000    0     1.008   -3.435323   -6.206673    2.450806
  25 H     1.0000    0     1.008   -5.888661   -6.678795    0.208307
  26 H     1.0000    0     1.008   -5.985926   -4.033394    2.213990
  27 H     1.0000    0     1.008   -3.938612   -2.213554   -4.550325
  28 C     6.0000    0    12.011    5.718673   -4.764167   -0.055328
  29 H     1.0000    0     1.008    4.408016   -5.829850   -1.238110
  30 H     1.0000    0     1.008    7.636790   -5.179558   -0.738656
  31 H     1.0000    0     1.008    5.580763   -5.569400    1.858989
  32 H     1.0000    0     1.008   -6.664265   -3.222707   -2.937152
  33 C     6.0000    0    12.011   -5.393932    0.548927   -1.935237
  34 H     1.0000    0     1.008   -6.521297    1.396441   -3.453917
  35 H     1.0000    0     1.008   -3.574023    1.546189   -1.906467
  36 C     6.0000    0    12.011   -6.675416    0.894908    0.584786
  37 H     1.0000    0     1.008   -5.469796    0.524329    2.217843
  38 C     6.0000    0    12.011   -9.067222    1.607808    1.064565
  39 C     6.0000    0    12.011  -11.024484    2.203571   -0.927045
  40 H     1.0000    0     1.008  -11.726965    4.146435   -0.705285
  41 H     1.0000    0     1.008  -10.316651    1.995930   -2.856134
  42 H     1.0000    0     1.008  -12.676441    0.961352   -0.716626
  43 C     6.0000    0    12.011  -10.001708    1.882511    3.751740
  44 H     1.0000    0     1.008   -8.525197    1.436965    5.132038
  45 H     1.0000    0     1.008  -10.666728    3.817340    4.117295
  46 H     1.0000    0     1.008  -11.622876    0.632878    4.111136
  47 H     1.0000    0     1.008    8.751593   -3.109279    2.681812

--------------------------------
INTERNAL COORDINATES (ANGSTROEM)
--------------------------------
 C      0   0   0     0.000000000000     0.00000000     0.00000000
 C      1   0   0     1.517700886176     0.00000000     0.00000000
 C      2   1   0     1.405654799960   123.24166942     0.00000000
 C      3   2   1     1.512083490177   123.13099812     1.81322632
 C      3   2   1     1.442343984815   121.59898363   181.37418421
 C      5   3   2     1.441844892153   117.23763614   359.31597285
 C      6   5   3     1.523540840315   116.87062436   178.62795033
 C      7   6   5     1.516165507449   113.28502159   256.63512584
 C      8   7   6     1.345379742201   129.03763302   124.74369471
 C      9   8   7     1.514962821995   120.22811650   178.38815009
 C      9   8   7     1.520805219237   124.30501979     0.00000000
 C      6   5   3     1.408281786989   120.96188017   358.92395198
 C     12   6   5     1.404180779532   119.35615391     1.64565809
 O     13  12   6     1.400850752933   121.04443398   180.74053243
 O      5   3   2     1.297692061539   120.28604994   179.89302217
 H      1   2   3     1.093110591301   112.36811891    26.89567314
 H      1   2   3     1.100471952530   112.12430576   266.20938798
 H      1   2   3     1.094513713342   110.60559380   147.53892285
 H      4   3   2     1.092900564647   113.50988712     2.47698195
 H      4   3   2     1.100131755754   111.44100013   240.29181772
 H      4   3   2     1.099227943918   110.56462466   123.70961505
 H      7   6   5     1.102204894849   110.40812992   135.04688686
 H      7   6   5     1.092059406661   106.95538714    18.75077137
 H      8   7   6     1.092304462126   114.24967281   304.57302474
 H     10   9   8     1.095828549352   111.83747533     3.76164395
 H     10   9   8     1.100109082941   110.80387167   243.20764736
 H     10   9   8     1.097966460865   111.53412657   125.15215607
 H     11   9   8     1.096848428933   110.15300349    33.29091074
 C     12   6   5     1.519358314777   122.84593523   182.20287847
 H     29  12   6     1.091244289181   112.38843477     5.23798001
 H     29  12   6     1.099703448535   111.49748948   125.55908261
 H     29  12   6     1.101404481412   112.22445429   245.11510857
 H     11   9   8     1.098629595336   108.83552632   149.69632692
 C     11   9   8     1.558830256274   115.39716416   271.74167857
 H     34  11   9     1.096766381241   107.53282617   178.69766266
 H     34  11   9     1.098272701505   107.29530814    64.01400839
 C     34  11   9     1.507218931460   115.13413392   302.62815112
 H     37  34  11     1.091917710326   114.55301178    72.13618100
 C     37  34  11     1.344896298185   128.64725595   251.59324552
 C     39  37  34     1.510920870741   124.88835889     0.59782089
 H     40  39  37     1.099540386123   110.63511333   238.68021338
 H     40  39  37     1.092917270687   113.30385757     0.17205452
 H     40  39  37     1.099409087626   110.46653757   121.34041036
 C     39  37  34     1.512524661870   120.80555095   180.80246136
 H     44  39  37     1.095258758632   111.90406855   359.91739511
 H     44  39  37     1.099803308147   111.06635028   120.88222174
 H     44  39  37     1.099738389525   111.09013503   238.90864254
 H     14  13  12     0.969609511975   108.52800367   342.11340331

---------------------------
INTERNAL COORDINATES (A.U.)
---------------------------
 C      0   0   0     0.000000000000     0.00000000     0.00000000
 C      1   0   0     2.868039028082     0.00000000     0.00000000
 C      2   1   0     2.656302610756   123.24166942     0.00000000
 C      3   2   1     2.857423688058   123.13099812     1.81322632
 C      3   2   1     2.725635122208   121.59898363   181.37418421
 C      5   3   2     2.724691973762   117.23763614   359.31597285
 C      6   5   3     2.879074942040   116.87062436   178.62795033
 C      7   6   5     2.865137582776   113.28502159   256.63512584
 C      8   7   6     2.542399258885   129.03763302   124.74369471
 C      9   8   7     2.862864836644   120.22811650   178.38815009
 C      9   8   7     2.873905367395   124.30501979     0.00000000
 C      6   5   3     2.661266896798   120.96188017   358.92395198
 C     12   6   5     2.653517115832   119.35615391     1.64565809
 O     13  12   6     2.647224277540   121.04443398   180.74053243
 O      5   3   2     2.452282602473   120.28604994   179.89302217
 H      1   2   3     2.065679651648   112.36811891    26.89567314
 H      1   2   3     2.079590608343   112.12430576   266.20938798
 H      1   2   3     2.068331168038   110.60559380   147.53892285
 H      4   3   2     2.065282758790   113.50988712     2.47698195
 H      4   3   2     2.078947729604   111.44100013   240.29181772
 H      4   3   2     2.077239772759   110.56462466   123.70961505
 H      7   6   5     2.082865394732   110.40812992   135.04688686
 H      7   6   5     2.063693200563   106.95538714    18.75077137
 H      8   7   6     2.064156288278   114.24967281   304.57302474
 H     10   9   8     2.070815848007   111.83747533     3.76164395
 H     10   9   8     2.078904884197   110.80387167   243.20764736
 H     10   9   8     2.074855915266   111.53412657   125.15215607
 H     11   9   8     2.072743141106   110.15300349    33.29091074
 C     12   6   5     2.871171114225   122.84593523   182.20287847
 H     29  12   6     2.062152851758   112.38843477     5.23798001
 H     29  12   6     2.078138346260   111.49748948   125.55908261
 H     29  12   6     2.081352832542   112.22445429   245.11510857
 H     11   9   8     2.076109057806   108.83552632   149.69632692
 C     11   9   8     2.945762273629   115.39716416   271.74167857
 H     34  11   9     2.072588093438   107.53282617   178.69766266
 H     34  11   9     2.075434626206   107.29530814    64.01400839
 C     34  11   9     2.848231004321   115.13413392   302.62815112
 H     37  34  11     2.063425433294   114.55301178    72.13618100
 C     37  34  11     2.541485682094   128.64725595   251.59324552
 C     39  37  34     2.855226655727   124.88835889     0.59782089
 H     40  39  37     2.077830202958   110.63511333   238.68021338
 H     40  39  37     2.065314328631   113.30385757     0.17205452
 H     40  39  37     2.077582084758   110.46653757   121.34041036
 C     39  37  34     2.858257381736   120.80555095   180.80246136
 H     44  39  37     2.069739099592   111.90406855   359.91739511
 H     44  39  37     2.078327053578   111.06635028   120.88222174
 H     44  39  37     2.078204375162   111.09013503   238.90864254
 H     14  13  12     1.832296434478   108.52800367   342.11340331


           ************************************************************
           *        Program running with 8 parallel MPI-processes     *
           *              working on a common directory               *
           ************************************************************
------------------------------------------------------------------------------
                   ___                                                        
                  /   \      - P O W E R E D   B Y -                         
                 /     \                                                     
                 |  |  |   _    _      __       _____    __    __             
                 |  |  |  | |  | |    /  \     |  _  \  |  |  /  |          
                  \  \/   | |  | |   /    \    | | | |  |  | /  /          
                 / \  \   | |__| |  /  /\  \   | |_| |  |  |/  /          
                |  |  |   |  __  | /  /__\  \  |    /   |      \           
                |  |  |   | |  | | |   __   |  |    \   |  |\   \          
                \     /   | |  | | |  |  |  |  | |\  \  |  | \   \       
                 \___/    |_|  |_| |__|  |__|  |_| \__\ |__|  \__/        
                                                                              
                      - O R C A' S   B I G   F R I E N D -                    
                                      &                                       
                       - I N T E G R A L  F E E D E R -                       
                                                                              
 v1 FN, 2020, v2 2021                                                         
------------------------------------------------------------------------------


Reading SHARK input file mPQ2_2e_1H_B3LYP_631Gd_opt.SHARKINP.tmp ... ok
----------------------
SHARK INTEGRAL PACKAGE
----------------------

Number of atoms                             ...     48
Number of basis functions                   ...    348
Number of shells                            ...    180
Maximum angular momentum                    ...      2
Integral batch strategy                     ... SHARK/LIBINT Hybrid
RI-J (if used) integral strategy            ... SPLIT-RIJ (Revised 2003 algorithm where possible)
Printlevel                                  ...      1
Contraction scheme used                     ... SEGMENTED contraction
Coulomb Range Separation                    ... NOT USED
Exchange Range Separation                   ... NOT USED
Finite Nucleus Model                        ... NOT USED
Auxiliary Coulomb fitting basis             ... AVAILABLE
   # of basis functions in Aux-J            ...   1326
   # of shells in Aux-J                     ...    450
   Maximum angular momentum in Aux-J        ...      4
Auxiliary J/K fitting basis                 ... NOT available
Auxiliary Correlation fitting basis         ... NOT available
Auxiliary 'external' fitting basis          ... NOT available
Integral threshold                          ...     2.500000e-11
Primitive cut-off                           ...     2.500000e-12
Primitive pair pre-selection threshold      ...     2.500000e-12

Calculating pre-screening integrals         ... done (  0.1 sec) Dimension = 180
Organizing shell pair data                  ... done (  0.1 sec)
Shell pair information
Total number of shell pairs                 ...     16290
Shell pairs after pre-screening             ...     11166
Total number of primitive shell pairs       ...     90198
Primitive shell pairs kept                  ...     34092
          la=0 lb=0:   4470 shell pairs
          la=1 lb=0:   3686 shell pairs
          la=1 lb=1:    761 shell pairs
          la=2 lb=0:   1475 shell pairs
          la=2 lb=1:    644 shell pairs
          la=2 lb=2:    130 shell pairs

Calculating one electron integrals          ... done (  0.0 sec)
Calculating RI/J V-Matrix + Cholesky decomp.... done (  0.1 sec)
Calculating Nuclear repulsion               ... done (  0.0 sec) ENN=   1651.780772252080 Eh

SHARK setup successfully completed in   0.6 seconds

Maximum memory used throughout the entire GTOINT-calculation: 21.9 MB
[1717917743.821131] [eu-a2p-240:80993:0]          mpool.c:38   UCX  WARN  object 0x3d50cc0 was not returned to mpool ucp_requests
[1717917743.821163] [eu-a2p-240:80993:0]          mpool.c:38   UCX  WARN  object 0x3d50e80 was not returned to mpool ucp_requests
[1717917743.821170] [eu-a2p-240:80993:0]          mpool.c:38   UCX  WARN  object 0x3d51040 was not returned to mpool ucp_requests
[1717917743.821176] [eu-a2p-240:80993:0]          mpool.c:38   UCX  WARN  object 0x3d513c0 was not returned to mpool ucp_requests
[1717917743.821182] [eu-a2p-240:80993:0]          mpool.c:38   UCX  WARN  object 0x3d51580 was not returned to mpool ucp_requests
[1717917743.843479] [eu-a2p-240:80995:0]          mpool.c:38   UCX  WARN  object 0x336ca00 was not returned to mpool ucp_requests
[1717917743.843507] [eu-a2p-240:80995:0]          mpool.c:38   UCX  WARN  object 0x336cbc0 was not returned to mpool ucp_requests
[1717917743.843513] [eu-a2p-240:80995:0]          mpool.c:38   UCX  WARN  object 0x336cd80 was not returned to mpool ucp_requests
[1717917743.843518] [eu-a2p-240:80995:0]          mpool.c:38   UCX  WARN  object 0x336cf40 was not returned to mpool ucp_requests
[1717917743.843523] [eu-a2p-240:80995:0]          mpool.c:38   UCX  WARN  object 0x336d100 was not returned to mpool ucp_requests
[1717917743.843527] [eu-a2p-240:80995:0]          mpool.c:38   UCX  WARN  object 0x336d2c0 was not returned to mpool ucp_requests
[1717917743.843532] [eu-a2p-240:80995:0]          mpool.c:38   UCX  WARN  object 0x336d480 was not returned to mpool ucp_requests
[1717917743.843536] [eu-a2p-240:80995:0]          mpool.c:38   UCX  WARN  object 0x336d640 was not returned to mpool ucp_requests
[1717917743.843541] [eu-a2p-240:80995:0]          mpool.c:38   UCX  WARN  object 0x336d800 was not returned to mpool ucp_requests
[1717917743.843546] [eu-a2p-240:80995:0]          mpool.c:38   UCX  WARN  object 0x336d9c0 was not returned to mpool ucp_requests
[1717917743.843550] [eu-a2p-240:80995:0]          mpool.c:38   UCX  WARN  object 0x336db80 was not returned to mpool ucp_requests
[1717917743.843555] [eu-a2p-240:80995:0]          mpool.c:38   UCX  WARN  object 0x336dd40 was not returned to mpool ucp_requests
[1717917743.851037] [eu-a2p-240:80997:0]          mpool.c:38   UCX  WARN  object 0x3edbd80 was not returned to mpool ucp_requests
[1717917743.851081] [eu-a2p-240:80997:0]          mpool.c:38   UCX  WARN  object 0x3edbf40 was not returned to mpool ucp_requests
[1717917743.851090] [eu-a2p-240:80997:0]          mpool.c:38   UCX  WARN  object 0x3edc100 was not returned to mpool ucp_requests
[1717917743.851100] [eu-a2p-240:80997:0]          mpool.c:38   UCX  WARN  object 0x3edc2c0 was not returned to mpool ucp_requests
[1717917743.851106] [eu-a2p-240:80997:0]          mpool.c:38   UCX  WARN  object 0x3edc480 was not returned to mpool ucp_requests
[1717917743.851113] [eu-a2p-240:80997:0]          mpool.c:38   UCX  WARN  object 0x3edc640 was not returned to mpool ucp_requests
[1717917743.851119] [eu-a2p-240:80997:0]          mpool.c:38   UCX  WARN  object 0x3edc800 was not returned to mpool ucp_requests
[1717917743.851126] [eu-a2p-240:80997:0]          mpool.c:38   UCX  WARN  object 0x3edc9c0 was not returned to mpool ucp_requests
[1717917743.851133] [eu-a2p-240:80997:0]          mpool.c:38   UCX  WARN  object 0x3edcb80 was not returned to mpool ucp_requests
[1717917743.851139] [eu-a2p-240:80997:0]          mpool.c:38   UCX  WARN  object 0x3edcd40 was not returned to mpool ucp_requests
[1717917743.860075] [eu-a2p-240:80998:0]          mpool.c:38   UCX  WARN  object 0x28de5c0 was not returned to mpool ucp_requests
[1717917743.860109] [eu-a2p-240:80998:0]          mpool.c:38   UCX  WARN  object 0x28de780 was not returned to mpool ucp_requests
[1717917743.860116] [eu-a2p-240:80998:0]          mpool.c:38   UCX  WARN  object 0x28de940 was not returned to mpool ucp_requests
[1717917743.860122] [eu-a2p-240:80998:0]          mpool.c:38   UCX  WARN  object 0x28deb00 was not returned to mpool ucp_requests
[1717917743.860127] [eu-a2p-240:80998:0]          mpool.c:38   UCX  WARN  object 0x28decc0 was not returned to mpool ucp_requests
[1717917743.860133] [eu-a2p-240:80998:0]          mpool.c:38   UCX  WARN  object 0x28dee80 was not returned to mpool ucp_requests
[1717917743.860139] [eu-a2p-240:80998:0]          mpool.c:38   UCX  WARN  object 0x28df040 was not returned to mpool ucp_requests
[1717917743.860144] [eu-a2p-240:80998:0]          mpool.c:38   UCX  WARN  object 0x28df200 was not returned to mpool ucp_requests
[1717917743.860149] [eu-a2p-240:80998:0]          mpool.c:38   UCX  WARN  object 0x28df3c0 was not returned to mpool ucp_requests
[1717917743.860154] [eu-a2p-240:80998:0]          mpool.c:38   UCX  WARN  object 0x28df580 was not returned to mpool ucp_requests
[1717917743.862747] [eu-a2p-240:80999:0]          mpool.c:38   UCX  WARN  object 0x283bd80 was not returned to mpool ucp_requests
[1717917743.862776] [eu-a2p-240:80999:0]          mpool.c:38   UCX  WARN  object 0x283bf40 was not returned to mpool ucp_requests
[1717917743.862784] [eu-a2p-240:80999:0]          mpool.c:38   UCX  WARN  object 0x283c100 was not returned to mpool ucp_requests
[1717917743.862790] [eu-a2p-240:80999:0]          mpool.c:38   UCX  WARN  object 0x283c2c0 was not returned to mpool ucp_requests
[1717917743.862796] [eu-a2p-240:80999:0]          mpool.c:38   UCX  WARN  object 0x283c480 was not returned to mpool ucp_requests
[1717917743.862801] [eu-a2p-240:80999:0]          mpool.c:38   UCX  WARN  object 0x283c640 was not returned to mpool ucp_requests
[1717917743.862807] [eu-a2p-240:80999:0]          mpool.c:38   UCX  WARN  object 0x283c800 was not returned to mpool ucp_requests
[1717917743.862812] [eu-a2p-240:80999:0]          mpool.c:38   UCX  WARN  object 0x283c9c0 was not returned to mpool ucp_requests
[1717917743.862818] [eu-a2p-240:80999:0]          mpool.c:38   UCX  WARN  object 0x283cb80 was not returned to mpool ucp_requests
[1717917743.862823] [eu-a2p-240:80999:0]          mpool.c:38   UCX  WARN  object 0x283cd40 was not returned to mpool ucp_requests
[1717917743.865208] [eu-a2p-240:80994:0]          mpool.c:38   UCX  WARN  object 0x3d7fa00 was not returned to mpool ucp_requests
[1717917743.865241] [eu-a2p-240:80994:0]          mpool.c:38   UCX  WARN  object 0x3d7fbc0 was not returned to mpool ucp_requests
[1717917743.865248] [eu-a2p-240:80994:0]          mpool.c:38   UCX  WARN  object 0x3d7fd80 was not returned to mpool ucp_requests
[1717917743.865254] [eu-a2p-240:80994:0]          mpool.c:38   UCX  WARN  object 0x3d7ff40 was not returned to mpool ucp_requests
[1717917743.865259] [eu-a2p-240:80994:0]          mpool.c:38   UCX  WARN  object 0x3d80100 was not returned to mpool ucp_requests
[1717917743.865264] [eu-a2p-240:80994:0]          mpool.c:38   UCX  WARN  object 0x3d802c0 was not returned to mpool ucp_requests
[1717917743.865269] [eu-a2p-240:80994:0]          mpool.c:38   UCX  WARN  object 0x3d80480 was not returned to mpool ucp_requests
[1717917743.865274] [eu-a2p-240:80994:0]          mpool.c:38   UCX  WARN  object 0x3d80640 was not returned to mpool ucp_requests
[1717917743.865280] [eu-a2p-240:80994:0]          mpool.c:38   UCX  WARN  object 0x3d80800 was not returned to mpool ucp_requests
[1717917743.865286] [eu-a2p-240:80994:0]          mpool.c:38   UCX  WARN  object 0x3d809c0 was not returned to mpool ucp_requests
[1717917743.865291] [eu-a2p-240:80994:0]          mpool.c:38   UCX  WARN  object 0x3d80b80 was not returned to mpool ucp_requests
[1717917743.865296] [eu-a2p-240:80994:0]          mpool.c:38   UCX  WARN  object 0x3d80d40 was not returned to mpool ucp_requests
[1717917743.866252] [eu-a2p-240:80996:0]          mpool.c:38   UCX  WARN  object 0x2ce9400 was not returned to mpool ucp_requests
[1717917743.866286] [eu-a2p-240:80996:0]          mpool.c:38   UCX  WARN  object 0x2ce95c0 was not returned to mpool ucp_requests
[1717917743.866292] [eu-a2p-240:80996:0]          mpool.c:38   UCX  WARN  object 0x2ce9780 was not returned to mpool ucp_requests
[1717917743.866298] [eu-a2p-240:80996:0]          mpool.c:38   UCX  WARN  object 0x2ce9940 was not returned to mpool ucp_requests
[1717917743.866303] [eu-a2p-240:80996:0]          mpool.c:38   UCX  WARN  object 0x2ce9b00 was not returned to mpool ucp_requests
[1717917743.866308] [eu-a2p-240:80996:0]          mpool.c:38   UCX  WARN  object 0x2ce9cc0 was not returned to mpool ucp_requests
[1717917743.866313] [eu-a2p-240:80996:0]          mpool.c:38   UCX  WARN  object 0x2ce9e80 was not returned to mpool ucp_requests
[1717917743.866319] [eu-a2p-240:80996:0]          mpool.c:38   UCX  WARN  object 0x2cea040 was not returned to mpool ucp_requests
[1717917743.866324] [eu-a2p-240:80996:0]          mpool.c:38   UCX  WARN  object 0x2cea200 was not returned to mpool ucp_requests
[1717917743.866329] [eu-a2p-240:80996:0]          mpool.c:38   UCX  WARN  object 0x2cea3c0 was not returned to mpool ucp_requests


           ************************************************************
           *        Program running with 8 parallel MPI-processes     *
           *              working on a common directory               *
           ************************************************************

Diagonalization of the overlap matrix:
Smallest eigenvalue                        ... 3.572e-04
Time for diagonalization                   ...    0.026 sec
Threshold for overlap eigenvalues          ... 1.000e-08
Number of eigenvalues below threshold      ... 0
Time for construction of square roots      ...    0.014 sec
Total time needed                          ...    0.041 sec

-------------------
DFT GRID GENERATION
-------------------

General Integration Accuracy     IntAcc      ... 4.959
Radial Grid Type                 RadialGrid  ... OptM3 with GC (2021)
Angular Grid (max. ang.)         AngularGrid ... 6 (Lebedev-590)
Angular grid pruning method      GridPruning ... 4 (adaptive)
Weight generation scheme         WeightScheme... Becke
Basis function cutoff            BFCut       ... 1.0000e-11
Integration weight cutoff        WCut        ... 1.0000e-14
Angular grids for H and He will be reduced by one unit
Partially contracted basis set               ... off
Rotationally invariant grid construction     ... off

Total number of grid points                  ...   527282
Total number of batches                      ...     8261
Average number of points per batch           ...       63
Average number of grid points per atom       ...    10985
Time for grid setup =    6.516 sec

--------------------
COSX GRID GENERATION
--------------------

GRIDX 1
-------
General Integration Accuracy     IntAcc      ... 4.020
Radial Grid Type                 RadialGrid  ... OptM3 with GC (2021)
Angular Grid (max. ang.)         AngularGrid ... 2 (Lebedev-110)
Angular grid pruning method      GridPruning ... 4 (adaptive)
Weight generation scheme         WeightScheme... Becke
Basis function cutoff            BFCut       ... 1.0000e-11
Integration weight cutoff        WCut        ... 1.0000e-14
Angular grids for H and He will be reduced by one unit
Partially contracted basis set               ... on
Rotationally invariant grid construction     ... off

Total number of grid points                  ...    56555
Total number of batches                      ...      910
Average number of points per batch           ...       62
Average number of grid points per atom       ...     1178
UseSFitting                                  ... on

GRIDX 2
-------
General Integration Accuracy     IntAcc      ... 4.338
Radial Grid Type                 RadialGrid  ... OptM3 with GC (2021)
Angular Grid (max. ang.)         AngularGrid ... 3 (Lebedev-194)
Angular grid pruning method      GridPruning ... 4 (adaptive)
Weight generation scheme         WeightScheme... Becke
Basis function cutoff            BFCut       ... 1.0000e-11
Integration weight cutoff        WCut        ... 1.0000e-14
Angular grids for H and He will be reduced by one unit
Partially contracted basis set               ... on
Rotationally invariant grid construction     ... off

Total number of grid points                  ...   122957
Total number of batches                      ...     1948
Average number of points per batch           ...       63
Average number of grid points per atom       ...     2562
UseSFitting                                  ... on

GRIDX 3
-------
General Integration Accuracy     IntAcc      ... 4.871
Radial Grid Type                 RadialGrid  ... OptM3 with GC (2021)
Angular Grid (max. ang.)         AngularGrid ... 4 (Lebedev-302)
Angular grid pruning method      GridPruning ... 4 (adaptive)
Weight generation scheme         WeightScheme... Becke
Basis function cutoff            BFCut       ... 1.0000e-11
Integration weight cutoff        WCut        ... 1.0000e-14
Angular grids for H and He will be reduced by one unit
Partially contracted basis set               ... on
Rotationally invariant grid construction     ... off

Total number of grid points                  ...   236438
Total number of batches                      ...     3722
Average number of points per batch           ...       63
Average number of grid points per atom       ...     4926
UseSFitting                                  ... on

Time for X-Grid setup             =    2.785 sec


--------------------
CPCM SOLVATION MODEL
--------------------
CPCM parameters:
  Epsilon                                         ...      80.4000
  Refrac                                          ...       1.3300
  Rsolv                                           ...       1.3000
  Surface type                                    ... GAUSSIAN VDW
  Epsilon function type                           ...         CPCM
Radii:
 Radius for C  used is    3.8550 Bohr (=   2.0400 Ang.)
 Radius for O  used is    3.4469 Bohr (=   1.8240 Ang.)
 Radius for H  used is    2.4944 Bohr (=   1.3200 Ang.)
Calculating surface                               ...        done! (  0.0s)
GEPOL surface points                              ...         2523
GEPOL Volume                                      ...    2607.7131
GEPOL Surface-area                                ...    1344.0248
Calculating surface distance matrix               ...        done! (  0.1s)
Performing Cholesky decomposition & store         ...        done! (  0.3s)
Overall time for CPCM initialization              ...                 0.3s
--------------
SCF ITERATIONS
--------------
ITER       Energy         Delta-E        Max-DP      RMS-DP      [F,P]     Damp
               ***  Starting incremental Fock matrix formation  ***
                      *** Initiating the SOSCF procedure ***
                      *** Re-Reading the Fockian *** 
                      *** Removing any level shift *** 
ITER      Energy       Delta-E        Grad      Rot      Max-DP    RMS-DP
  0   -890.22470797 -890.2247079724  0.001428  0.001428  0.003389  0.000100
               *** Restarting incremental Fock matrix formation ***
  1   -890.22533921  -0.0006312381  0.000345  0.000781  0.001739  0.000053
  2   -890.22540491  -0.0000656957  0.000087  0.000454  0.000757  0.000013
  3   -890.22540477   0.0000001363  0.000167  0.000324  0.000518  0.000006
  4   -890.22540626  -0.0000014921  0.000025  0.000086  0.000068  0.000002
  5   -890.22540627  -0.0000000054  0.000024  0.000046  0.000047  0.000001
  6   -890.22540629  -0.0000000186  0.000007  0.000015  0.000020  0.000000
  7   -890.22540629  -0.0000000001  0.000006  0.000007  0.000012  0.000000
                  ***Gradient check signals convergence***
              ***Rediagonalizing the Fockian in SOSCF/NRSCF***

               *****************************************************
               *                     SUCCESS                       *
               *           SCF CONVERGED AFTER   8 CYCLES          *
               *****************************************************

Old exchange energy                            =    -24.983021157 Eh
New exchange energy                            =    -24.983023190 Eh
Exchange energy change after final integration =     -0.000002034 Eh
Total energy after final integration           =   -890.225408318 Eh
Final COS-X integration done in                =    12.785 sec
Total Energy       :         -890.22540832 Eh          -24224.26490 eV
  Last Energy change         ...    1.5460e-09  Tolerance :   1.0000e-08
  Last MAX-Density change    ...    4.4409e-15  Tolerance :   1.0000e-07
             **** THE GBW FILE WAS UPDATED (mPQ2_2e_1H_B3LYP_631Gd_opt.gbw) ****
             **** DENSITY mPQ2_2e_1H_B3LYP_631Gd_opt.scfp WAS UPDATED ****
             **** ENERGY FILE WAS UPDATED (mPQ2_2e_1H_B3LYP_631Gd_opt.en.tmp) ****
             **** THE GBW FILE WAS UPDATED (mPQ2_2e_1H_B3LYP_631Gd_opt.gbw) ****
             **** DENSITY mPQ2_2e_1H_B3LYP_631Gd_opt.scfp WAS UPDATED ****
Total SCF time: 0 days 0 hours 1 min 21 sec 

Maximum memory used throughout the entire SCF-calculation: 176.9 MB

-------------------------   --------------------
FINAL SINGLE POINT ENERGY      -890.225408318062
-------------------------   --------------------


           ************************************************************
           *        Program running with 8 parallel MPI-processes     *
           *              working on a common directory               *
           ************************************************************
------------------------------------------------------------------------------
                         ORCA SCF GRADIENT CALCULATION
------------------------------------------------------------------------------

 ... reading COSX grid (gridx3)
Gradient of the Kohn-Sham DFT energy:
Kohn-Sham wavefunction type      ... RKS
Hartree-Fock exchange scaling    ...    0.200
Number of operators              ...    1
Number of atoms                  ...   48
Basis set dimensions             ...  348
Integral neglect threshold       ... 2.5e-11
Integral primitive cutoff        ... 2.5e-12
SHARK Integral package           ... ON

Nuc. rep. gradient       (SHARK) ... done (  0.0 sec)
HCore & Overlap gradient (SHARK) ... done (  0.2 sec)
RI-J gradient            (SHARK) ... done (  1.1 sec)
COSX-gradient                    ... done ( 16.3 sec)
Exchange-correlation gradient    ... done

------------------
CARTESIAN GRADIENT
------------------

   1   C   :   -0.000056924    0.000031156    0.000000093
   2   C   :    0.000040367    0.000054324   -0.000110919
   3   C   :    0.000014161    0.000082191    0.000261317
   4   C   :    0.000013407    0.000064874   -0.000009121
   5   C   :    0.000068234   -0.000013293   -0.000305817
   6   C   :    0.000014869   -0.000123517   -0.000116982
   7   C   :    0.000013878    0.000121129    0.000121089
   8   C   :   -0.000002529   -0.000027062    0.000045701
   9   C   :    0.000088809    0.000177717    0.000093624
  10   C   :   -0.000068182   -0.000190187   -0.000028626
  11   C   :   -0.000202209   -0.000278015    0.000015722
  12   C   :   -0.000012330    0.000076994    0.000298119
  13   C   :   -0.000025987   -0.000173317   -0.000201397
  14   O   :   -0.000206923    0.000212241    0.000133689
  15   O   :   -0.000014330   -0.000092525    0.000084048
  16   H   :    0.000108376   -0.000080951   -0.000111070
  17   H   :   -0.000010321   -0.000195740    0.000084146
  18   H   :   -0.000039011    0.000049771    0.000046740
  19   H   :   -0.000100848   -0.000041842   -0.000076304
  20   H   :    0.000095116   -0.000012410   -0.000032292
  21   H   :    0.000002515   -0.000046203    0.000108258
  22   H   :   -0.000024301   -0.000073273    0.000002482
  23   H   :    0.000057162    0.000015964    0.000055027
  24   H   :   -0.000055974    0.000068809   -0.000047473
  25   H   :   -0.000036542    0.000011459   -0.000057976
  26   H   :    0.000046627    0.000082436    0.000067395
  27   H   :    0.000063365   -0.000008752   -0.000080199
  28   H   :   -0.000010259   -0.000121227   -0.000071766
  29   C   :    0.000068330    0.000034952   -0.000055783
  30   H   :   -0.000020375    0.000033609    0.000091784
  31   H   :   -0.000075177   -0.000049620   -0.000043789
  32   H   :    0.000070751    0.000101728   -0.000090856
  33   H   :    0.000115656    0.000161141   -0.000016493
  34   C   :    0.000393405    0.000032717   -0.000116980
  35   H   :   -0.000101636    0.000060364    0.000059379
  36   H   :   -0.000254634   -0.000060151    0.000101778
  37   C   :   -0.000399882    0.000158493    0.000030663
  38   H   :    0.000110194    0.000024925   -0.000021155
  39   C   :    0.000108489   -0.000097425   -0.000007935
  40   C   :   -0.000014791    0.000033624    0.000011441
  41   H   :    0.000032807   -0.000082858   -0.000009396
  42   H   :    0.000017386   -0.000012500    0.000048314
  43   H   :    0.000063323    0.000060007    0.000004501
  44   C   :   -0.000015383    0.000032809    0.000032193
  45   H   :   -0.000057387    0.000034474   -0.000051782
  46   H   :    0.000021311   -0.000094140   -0.000004232
  47   H   :    0.000068480    0.000036873   -0.000002728
  48   H   :    0.000070594   -0.000015415   -0.000172996

Difference to translation invariance:
           :   -0.0000383188   -0.0000356417   -0.0000465633

Difference to rotation invariance:
           :   -0.0005036037    0.0011419615   -0.0005875633

Norm of the cartesian gradient     ...    0.0012692336
RMS gradient                       ...    0.0001057695
MAX gradient                       ...    0.0003998824

-------
TIMINGS
-------

Total SCF gradient time            ...       26.277 sec

One electron gradient       ....       0.241 sec  (  0.9%)
RI-J Coulomb gradient       ....       1.053 sec  (  4.0%)
COSX gradient               ....      16.299 sec  ( 62.0%)
XC gradient                 ....       5.956 sec  ( 22.7%)
CPCM gradient               ....       0.692 sec  (  2.6%)
   A-Matrix (El+Nuc)        ....       0.262 sec  (  1.0%)
   Potential                ....       0.430 sec  (  1.6%)

Maximum memory used throughout the entire SCFGRAD-calculation: 114.3 MB
------------------------------------------------------------------------------
                         ORCA GEOMETRY RELAXATION STEP
------------------------------------------------------------------------------

Reading the OPT-File                    .... done
Getting information on internals        .... done
Copying old internal coords+grads       .... done
Making the new internal coordinates     .... (new redundants).... done
Validating the new internal coordinates .... (new redundants).... done
Calculating the B-matrix                .... done
Calculating the G,G- and P matrices     .... done
Transforming gradient to internals      .... done
Projecting the internal gradient        .... done
Number of atoms                         ....  48
Number of internal coordinates          .... 236
Current Energy                          ....  -890.225408318 Eh
Current gradient norm                   ....     0.001269234 Eh/bohr
Maximum allowed component of the step   ....  0.300
Current trust radius                    ....  0.300
Updating the Hessian (BFGS)             .... done
Forming the augmented Hessian           .... done
Diagonalizing the augmented Hessian     .... done
Last element of RFO vector              ....  0.996163989
Lowest eigenvalues of augmented Hessian:
 -0.000036999  0.002794195  0.005240429  0.008234754  0.010891357
Length of the computed step             ....  0.087843007
The final length of the internal step   ....  0.087843007
Converting the step to cartesian space:
 Initial RMS(Int)=    0.0057180927
Transforming coordinates:
 Iter   0:  RMS(Cart)=    0.0195768532 RMS(Int)=    0.4088221079
 Iter   1:  RMS(Cart)=    0.0001197410 RMS(Int)=    0.0000728559
 Iter   2:  RMS(Cart)=    0.0000021319 RMS(Int)=    0.0000011588
 Iter   3:  RMS(Cart)=    0.0000000446 RMS(Int)=    0.0000000332
done
Storing new coordinates                 .... done

                                .--------------------.
          ----------------------|Geometry convergence|-------------------------
          Item                value                   Tolerance       Converged
          ---------------------------------------------------------------------
          Energy change      -0.0000370937            0.0000002000      NO
          RMS gradient        0.0000808105            0.0000080000      NO
          MAX gradient        0.0002998415            0.0000300000      NO
          RMS step            0.0057180927            0.0001000000      NO
          MAX step            0.0239774891            0.0002000000      NO
          ........................................................
          Max(Bonds)      0.0006      Max(Angles)    0.13
          Max(Dihed)        1.37      Max(Improp)    0.00
          ---------------------------------------------------------------------

The optimization has not yet converged - more geometry cycles are needed


    ---------------------------------------------------------------------------
                         Redundant Internal Coordinates
                            (Angstroem and degrees)

        Definition                    Value    dE/dq     Step     New-Value
    ----------------------------------------------------------------------------
     1. B(C   1,C   0)                1.5177 -0.000081  0.0001    1.5178   
     2. B(C   2,C   1)                1.4057 -0.000052  0.0000    1.4057   
     3. B(C   3,C   2)                1.5121 -0.000030  0.0000    1.5121   
     4. B(C   4,C   2)                1.4423  0.000193 -0.0003    1.4421   
     5. B(C   5,C   4)                1.4418  0.000005  0.0002    1.4420   
     6. B(C   6,C   5)                1.5235 -0.000084  0.0004    1.5239   
     7. B(C   7,C   6)                1.5162  0.000010 -0.0001    1.5161   
     8. B(C   8,C   7)                1.3454  0.000009  0.0001    1.3455   
     9. B(C   9,C   8)                1.5150 -0.000026  0.0002    1.5151   
    10. B(C  10,C   8)                1.5208  0.000020  0.0001    1.5209   
    11. B(C  11,C   5)                1.4083 -0.000095  0.0000    1.4083   
    12. B(C  12,C  11)                1.4042 -0.000290  0.0002    1.4044   
    13. B(C  12,C   1)                1.4057 -0.000198  0.0001    1.4057   
    14. B(O  13,C  12)                1.4009 -0.000197  0.0002    1.4010   
    15. B(O  14,C   4)                1.2977 -0.000070 -0.0000    1.2976   
    16. B(H  15,C   0)                1.0931 -0.000143  0.0003    1.0934   
    17. B(H  16,C   0)                1.1005 -0.000103  0.0002    1.1006   
    18. B(H  17,C   0)                1.0945  0.000003 -0.0001    1.0944   
    19. B(H  18,C   3)                1.0929 -0.000125  0.0001    1.0930   
    20. B(H  19,C   3)                1.1001 -0.000097  0.0001    1.1003   
    21. B(H  20,C   3)                1.0992 -0.000123  0.0002    1.0994   
    22. B(H  21,C   6)                1.1022  0.000038 -0.0001    1.1021   
    23. B(H  22,C   6)                1.0921 -0.000054  0.0000    1.0921   
    24. B(H  23,C   7)                1.0923 -0.000097  0.0001    1.0924   
    25. B(H  24,C   9)                1.0958 -0.000066  0.0001    1.0959   
    26. B(H  25,C   9)                1.1001 -0.000112  0.0002    1.1003   
    27. B(H  26,C   9)                1.0980 -0.000090  0.0001    1.0980   
    28. B(H  27,C  10)                1.0968  0.000061 -0.0001    1.0968   
    29. B(C  28,C  11)                1.5194 -0.000119  0.0001    1.5195   
    30. B(H  29,C  28)                1.0912 -0.000060  0.0001    1.0914   
    31. B(H  30,C  28)                1.0997 -0.000044  0.0000    1.0997   
    32. B(H  31,C  28)                1.1014 -0.000127  0.0002    1.1016   
    33. B(H  32,C  10)                1.0986 -0.000178  0.0003    1.0989   
    34. B(C  33,C  10)                1.5588  0.000121 -0.0006    1.5582   
    35. B(H  34,C  33)                1.0968  0.000037 -0.0000    1.0967   
    36. B(H  35,C  33)                1.0983 -0.000249  0.0002    1.0985   
    37. B(C  36,C  33)                1.5072  0.000044 -0.0001    1.5071   
    38. B(H  37,C  36)                1.0919  0.000043 -0.0001    1.0919   
    39. B(C  38,C  36)                1.3449 -0.000239  0.0002    1.3451   
    40. B(C  39,C  38)                1.5109 -0.000102  0.0000    1.5109   
    41. B(H  40,C  39)                1.0995 -0.000091  0.0001    1.0997   
    42. B(H  41,C  39)                1.0929 -0.000035  0.0000    1.0929   
    43. B(H  42,C  39)                1.0994 -0.000086  0.0001    1.0995   
    44. B(C  43,C  38)                1.5125 -0.000038  0.0000    1.5126   
    45. B(H  44,C  43)                1.0953 -0.000085  0.0001    1.0954   
    46. B(H  45,C  43)                1.0998 -0.000098  0.0002    1.1000   
    47. B(H  46,C  43)                1.0997 -0.000074  0.0001    1.0998   
    48. B(H  47,O  13)                0.9696 -0.000021  0.0000    0.9696   
    49. A(C   1,C   0,H  16)          112.12 -0.000062    0.03    112.15   
    50. A(H  15,C   0,H  17)          107.89 -0.000030    0.01    107.91   
    51. A(H  16,C   0,H  17)          106.47 -0.000037    0.05    106.51   
    52. A(C   1,C   0,H  17)          110.61  0.000021   -0.02    110.59   
    53. A(H  15,C   0,H  16)          107.09  0.000033   -0.03    107.06   
    54. A(C   1,C   0,H  15)          112.37  0.000070   -0.04    112.33   
    55. A(C   0,C   1,C  12)          117.96 -0.000300    0.09    118.05   
    56. A(C   0,C   1,C   2)          123.24  0.000290   -0.08    123.16   
    57. A(C   2,C   1,C  12)          118.79  0.000010   -0.01    118.78   
    58. A(C   3,C   2,C   4)          115.27  0.000042    0.00    115.27   
    59. A(C   1,C   2,C   4)          121.60 -0.000108    0.03    121.63   
    60. A(C   1,C   2,C   3)          123.13  0.000066   -0.04    123.09   
    61. A(H  18,C   3,H  19)          107.99 -0.000027    0.01    108.00   
    62. A(H  18,C   3,H  20)          107.76 -0.000013    0.00    107.76   
    63. A(C   2,C   3,H  19)          111.44  0.000008   -0.00    111.44   
    64. A(C   2,C   3,H  18)          113.51  0.000047   -0.02    113.49   
    65. A(C   2,C   3,H  20)          110.56 -0.000020    0.01    110.58   
    66. A(H  19,C   3,H  20)          105.16  0.000002   -0.00    105.16   
    67. A(C   5,C   4,O  14)          122.47 -0.000071    0.04    122.51   
    68. A(C   2,C   4,C   5)          117.24 -0.000009   -0.02    117.22   
    69. A(C   2,C   4,O  14)          120.29  0.000080   -0.02    120.27   
    70. A(C   6,C   5,C  11)          122.17 -0.000061   -0.02    122.14   
    71. A(C   4,C   5,C  11)          120.96 -0.000043   -0.01    120.95   
    72. A(C   4,C   5,C   6)          116.87  0.000104    0.03    116.91   
    73. A(C   5,C   6,C   7)          113.29  0.000229   -0.04    113.25   
    74. A(C   7,C   6,H  22)          110.60 -0.000016    0.02    110.62   
    75. A(C   5,C   6,H  22)          106.96 -0.000056    0.03    106.98   
    76. A(C   5,C   6,H  21)          110.41 -0.000083   -0.03    110.38   
    77. A(H  21,C   6,H  22)          107.19  0.000043    0.03    107.22   
    78. A(C   7,C   6,H  21)          108.25 -0.000124   -0.01    108.24   
    79. A(C   8,C   7,H  23)          116.71 -0.000098   -0.06    116.65   
    80. A(C   6,C   7,H  23)          114.25 -0.000070   -0.02    114.23   
    81. A(C   6,C   7,C   8)          129.04  0.000168    0.08    129.12   
    82. A(C   9,C   8,C  10)          115.45 -0.000135   -0.03    115.42   
    83. A(C   7,C   8,C  10)          124.31  0.000216    0.05    124.36   
    84. A(C   7,C   8,C   9)          120.23 -0.000082   -0.03    120.20   
    85. A(H  25,C   9,H  26)          106.18  0.000011    0.02    106.20   
    86. A(H  24,C   9,H  26)          108.25  0.000045    0.01    108.27   
    87. A(C   8,C   9,H  26)          111.53 -0.000084    0.00    111.53   
    88. A(H  24,C   9,H  25)          108.00 -0.000010   -0.02    107.98   
    89. A(C   8,C   9,H  25)          110.80  0.000032   -0.02    110.79   
    90. A(C   8,C   9,H  24)          111.84  0.000009    0.01    111.85   
    91. A(H  32,C  10,C  33)          108.37 -0.000097    0.01    108.38   
    92. A(C   8,C  10,C  33)          115.40  0.000016    0.13    115.53   
    93. A(H  27,C  10,H  32)          106.49 -0.000033    0.01    106.50   
    94. A(C   8,C  10,H  32)          108.84  0.000061   -0.05    108.79   
    95. A(H  27,C  10,C  33)          107.22  0.000102   -0.10    107.11   
    96. A(C   8,C  10,H  27)          110.15 -0.000053   -0.01    110.15   
    97. A(C  12,C  11,C  28)          117.80 -0.000004   -0.02    117.78   
    98. A(C   5,C  11,C  28)          122.85 -0.000021   -0.00    122.84   
    99. A(C   5,C  11,C  12)          119.36  0.000025    0.02    119.37   
   100. A(C  11,C  12,O  13)          121.04  0.000099   -0.04    121.01   
   101. A(C   1,C  12,O  13)          116.93 -0.000224    0.06    116.99   
   102. A(C   1,C  12,C  11)          122.02  0.000125   -0.02    122.00   
   103. A(C  12,O  13,H  47)          108.53 -0.000020   -0.02    108.51   
   104. A(H  30,C  28,H  31)          106.63 -0.000007    0.00    106.63   
   105. A(H  29,C  28,H  31)          106.59  0.000030    0.01    106.60   
   106. A(C  11,C  28,H  31)          112.22 -0.000078    0.03    112.26   
   107. A(H  29,C  28,H  30)          107.14 -0.000015   -0.00    107.14   
   108. A(C  11,C  28,H  30)          111.50  0.000095   -0.04    111.45   
   109. A(C  11,C  28,H  29)          112.39 -0.000025   -0.00    112.39   
   110. A(H  34,C  33,H  35)          106.90  0.000016   -0.07    106.82   
   111. A(C  10,C  33,H  35)          107.30  0.000113   -0.07    107.22   
   112. A(C  10,C  33,H  34)          107.53  0.000045   -0.03    107.50   
   113. A(H  35,C  33,C  36)          108.90 -0.000090    0.07    108.97   
   114. A(H  34,C  33,C  36)          110.73 -0.000074   -0.01    110.72   
   115. A(C  10,C  33,C  36)          115.13 -0.000001    0.10    115.23   
   116. A(H  37,C  36,C  38)          116.80  0.000081   -0.03    116.77   
   117. A(C  33,C  36,C  38)          128.65  0.000028   -0.01    128.63   
   118. A(C  33,C  36,H  37)          114.55 -0.000109    0.04    114.59   
   119. A(C  39,C  38,C  43)          114.31  0.000062   -0.02    114.29   
   120. A(C  36,C  38,C  43)          120.81  0.000052   -0.02    120.78   
   121. A(C  36,C  38,C  39)          124.89 -0.000114    0.04    124.93   
   122. A(H  41,C  39,H  42)          107.88  0.000022   -0.01    107.87   
   123. A(H  40,C  39,H  42)          106.23 -0.000002    0.00    106.23   
   124. A(C  38,C  39,H  42)          110.47  0.000007   -0.01    110.46   
   125. A(H  40,C  39,H  41)          108.03  0.000020   -0.00    108.03   
   126. A(C  38,C  39,H  41)          113.30 -0.000053    0.02    113.33   
   127. A(C  38,C  39,H  40)          110.64  0.000010   -0.01    110.63   
   128. A(H  45,C  43,H  46)          106.25 -0.000006   -0.00    106.25   
   129. A(H  44,C  43,H  46)          108.16 -0.000004    0.01    108.17   
   130. A(C  38,C  43,H  46)          111.09 -0.000002    0.01    111.10   
   131. A(H  44,C  43,H  45)          108.14 -0.000011    0.00    108.14   
   132. A(C  38,C  43,H  45)          111.07  0.000022   -0.01    111.06   
   133. A(C  38,C  43,H  44)          111.90 -0.000000   -0.00    111.90   
   134. D(C   2,C   1,C   0,H  16)    -93.79 -0.000151    1.34    -92.45   
   135. D(C   2,C   1,C   0,H  17)    147.54 -0.000078    1.28    148.82   
   136. D(C  12,C   1,C   0,H  16)     85.76 -0.000153    1.37     87.13   
   137. D(C  12,C   1,C   0,H  15)   -153.56 -0.000104    1.33   -152.23   
   138. D(C  12,C   1,C   0,H  17)    -32.91 -0.000081    1.31    -31.60   
   139. D(C   2,C   1,C   0,H  15)     26.90 -0.000102    1.30     28.20   
   140. D(C   4,C   2,C   1,C  12)      1.83 -0.000014    0.01      1.84   
   141. D(C   3,C   2,C   1,C  12)   -177.73 -0.000006    0.02   -177.71   
   142. D(C   3,C   2,C   1,C   0)      1.81 -0.000010    0.05      1.87   
   143. D(C   4,C   2,C   1,C   0)   -178.63 -0.000017    0.04   -178.58   
   144. D(H  19,C   3,C   2,C   4)     60.71  0.000009   -0.10     60.60   
   145. D(H  20,C   3,C   2,C   1)    123.71  0.000006   -0.11    123.60   
   146. D(H  19,C   3,C   2,C   1)   -119.71  0.000001   -0.11   -119.82   
   147. D(H  20,C   3,C   2,C   4)    -55.88  0.000014   -0.10    -55.98   
   148. D(H  18,C   3,C   2,C   4)   -177.11  0.000014   -0.10   -177.21   
   149. D(H  18,C   3,C   2,C   1)      2.48  0.000006   -0.11      2.37   
   150. D(O  14,C   4,C   2,C   3)     -0.51 -0.000042   -0.03     -0.54   
   151. D(O  14,C   4,C   2,C   1)    179.89 -0.000035   -0.02    179.88   
   152. D(C   5,C   4,C   2,C   3)    178.91  0.000039    0.03    178.94   
   153. D(C   5,C   4,C   2,C   1)     -0.68  0.000045    0.04     -0.65   
   154. D(C  11,C   5,C   4,C   2)     -1.08 -0.000045   -0.12     -1.19   
   155. D(C  11,C   5,C   4,O  14)    178.33  0.000039   -0.06    178.27   
   156. D(C   6,C   5,C   4,O  14)     -1.96  0.000062   -0.06     -2.02   
   157. D(C   6,C   5,C   4,C   2)    178.63 -0.000022   -0.11    178.52   
   158. D(H  22,C   6,C   5,C  11)   -161.55  0.000053   -0.25   -161.80   
   159. D(H  22,C   6,C   5,C   4)     18.75  0.000030   -0.26     18.49   
   160. D(H  21,C   6,C   5,C  11)    -45.25  0.000029   -0.22    -45.47   
   161. D(H  21,C   6,C   5,C   4)    135.05  0.000005   -0.22    134.83   
   162. D(C   7,C   6,C   5,C  11)     76.34 -0.000032   -0.28     76.06   
   163. D(C   7,C   6,C   5,C   4)   -103.36 -0.000056   -0.28   -103.65   
   164. D(C   8,C   7,C   6,C   5)    124.74  0.000142   -0.65    124.10   
   165. D(H  23,C   7,C   6,H  22)   -175.49  0.000006   -0.53   -176.02   
   166. D(H  23,C   7,C   6,H  21)     67.37  0.000036   -0.58     66.79   
   167. D(H  23,C   7,C   6,C   5)    -55.43  0.000079   -0.50    -55.93   
   168. D(C   8,C   7,C   6,H  22)      4.68  0.000069   -0.67      4.01   
   169. D(C   8,C   7,C   6,H  21)   -112.46  0.000100   -0.72   -113.18   
   170. D(C  10,C   8,C   7,H  23)   -179.80  0.000077    0.14   -179.66   
   171. D(C  10,C   8,C   7,C   6)      0.02  0.000012    0.29      0.31   
   172. D(C   9,C   8,C   7,H  23)     -1.44 -0.000003   -0.04     -1.48   
   173. D(C   9,C   8,C   7,C   6)    178.39 -0.000067    0.11    178.50   
   174. D(H  26,C   9,C   8,C  10)    -56.34 -0.000036    0.64    -55.70   
   175. D(H  26,C   9,C   8,C   7)    125.15  0.000032    0.80    125.96   
   176. D(H  25,C   9,C   8,C  10)     61.71 -0.000055    0.66     62.37   
   177. D(H  25,C   9,C   8,C   7)   -116.79  0.000012    0.82   -115.98   
   178. D(H  24,C   9,C   8,C  10)   -177.73 -0.000039    0.62   -177.11   
   179. D(H  24,C   9,C   8,C   7)      3.76  0.000028    0.78      4.54   
   180. D(C  33,C  10,C   8,C   9)     93.30 -0.000010   -0.09     93.21   
   181. D(C  33,C  10,C   8,C   7)    -88.26 -0.000086   -0.26    -88.52   
   182. D(H  32,C  10,C   8,C   9)    -28.74  0.000059   -0.16    -28.90   
   183. D(H  32,C  10,C   8,C   7)    149.70 -0.000017   -0.32    149.37   
   184. D(H  27,C  10,C   8,C   9)   -145.15  0.000094   -0.14   -145.28   
   185. D(H  27,C  10,C   8,C   7)     33.29  0.000018   -0.30     32.99   
   186. D(C  28,C  11,C   5,C   6)      2.51  0.000018    0.05      2.57   
   187. D(C  28,C  11,C   5,C   4)   -177.80  0.000043    0.06   -177.74   
   188. D(C  12,C  11,C   5,C   6)   -178.04 -0.000009    0.14   -177.90   
   189. D(C  12,C  11,C   5,C   4)      1.65  0.000015    0.15      1.80   
   190. D(C   1,C  12,C  11,C  28)    179.01 -0.000008   -0.01    179.00   
   191. D(C   1,C  12,C  11,C   5)     -0.46  0.000018   -0.10     -0.56   
   192. D(O  13,C  12,C   1,C   2)    177.58 -0.000015    0.02    177.61   
   193. D(O  13,C  12,C   1,C   0)     -1.99 -0.000014   -0.01     -1.99   
   194. D(C  11,C  12,C   1,C   2)     -1.26 -0.000022    0.02     -1.24   
   195. D(O  13,C  12,C  11,C   5)   -179.26  0.000015   -0.10   -179.36   
   196. D(C  11,C  12,C   1,C   0)    179.17 -0.000021   -0.01    179.16   
   197. D(O  13,C  12,C  11,C  28)      0.21 -0.000012   -0.02      0.20   
   198. D(H  47,O  13,C  12,C  11)    -17.89  0.000162   -1.01    -18.90   
   199. D(H  47,O  13,C  12,C   1)    163.26  0.000155   -1.01    162.25   
   200. D(H  31,C  28,C  11,C  12)     65.66 -0.000045    0.85     66.51   
   201. D(H  31,C  28,C  11,C   5)   -114.88 -0.000072    0.94   -113.94   
   202. D(H  30,C  28,C  11,C  12)    -53.89 -0.000049    0.86    -53.03   
   203. D(H  30,C  28,C  11,C   5)    125.56 -0.000076    0.95    126.51   
   204. D(H  29,C  28,C  11,C  12)   -174.21 -0.000079    0.89   -173.32   
   205. D(H  29,C  28,C  11,C   5)      5.24 -0.000106    0.98      6.22   
   206. D(C  36,C  33,C  10,H  32)     64.92  0.000013    0.29     65.21   
   207. D(C  36,C  33,C  10,H  27)    179.51 -0.000022    0.25    179.76   
   208. D(C  36,C  33,C  10,C   8)    -57.37 -0.000002    0.26    -57.12   
   209. D(H  35,C  33,C  10,H  32)   -173.69 -0.000020    0.39   -173.30   
   210. D(H  35,C  33,C  10,H  27)    -59.10 -0.000054    0.35    -58.75   
   211. D(H  35,C  33,C  10,C   8)     64.01 -0.000035    0.36     64.37   
   212. D(H  34,C  33,C  10,H  32)    -59.01  0.000076    0.25    -58.75   
   213. D(H  34,C  33,C  10,H  27)     55.58  0.000041    0.22     55.79   
   214. D(H  34,C  33,C  10,C   8)    178.70  0.000061    0.22    178.92   
   215. D(C  38,C  36,C  33,H  35)    131.08 -0.000024   -0.21    130.87   
   216. D(C  38,C  36,C  33,H  34)     13.82  0.000053   -0.16     13.66   
   217. D(C  38,C  36,C  33,C  10)   -108.41  0.000053   -0.18   -108.59   
   218. D(H  37,C  36,C  33,H  35)    -48.38 -0.000022   -0.13    -48.51   
   219. D(H  37,C  36,C  33,H  34)   -165.63  0.000055   -0.08   -165.72   
   220. D(H  37,C  36,C  33,C  10)     72.14  0.000055   -0.10     72.03   
   221. D(C  43,C  38,C  36,H  37)      0.25 -0.000004   -0.01      0.24   
   222. D(C  43,C  38,C  36,C  33)   -179.20 -0.000001    0.07   -179.13   
   223. D(C  39,C  38,C  36,H  37)   -179.96 -0.000007    0.02   -179.94   
   224. D(C  39,C  38,C  36,C  33)      0.60 -0.000004    0.09      0.69   
   225. D(H  42,C  39,C  38,C  43)    -58.85  0.000001   -0.11    -58.96   
   226. D(H  42,C  39,C  38,C  36)    121.34  0.000004   -0.13    121.21   
   227. D(H  41,C  39,C  38,C  43)    179.98  0.000005   -0.11    179.87   
   228. D(H  41,C  39,C  38,C  36)      0.17  0.000008   -0.13      0.04   
   229. D(H  40,C  39,C  38,C  43)     58.49  0.000010   -0.12     58.37   
   230. D(H  40,C  39,C  38,C  36)   -121.32  0.000013   -0.14   -121.46   
   231. D(H  46,C  43,C  38,C  39)     59.09  0.000018   -0.20     58.89   
   232. D(H  46,C  43,C  38,C  36)   -121.09  0.000015   -0.18   -121.27   
   233. D(H  45,C  43,C  38,C  39)    -58.93  0.000012   -0.20    -59.13   
   234. D(H  45,C  43,C  38,C  36)    120.88  0.000009   -0.18    120.70   
   235. D(H  44,C  43,C  38,C  39)   -179.90  0.000011   -0.19   -180.09   
   236. D(H  44,C  43,C  38,C  36)     -0.08  0.000008   -0.17     -0.26   
    ----------------------------------------------------------------------------

         *************************************************************
         *                GEOMETRY OPTIMIZATION CYCLE  13            *
         *************************************************************
---------------------------------
CARTESIAN COORDINATES (ANGSTROEM)
---------------------------------
  C      4.470349    2.045144    1.415906
  C      3.461234    1.214151    0.644673
  C      2.378516    1.774192   -0.055310
  C      2.134309    3.263845   -0.143726
  C      1.421669    0.951015   -0.752721
  C      1.627949   -0.475722   -0.715769
  C      0.593398   -1.340689   -1.425636
  C     -0.368545   -2.025044   -0.474383
  C     -1.712926   -1.977489   -0.446608
  C     -2.482633   -2.777018    0.584875
  C     -2.564257   -1.185898   -1.427252
  C      2.735420   -1.030293   -0.045465
  C      3.629368   -0.181375    0.627286
  O      4.749400   -0.695188    1.293932
  O      0.430530    1.496131   -1.388629
  H      4.042411    2.981312    1.784659
  H      5.345401    2.309467    0.802881
  H      4.850867    1.486906    2.276897
  H      2.902461    3.861596    0.353653
  H      1.159122    3.537665    0.285977
  H      2.086390    3.585898   -1.193849
  H      1.091221   -2.116339   -2.029959
  H      0.053328   -0.689769   -2.116506
  H      0.115942   -2.638897    0.288441
  H     -1.814071   -3.282655    1.290845
  H     -3.106053   -3.542821    0.099621
  H     -3.169943   -2.140355    1.157513
  H     -2.083674   -1.164242   -2.412875
  C      3.021736   -2.522359   -0.021586
  H      2.343155   -3.086166   -0.664019
  H      4.045006   -2.741019   -0.359947
  H      2.925818   -2.949502    0.989285
  H     -3.524828   -1.703003   -1.559619
  C     -2.853048    0.291649   -1.025414
  H     -3.454041    0.739662   -1.825992
  H     -1.890251    0.820469   -1.016728
  C     -3.524497    0.474376    0.311383
  H     -2.883054    0.277611    1.172774
  C     -4.788528    0.853627    0.571402
  C     -5.829756    1.170146   -0.476744
  H     -6.201085    2.198146   -0.355885
  H     -5.460830    1.061849   -1.499800
  H     -6.703276    0.512353   -0.361650
  C     -5.275440    0.999731    1.995981
  H     -4.491455    0.759794    2.722364
  H     -5.621831    2.025155    2.192003
  H     -6.135435    0.342118    2.189814
  H      4.606495   -1.641112    1.451990

----------------------------
CARTESIAN COORDINATES (A.U.)
----------------------------
  NO LB      ZA    FRAG     MASS         X           Y           Z
   0 C     6.0000    0    12.011    8.447736    3.864762    2.675674
   1 C     6.0000    0    12.011    6.540785    2.294413    1.218255
   2 C     6.0000    0    12.011    4.494744    3.352737   -0.104521
   3 C     6.0000    0    12.011    4.033259    6.167773   -0.271603
   4 C     6.0000    0    12.011    2.686565    1.797158   -1.422436
   5 C     6.0000    0    12.011    3.076378   -0.898985   -1.352608
   6 C     6.0000    0    12.011    1.121359   -2.533534   -2.694062
   7 C     6.0000    0    12.011   -0.696449   -3.826779   -0.896454
   8 C     6.0000    0    12.011   -3.236961   -3.736912   -0.843967
   9 C     6.0000    0    12.011   -4.691496   -5.247803    1.105253
  10 C     6.0000    0    12.011   -4.845743   -2.241023   -2.697115
  11 C     6.0000    0    12.011    5.169195   -1.946973   -0.085916
  12 C     6.0000    0    12.011    6.858512   -0.342749    1.185398
  13 O     8.0000    0    15.999    8.975065   -1.313714    2.445177
  14 O     8.0000    0    15.999    0.813583    2.827278   -2.624128
  15 H     1.0000    0     1.008    7.639049    5.633864    3.372516
  16 H     1.0000    0     1.008   10.101345    4.364261    1.517226
  17 H     1.0000    0     1.008    9.166811    2.809845    4.302711
  18 H     1.0000    0     1.008    5.484856    7.297359    0.668307
  19 H     1.0000    0     1.008    2.190423    6.685218    0.540419
  20 H     1.0000    0     1.008    3.942706    6.776366   -2.256048
  21 H     1.0000    0     1.008    2.062108   -3.999302   -3.836066
  22 H     1.0000    0     1.008    0.100776   -1.303475   -3.999617
  23 H     1.0000    0     1.008    0.219098   -4.986792    0.545075
  24 H     1.0000    0     1.008   -3.428097   -6.203318    2.439343
  25 H     1.0000    0     1.008   -5.869589   -6.694962    0.188257
  26 H     1.0000    0     1.008   -5.990325   -4.044684    2.187383
  27 H     1.0000    0     1.008   -3.937573   -2.200099   -4.559673
  28 C     6.0000    0    12.011    5.710254   -4.766567   -0.040792
  29 H     1.0000    0     1.008    4.427921   -5.832008   -1.254814
  30 H     1.0000    0     1.008    7.643954   -5.179776   -0.680201
  31 H     1.0000    0     1.008    5.528996   -5.573752    1.869478
  32 H     1.0000    0     1.008   -6.660959   -3.218210   -2.947253
  33 C     6.0000    0    12.011   -5.391480    0.551137   -1.937752
  34 H     1.0000    0     1.008   -6.527191    1.397758   -3.450624
  35 H     1.0000    0     1.008   -3.572057    1.550461   -1.921337
  36 C     6.0000    0    12.011   -6.660334    0.896441    0.588429
  37 H     1.0000    0     1.008   -5.448183    0.524609    2.216222
  38 C     6.0000    0    12.011   -9.049006    1.613122    1.079793
  39 C     6.0000    0    12.011  -11.016642    2.211255   -0.900916
  40 H     1.0000    0     1.008  -11.718352    4.153895   -0.672524
  41 H     1.0000    0     1.008  -10.319474    2.006604   -2.834210
  42 H     1.0000    0     1.008  -12.667357    0.968208   -0.683419
  43 C     6.0000    0    12.011   -9.969136    1.889217    3.771858
  44 H     1.0000    0     1.008   -8.487620    1.435803    5.144522
  45 H     1.0000    0     1.008  -10.623721    3.826989    4.142285
  46 H     1.0000    0     1.008  -11.594293    0.646510    4.138148
  47 H     1.0000    0     1.008    8.705014   -3.101251    2.743864

--------------------------------
INTERNAL COORDINATES (ANGSTROEM)
--------------------------------
 C      0   0   0     0.000000000000     0.00000000     0.00000000
 C      1   0   0     1.517782455800     0.00000000     0.00000000
 C      2   1   0     1.405667446503   123.16221390     0.00000000
 C      3   2   1     1.512124396759   123.09356565     1.86554813
 C      3   2   1     1.442067227966   121.63331640   181.41514219
 C      5   3   2     1.442045906478   117.22357201   359.35379174
 C      6   5   3     1.523933843905   116.90522470   178.51566221
 C      7   6   5     1.516099962825   113.24540360   256.35286121
 C      8   7   6     1.345508559271   129.12030919   124.09593435
 C      9   8   7     1.515141256855   120.19778647   178.49651663
 C      9   8   7     1.520868909128   124.35947023     0.30590783
 C      6   5   3     1.408314493699   120.94992504   358.80516360
 C     12   6   5     1.404420988237   119.37478639     1.79547558
 O     13  12   6     1.401032411871   121.00485568   180.63752083
 O      5   3   2     1.297646787740   120.26493876   179.87618039
 H      1   2   3     1.093398673765   112.32916693    28.19553637
 H      1   2   3     1.100628148354   112.15207324   267.55420551
 H      1   2   3     1.094408018219   110.58837312   148.81819637
 H      4   3   2     1.093046108528   113.49306399     2.36660918
 H      4   3   2     1.100278165036   111.43644780   240.17853955
 H      4   3   2     1.099442300241   110.57656082   123.59723989
 H      7   6   5     1.102119597669   110.37926245   134.82514994
 H      7   6   5     1.092095144521   106.98356614    18.49206896
 H      8   7   6     1.092447962378   114.22827057   304.06777709
 H     10   9   8     1.095918090762   111.84553796     4.54251805
 H     10   9   8     1.100262768086   110.78602428   244.02284987
 H     10   9   8     1.098021084909   111.53447915   125.95628418
 H     11   9   8     1.096759490228   110.14823601    32.98555674
 C     12   6   5     1.519475492876   122.84293285   182.26060003
 H     29  12   6     1.091361742062   112.38802883     6.22041373
 H     29  12   6     1.099719262706   111.45328486   126.50814841
 H     29  12   6     1.101595602516   112.25744833   246.05661293
 H     11   9   8     1.098915372564   108.78655684   149.37160436
 C     11   9   8     1.558210832318   115.53132223   271.47957878
 H     34  11   9     1.096737018741   107.49748361   178.91942781
 H     34  11   9     1.098500803471   107.22230527    64.37400992
 C     34  11   9     1.507069844998   115.23239209   302.88377240
 H     37  34  11     1.091860445122   114.59467724    72.03217324
 C     37  34  11     1.345070939825   128.63426763   251.41312942
 C     39  37  34     1.510943290683   124.92956093     0.69081808
 H     40  39  37     1.099671603580   110.62729240   238.54087439
 H     40  39  37     1.092920986851   113.32711567     0.03798635
 H     40  39  37     1.099534278686   110.45890399   121.20743383
 C     39  37  34     1.512565778211   120.78502467   180.87372161
 H     44  39  37     1.095368952228   111.90111260   359.74489269
 H     44  39  37     1.099957492941   111.05500193   120.70345364
 H     44  39  37     1.099826229994   111.09689669   238.72678935
 H     14  13  12     0.969627029151   108.51274377   341.10379359

---------------------------
INTERNAL COORDINATES (A.U.)
---------------------------
 C      0   0   0     0.000000000000     0.00000000     0.00000000
 C      1   0   0     2.868193172332     0.00000000     0.00000000
 C      2   1   0     2.656326509258   123.16221390     0.00000000
 C      3   2   1     2.857500990295   123.09356565     1.86554813
 C      3   2   1     2.725112127558   121.63331640   181.41514219
 C      5   3   2     2.725071835786   117.22357201   359.35379174
 C      6   5   3     2.879817611194   116.90522470   178.51566221
 C      7   6   5     2.865013721387   113.24540360   256.35286121
 C      8   7   6     2.542642687868   129.12030919   124.09593435
 C      9   8   7     2.863202029661   120.19778647   178.49651663
 C      9   8   7     2.874025723847   124.35947023     0.30590783
 C      6   5   3     2.661328703522   120.94992504   358.80516360
 C     12   6   5     2.653971044499   119.37478639     1.79547558
 O     13  12   6     2.647567563183   121.00485568   180.63752083
 O      5   3   2     2.452197047392   120.26493876   179.87618039
 H      1   2   3     2.066224048608   112.32916693    28.19553637
 H      1   2   3     2.079885775674   112.15207324   267.55420551
 H      1   2   3     2.068131433202   110.58837312   148.81819637
 H      4   3   2     2.065557796866   113.49306399     2.36660918
 H      4   3   2     2.079224403052   111.43644780   240.17853955
 H      4   3   2     2.077644847504   110.57656082   123.59723989
 H      7   6   5     2.082704206422   110.37926245   134.82514994
 H      7   6   5     2.063760735329   106.98356614    18.49206896
 H      8   7   6     2.064427464454   114.22827057   304.06777709
 H     10   9   8     2.070985056751   111.84553796     4.54251805
 H     10   9   8     2.079195307032   110.78602428   244.02284987
 H     10   9   8     2.074959139750   111.53447915   125.95628418
 H     11   9   8     2.072575071310   110.14823601    32.98555674
 C     12   6   5     2.871392548741   122.84293285   182.26060003
 H     29  12   6     2.062374805536   112.38802883     6.22041373
 H     29  12   6     2.078168230712   111.45328486   126.50814841
 H     29  12   6     2.081713999088   112.25744833   246.05661293
 H     11   9   8     2.076649098503   108.78655684   149.37160436
 C     11   9   8     2.944591731991   115.53132223   271.47957878
 H     34  11   9     2.072532606353   107.49748361   178.91942781
 H     34  11   9     2.075865676453   107.22230527    64.37400992
 C     34  11   9     2.847949271738   115.23239209   302.88377240
 H     37  34  11     2.063317217742   114.59467724    72.03217324
 C     37  34  11     2.541815706965   128.63426763   251.41312942
 C     39  37  34     2.855269023276   124.92956093     0.69081808
 H     40  39  37     2.078078168016   110.62729240   238.54087439
 H     40  39  37     2.065321351164   113.32711567     0.03798635
 H     40  39  37     2.077818661575   110.45890399   121.20743383
 C     39  37  34     2.858335080361   120.78502467   180.87372161
 H     44  39  37     2.069947335312   111.90111260   359.74489269
 H     44  39  37     2.078618420613   111.05500193   120.70345364
 H     44  39  37     2.078370369591   111.09689669   238.72678935
 H     14  13  12     1.832329537144   108.51274377   341.10379359


           ************************************************************
           *        Program running with 8 parallel MPI-processes     *
           *              working on a common directory               *
           ************************************************************
------------------------------------------------------------------------------
                   ___                                                        
                  /   \      - P O W E R E D   B Y -                         
                 /     \                                                     
                 |  |  |   _    _      __       _____    __    __             
                 |  |  |  | |  | |    /  \     |  _  \  |  |  /  |          
                  \  \/   | |  | |   /    \    | | | |  |  | /  /          
                 / \  \   | |__| |  /  /\  \   | |_| |  |  |/  /          
                |  |  |   |  __  | /  /__\  \  |    /   |      \           
                |  |  |   | |  | | |   __   |  |    \   |  |\   \          
                \     /   | |  | | |  |  |  |  | |\  \  |  | \   \       
                 \___/    |_|  |_| |__|  |__|  |_| \__\ |__|  \__/        
                                                                              
                      - O R C A' S   B I G   F R I E N D -                    
                                      &                                       
                       - I N T E G R A L  F E E D E R -                       
                                                                              
 v1 FN, 2020, v2 2021                                                         
------------------------------------------------------------------------------


Reading SHARK input file mPQ2_2e_1H_B3LYP_631Gd_opt.SHARKINP.tmp ... ok
----------------------
SHARK INTEGRAL PACKAGE
----------------------

Number of atoms                             ...     48
Number of basis functions                   ...    348
Number of shells                            ...    180
Maximum angular momentum                    ...      2
Integral batch strategy                     ... SHARK/LIBINT Hybrid
RI-J (if used) integral strategy            ... SPLIT-RIJ (Revised 2003 algorithm where possible)
Printlevel                                  ...      1
Contraction scheme used                     ... SEGMENTED contraction
Coulomb Range Separation                    ... NOT USED
Exchange Range Separation                   ... NOT USED
Finite Nucleus Model                        ... NOT USED
Auxiliary Coulomb fitting basis             ... AVAILABLE
   # of basis functions in Aux-J            ...   1326
   # of shells in Aux-J                     ...    450
   Maximum angular momentum in Aux-J        ...      4
Auxiliary J/K fitting basis                 ... NOT available
Auxiliary Correlation fitting basis         ... NOT available
Auxiliary 'external' fitting basis          ... NOT available
Integral threshold                          ...     2.500000e-11
Primitive cut-off                           ...     2.500000e-12
Primitive pair pre-selection threshold      ...     2.500000e-12

Calculating pre-screening integrals         ... done (  0.1 sec) Dimension = 180
Organizing shell pair data                  ... done (  0.1 sec)
Shell pair information
Total number of shell pairs                 ...     16290
Shell pairs after pre-screening             ...     11178
Total number of primitive shell pairs       ...     90198
Primitive shell pairs kept                  ...     34133
          la=0 lb=0:   4479 shell pairs
          la=1 lb=0:   3686 shell pairs
          la=1 lb=1:    763 shell pairs
          la=2 lb=0:   1476 shell pairs
          la=2 lb=1:    644 shell pairs
          la=2 lb=2:    130 shell pairs

Calculating one electron integrals          ... done (  0.0 sec)
Calculating RI/J V-Matrix + Cholesky decomp.... done (  0.1 sec)
Calculating Nuclear repulsion               ... done (  0.0 sec) ENN=   1651.988180872769 Eh

SHARK setup successfully completed in   0.6 seconds

Maximum memory used throughout the entire GTOINT-calculation: 21.9 MB
[1717917856.950648] [eu-a2p-240:81885:0]          mpool.c:38   UCX  WARN  object 0x3817d80 was not returned to mpool ucp_requests
[1717917856.950676] [eu-a2p-240:81885:0]          mpool.c:38   UCX  WARN  object 0x3817f40 was not returned to mpool ucp_requests
[1717917856.950683] [eu-a2p-240:81885:0]          mpool.c:38   UCX  WARN  object 0x3818100 was not returned to mpool ucp_requests
[1717917856.950688] [eu-a2p-240:81885:0]          mpool.c:38   UCX  WARN  object 0x38182c0 was not returned to mpool ucp_requests
[1717917856.950693] [eu-a2p-240:81885:0]          mpool.c:38   UCX  WARN  object 0x3818480 was not returned to mpool ucp_requests
[1717917856.950697] [eu-a2p-240:81885:0]          mpool.c:38   UCX  WARN  object 0x3818640 was not returned to mpool ucp_requests
[1717917856.950702] [eu-a2p-240:81885:0]          mpool.c:38   UCX  WARN  object 0x3818800 was not returned to mpool ucp_requests
[1717917856.950707] [eu-a2p-240:81885:0]          mpool.c:38   UCX  WARN  object 0x38189c0 was not returned to mpool ucp_requests
[1717917856.950711] [eu-a2p-240:81885:0]          mpool.c:38   UCX  WARN  object 0x3818b80 was not returned to mpool ucp_requests
[1717917856.950716] [eu-a2p-240:81885:0]          mpool.c:38   UCX  WARN  object 0x3818d40 was not returned to mpool ucp_requests
[1717917856.953192] [eu-a2p-240:81883:0]          mpool.c:38   UCX  WARN  object 0x4347d80 was not returned to mpool ucp_requests
[1717917856.953225] [eu-a2p-240:81883:0]          mpool.c:38   UCX  WARN  object 0x4347f40 was not returned to mpool ucp_requests
[1717917856.953233] [eu-a2p-240:81883:0]          mpool.c:38   UCX  WARN  object 0x4348100 was not returned to mpool ucp_requests
[1717917856.953240] [eu-a2p-240:81883:0]          mpool.c:38   UCX  WARN  object 0x43482c0 was not returned to mpool ucp_requests
[1717917856.953246] [eu-a2p-240:81883:0]          mpool.c:38   UCX  WARN  object 0x4348480 was not returned to mpool ucp_requests
[1717917856.953251] [eu-a2p-240:81883:0]          mpool.c:38   UCX  WARN  object 0x4348640 was not returned to mpool ucp_requests
[1717917856.953257] [eu-a2p-240:81883:0]          mpool.c:38   UCX  WARN  object 0x4348800 was not returned to mpool ucp_requests
[1717917856.953263] [eu-a2p-240:81883:0]          mpool.c:38   UCX  WARN  object 0x43489c0 was not returned to mpool ucp_requests
[1717917856.953269] [eu-a2p-240:81883:0]          mpool.c:38   UCX  WARN  object 0x4348b80 was not returned to mpool ucp_requests
[1717917856.953274] [eu-a2p-240:81883:0]          mpool.c:38   UCX  WARN  object 0x4348d40 was not returned to mpool ucp_requests
[1717917856.962800] [eu-a2p-240:81881:0]          mpool.c:38   UCX  WARN  object 0x3226a00 was not returned to mpool ucp_requests
[1717917856.962828] [eu-a2p-240:81881:0]          mpool.c:38   UCX  WARN  object 0x3226bc0 was not returned to mpool ucp_requests
[1717917856.962834] [eu-a2p-240:81881:0]          mpool.c:38   UCX  WARN  object 0x3226d80 was not returned to mpool ucp_requests
[1717917856.962839] [eu-a2p-240:81881:0]          mpool.c:38   UCX  WARN  object 0x3226f40 was not returned to mpool ucp_requests
[1717917856.962844] [eu-a2p-240:81881:0]          mpool.c:38   UCX  WARN  object 0x3227100 was not returned to mpool ucp_requests
[1717917856.962849] [eu-a2p-240:81881:0]          mpool.c:38   UCX  WARN  object 0x32272c0 was not returned to mpool ucp_requests
[1717917856.962854] [eu-a2p-240:81881:0]          mpool.c:38   UCX  WARN  object 0x3227480 was not returned to mpool ucp_requests
[1717917856.962858] [eu-a2p-240:81881:0]          mpool.c:38   UCX  WARN  object 0x3227640 was not returned to mpool ucp_requests
[1717917856.962863] [eu-a2p-240:81881:0]          mpool.c:38   UCX  WARN  object 0x3227800 was not returned to mpool ucp_requests
[1717917856.962867] [eu-a2p-240:81881:0]          mpool.c:38   UCX  WARN  object 0x32279c0 was not returned to mpool ucp_requests
[1717917856.962872] [eu-a2p-240:81881:0]          mpool.c:38   UCX  WARN  object 0x3227b80 was not returned to mpool ucp_requests
[1717917856.962877] [eu-a2p-240:81881:0]          mpool.c:38   UCX  WARN  object 0x3227d40 was not returned to mpool ucp_requests
[1717917856.996678] [eu-a2p-240:81880:0]          mpool.c:38   UCX  WARN  object 0x46a6b00 was not returned to mpool ucp_requests
[1717917856.996714] [eu-a2p-240:81880:0]          mpool.c:38   UCX  WARN  object 0x46a6cc0 was not returned to mpool ucp_requests
[1717917856.996720] [eu-a2p-240:81880:0]          mpool.c:38   UCX  WARN  object 0x46a6e80 was not returned to mpool ucp_requests
[1717917856.996725] [eu-a2p-240:81880:0]          mpool.c:38   UCX  WARN  object 0x46a7040 was not returned to mpool ucp_requests
[1717917856.996730] [eu-a2p-240:81880:0]          mpool.c:38   UCX  WARN  object 0x46a7200 was not returned to mpool ucp_requests
[1717917856.996735] [eu-a2p-240:81880:0]          mpool.c:38   UCX  WARN  object 0x46a73c0 was not returned to mpool ucp_requests
[1717917857.001164] [eu-a2p-240:81886:0]          mpool.c:38   UCX  WARN  object 0x4091d80 was not returned to mpool ucp_requests
[1717917857.001190] [eu-a2p-240:81886:0]          mpool.c:38   UCX  WARN  object 0x4091f40 was not returned to mpool ucp_requests
[1717917857.001197] [eu-a2p-240:81886:0]          mpool.c:38   UCX  WARN  object 0x4092100 was not returned to mpool ucp_requests
[1717917857.001202] [eu-a2p-240:81886:0]          mpool.c:38   UCX  WARN  object 0x40922c0 was not returned to mpool ucp_requests
[1717917857.001206] [eu-a2p-240:81886:0]          mpool.c:38   UCX  WARN  object 0x4092480 was not returned to mpool ucp_requests
[1717917857.001211] [eu-a2p-240:81886:0]          mpool.c:38   UCX  WARN  object 0x4092640 was not returned to mpool ucp_requests
[1717917857.001216] [eu-a2p-240:81886:0]          mpool.c:38   UCX  WARN  object 0x4092800 was not returned to mpool ucp_requests
[1717917857.001220] [eu-a2p-240:81886:0]          mpool.c:38   UCX  WARN  object 0x40929c0 was not returned to mpool ucp_requests
[1717917857.001225] [eu-a2p-240:81886:0]          mpool.c:38   UCX  WARN  object 0x4092b80 was not returned to mpool ucp_requests
[1717917857.001230] [eu-a2p-240:81886:0]          mpool.c:38   UCX  WARN  object 0x4092d40 was not returned to mpool ucp_requests
[1717917857.002758] [eu-a2p-240:81882:0]          mpool.c:38   UCX  WARN  object 0x3b95080 was not returned to mpool ucp_requests
[1717917857.002784] [eu-a2p-240:81882:0]          mpool.c:38   UCX  WARN  object 0x3b95240 was not returned to mpool ucp_requests
[1717917857.002791] [eu-a2p-240:81882:0]          mpool.c:38   UCX  WARN  object 0x3b95400 was not returned to mpool ucp_requests
[1717917857.002796] [eu-a2p-240:81882:0]          mpool.c:38   UCX  WARN  object 0x3b955c0 was not returned to mpool ucp_requests
[1717917857.002801] [eu-a2p-240:81882:0]          mpool.c:38   UCX  WARN  object 0x3b95780 was not returned to mpool ucp_requests
[1717917857.002806] [eu-a2p-240:81882:0]          mpool.c:38   UCX  WARN  object 0x3b95940 was not returned to mpool ucp_requests
[1717917857.002811] [eu-a2p-240:81882:0]          mpool.c:38   UCX  WARN  object 0x3b95b00 was not returned to mpool ucp_requests
[1717917857.002816] [eu-a2p-240:81882:0]          mpool.c:38   UCX  WARN  object 0x3b95cc0 was not returned to mpool ucp_requests
[1717917857.002821] [eu-a2p-240:81882:0]          mpool.c:38   UCX  WARN  object 0x3b95e80 was not returned to mpool ucp_requests
[1717917857.002826] [eu-a2p-240:81882:0]          mpool.c:38   UCX  WARN  object 0x3b96040 was not returned to mpool ucp_requests
[1717917857.002831] [eu-a2p-240:81882:0]          mpool.c:38   UCX  WARN  object 0x3b96200 was not returned to mpool ucp_requests
[1717917857.002836] [eu-a2p-240:81882:0]          mpool.c:38   UCX  WARN  object 0x3b963c0 was not returned to mpool ucp_requests
[1717917857.003390] [eu-a2p-240:81884:0]          mpool.c:38   UCX  WARN  object 0x2d6a400 was not returned to mpool ucp_requests
[1717917857.003420] [eu-a2p-240:81884:0]          mpool.c:38   UCX  WARN  object 0x2d6a5c0 was not returned to mpool ucp_requests
[1717917857.003426] [eu-a2p-240:81884:0]          mpool.c:38   UCX  WARN  object 0x2d6a780 was not returned to mpool ucp_requests
[1717917857.003431] [eu-a2p-240:81884:0]          mpool.c:38   UCX  WARN  object 0x2d6a940 was not returned to mpool ucp_requests
[1717917857.003436] [eu-a2p-240:81884:0]          mpool.c:38   UCX  WARN  object 0x2d6ab00 was not returned to mpool ucp_requests
[1717917857.003441] [eu-a2p-240:81884:0]          mpool.c:38   UCX  WARN  object 0x2d6acc0 was not returned to mpool ucp_requests
[1717917857.003445] [eu-a2p-240:81884:0]          mpool.c:38   UCX  WARN  object 0x2d6ae80 was not returned to mpool ucp_requests
[1717917857.003450] [eu-a2p-240:81884:0]          mpool.c:38   UCX  WARN  object 0x2d6b040 was not returned to mpool ucp_requests
[1717917857.003455] [eu-a2p-240:81884:0]          mpool.c:38   UCX  WARN  object 0x2d6b200 was not returned to mpool ucp_requests
[1717917857.003459] [eu-a2p-240:81884:0]          mpool.c:38   UCX  WARN  object 0x2d6b3c0 was not returned to mpool ucp_requests


           ************************************************************
           *        Program running with 8 parallel MPI-processes     *
           *              working on a common directory               *
           ************************************************************

Diagonalization of the overlap matrix:
Smallest eigenvalue                        ... 3.572e-04
Time for diagonalization                   ...    0.027 sec
Threshold for overlap eigenvalues          ... 1.000e-08
Number of eigenvalues below threshold      ... 0
Time for construction of square roots      ...    0.013 sec
Total time needed                          ...    0.040 sec

-------------------
DFT GRID GENERATION
-------------------

General Integration Accuracy     IntAcc      ... 4.959
Radial Grid Type                 RadialGrid  ... OptM3 with GC (2021)
Angular Grid (max. ang.)         AngularGrid ... 6 (Lebedev-590)
Angular grid pruning method      GridPruning ... 4 (adaptive)
Weight generation scheme         WeightScheme... Becke
Basis function cutoff            BFCut       ... 1.0000e-11
Integration weight cutoff        WCut        ... 1.0000e-14
Angular grids for H and He will be reduced by one unit
Partially contracted basis set               ... off
Rotationally invariant grid construction     ... off

Total number of grid points                  ...   527301
Total number of batches                      ...     8263
Average number of points per batch           ...       63
Average number of grid points per atom       ...    10985
Time for grid setup =    6.387 sec

--------------------
COSX GRID GENERATION
--------------------

GRIDX 1
-------
General Integration Accuracy     IntAcc      ... 4.020
Radial Grid Type                 RadialGrid  ... OptM3 with GC (2021)
Angular Grid (max. ang.)         AngularGrid ... 2 (Lebedev-110)
Angular grid pruning method      GridPruning ... 4 (adaptive)
Weight generation scheme         WeightScheme... Becke
Basis function cutoff            BFCut       ... 1.0000e-11
Integration weight cutoff        WCut        ... 1.0000e-14
Angular grids for H and He will be reduced by one unit
Partially contracted basis set               ... on
Rotationally invariant grid construction     ... off

Total number of grid points                  ...    56541
Total number of batches                      ...      910
Average number of points per batch           ...       62
Average number of grid points per atom       ...     1178
UseSFitting                                  ... on

GRIDX 2
-------
General Integration Accuracy     IntAcc      ... 4.338
Radial Grid Type                 RadialGrid  ... OptM3 with GC (2021)
Angular Grid (max. ang.)         AngularGrid ... 3 (Lebedev-194)
Angular grid pruning method      GridPruning ... 4 (adaptive)
Weight generation scheme         WeightScheme... Becke
Basis function cutoff            BFCut       ... 1.0000e-11
Integration weight cutoff        WCut        ... 1.0000e-14
Angular grids for H and He will be reduced by one unit
Partially contracted basis set               ... on
Rotationally invariant grid construction     ... off

Total number of grid points                  ...   122983
Total number of batches                      ...     1949
Average number of points per batch           ...       63
Average number of grid points per atom       ...     2562
UseSFitting                                  ... on

GRIDX 3
-------
General Integration Accuracy     IntAcc      ... 4.871
Radial Grid Type                 RadialGrid  ... OptM3 with GC (2021)
Angular Grid (max. ang.)         AngularGrid ... 4 (Lebedev-302)
Angular grid pruning method      GridPruning ... 4 (adaptive)
Weight generation scheme         WeightScheme... Becke
Basis function cutoff            BFCut       ... 1.0000e-11
Integration weight cutoff        WCut        ... 1.0000e-14
Angular grids for H and He will be reduced by one unit
Partially contracted basis set               ... on
Rotationally invariant grid construction     ... off

Total number of grid points                  ...   236441
Total number of batches                      ...     3722
Average number of points per batch           ...       63
Average number of grid points per atom       ...     4926
UseSFitting                                  ... on

Time for X-Grid setup             =    2.778 sec


--------------------
CPCM SOLVATION MODEL
--------------------
CPCM parameters:
  Epsilon                                         ...      80.4000
  Refrac                                          ...       1.3300
  Rsolv                                           ...       1.3000
  Surface type                                    ... GAUSSIAN VDW
  Epsilon function type                           ...         CPCM
Radii:
 Radius for C  used is    3.8550 Bohr (=   2.0400 Ang.)
 Radius for O  used is    3.4469 Bohr (=   1.8240 Ang.)
 Radius for H  used is    2.4944 Bohr (=   1.3200 Ang.)
Calculating surface                               ...        done! (  0.0s)
GEPOL surface points                              ...         2526
GEPOL Volume                                      ...    2608.5511
GEPOL Surface-area                                ...    1344.7662
Calculating surface distance matrix               ...        done! (  0.0s)
Performing Cholesky decomposition & store         ...        done! (  0.6s)
Overall time for CPCM initialization              ...                 0.7s
--------------
SCF ITERATIONS
--------------
ITER       Energy         Delta-E        Max-DP      RMS-DP      [F,P]     Damp
               ***  Starting incremental Fock matrix formation  ***
                      *** Initiating the SOSCF procedure ***
                      *** Re-Reading the Fockian *** 
                      *** Removing any level shift *** 
ITER      Energy       Delta-E        Grad      Rot      Max-DP    RMS-DP
  0   -890.22493941 -890.2249394110  0.001587  0.001587  0.004567  0.000084
               *** Restarting incremental Fock matrix formation ***
  1   -890.22538544  -0.0004460252  0.000386  0.000746  0.002254  0.000047
  2   -890.22543599  -0.0000505493  0.000108  0.000595  0.000706  0.000014
  3   -890.22543542   0.0000005614  0.000235  0.000436  0.000585  0.000008
  4   -890.22543717  -0.0000017415  0.000028  0.000078  0.000122  0.000002
  5   -890.22543714   0.0000000246  0.000029  0.000035  0.000077  0.000001
  6   -890.22543721  -0.0000000657  0.000003  0.000009  0.000019  0.000000
  7   -890.22543721  -0.0000000010  0.000004  0.000006  0.000011  0.000000
                  ***Gradient check signals convergence***
              ***Rediagonalizing the Fockian in SOSCF/NRSCF***

               *****************************************************
               *                     SUCCESS                       *
               *           SCF CONVERGED AFTER   8 CYCLES          *
               *****************************************************

Old exchange energy                            =    -24.982701124 Eh
New exchange energy                            =    -24.982702868 Eh
Exchange energy change after final integration =     -0.000001743 Eh
Total energy after final integration           =   -890.225438958 Eh
Final COS-X integration done in                =    12.801 sec
Total Energy       :         -890.22543896 Eh          -24224.26573 eV
  Last Energy change         ...   -6.9836e-09  Tolerance :   1.0000e-08
  Last MAX-Density change    ...    5.7732e-15  Tolerance :   1.0000e-07
             **** THE GBW FILE WAS UPDATED (mPQ2_2e_1H_B3LYP_631Gd_opt.gbw) ****
             **** DENSITY mPQ2_2e_1H_B3LYP_631Gd_opt.scfp WAS UPDATED ****
             **** ENERGY FILE WAS UPDATED (mPQ2_2e_1H_B3LYP_631Gd_opt.en.tmp) ****
             **** THE GBW FILE WAS UPDATED (mPQ2_2e_1H_B3LYP_631Gd_opt.gbw) ****
             **** DENSITY mPQ2_2e_1H_B3LYP_631Gd_opt.scfp WAS UPDATED ****
Total SCF time: 0 days 0 hours 1 min 21 sec 

Maximum memory used throughout the entire SCF-calculation: 177.4 MB

-------------------------   --------------------
FINAL SINGLE POINT ENERGY      -890.225438958206
-------------------------   --------------------


           ************************************************************
           *        Program running with 8 parallel MPI-processes     *
           *              working on a common directory               *
           ************************************************************
------------------------------------------------------------------------------
                         ORCA SCF GRADIENT CALCULATION
------------------------------------------------------------------------------

 ... reading COSX grid (gridx3)
Gradient of the Kohn-Sham DFT energy:
Kohn-Sham wavefunction type      ... RKS
Hartree-Fock exchange scaling    ...    0.200
Number of operators              ...    1
Number of atoms                  ...   48
Basis set dimensions             ...  348
Integral neglect threshold       ... 2.5e-11
Integral primitive cutoff        ... 2.5e-12
SHARK Integral package           ... ON

Nuc. rep. gradient       (SHARK) ... done (  0.0 sec)
HCore & Overlap gradient (SHARK) ... done (  0.3 sec)
RI-J gradient            (SHARK) ... done (  1.0 sec)
COSX-gradient                    ... done ( 16.2 sec)
Exchange-correlation gradient    ... done

------------------
CARTESIAN GRADIENT
------------------

   1   C   :   -0.000087858    0.000003997    0.000003686
   2   C   :    0.000042086    0.000090473   -0.000102285
   3   C   :   -0.000070558   -0.000020228    0.000277381
   4   C   :   -0.000007572   -0.000009364   -0.000004596
   5   C   :    0.000119689    0.000058866   -0.000346535
   6   C   :    0.000020288   -0.000098917   -0.000040040
   7   C   :    0.000006623    0.000060151    0.000042988
   8   C   :    0.000049940   -0.000072546   -0.000204479
   9   C   :    0.000024336    0.000163538    0.000148804
  10   C   :   -0.000051650   -0.000158851    0.000011946
  11   C   :   -0.000078784    0.000066034    0.000137866
  12   C   :    0.000010679    0.000103257    0.000197915
  13   C   :    0.000033273   -0.000208988   -0.000220505
  14   O   :   -0.000189490    0.000212263    0.000197129
  15   O   :    0.000084279    0.000047418    0.000130835
  16   H   :    0.000084270   -0.000020591   -0.000086318
  17   H   :    0.000077703   -0.000183312    0.000040806
  18   H   :   -0.000031964    0.000017128    0.000085651
  19   H   :   -0.000054338    0.000006804   -0.000051449
  20   H   :   -0.000000432    0.000003840   -0.000000591
  21   H   :   -0.000000683   -0.000005257   -0.000000056
  22   H   :    0.000003871   -0.000061310    0.000077664
  23   H   :    0.000036605   -0.000009551    0.000045693
  24   H   :   -0.000047921   -0.000032078    0.000005192
  25   H   :   -0.000001966   -0.000005016   -0.000004108
  26   H   :    0.000069081    0.000002542    0.000024576
  27   H   :   -0.000002995    0.000016258   -0.000058964
  28   H   :   -0.000029707    0.000004962    0.000000353
  29   C   :    0.000015176    0.000042361   -0.000043964
  30   H   :   -0.000026487    0.000003802    0.000057828
  31   H   :   -0.000006351   -0.000055081   -0.000075504
  32   H   :    0.000051137    0.000040495   -0.000010155
  33   H   :   -0.000012376    0.000089814   -0.000020897
  34   C   :    0.000161547   -0.000226481   -0.000060967
  35   H   :   -0.000046069    0.000061681    0.000055527
  36   H   :   -0.000119986   -0.000064014   -0.000110533
  37   C   :   -0.000218185    0.000041804    0.000015236
  38   H   :    0.000043786    0.000072522   -0.000011015
  39   C   :    0.000012090    0.000004704   -0.000030479
  40   C   :    0.000021546   -0.000016407    0.000012709
  41   H   :    0.000009115    0.000001322    0.000002906
  42   H   :   -0.000015226   -0.000005302    0.000045039
  43   H   :    0.000003057    0.000005137    0.000002191
  44   C   :    0.000000095    0.000004531   -0.000022074
  45   H   :    0.000000734    0.000005552   -0.000010553
  46   H   :   -0.000001935   -0.000003651    0.000002201
  47   H   :    0.000011948    0.000005243    0.000006483
  48   H   :    0.000081301   -0.000019073   -0.000164577

Difference to translation invariance:
           :   -0.0000282761   -0.0000395185   -0.0000520390

Difference to rotation invariance:
           :   -0.0004191293    0.0009774538   -0.0007585550

Norm of the cartesian gradient     ...    0.0010278233
RMS gradient                       ...    0.0000856519
MAX gradient                       ...    0.0003465351

-------
TIMINGS
-------

Total SCF gradient time            ...       25.805 sec

One electron gradient       ....       0.259 sec  (  1.0%)
RI-J Coulomb gradient       ....       1.045 sec  (  4.1%)
COSX gradient               ....      16.240 sec  ( 62.9%)
XC gradient                 ....       5.973 sec  ( 23.1%)
CPCM gradient               ....       0.735 sec  (  2.8%)
   A-Matrix (El+Nuc)        ....       0.323 sec  (  1.3%)
   Potential                ....       0.412 sec  (  1.6%)

Maximum memory used throughout the entire SCFGRAD-calculation: 115.1 MB
------------------------------------------------------------------------------
                         ORCA GEOMETRY RELAXATION STEP
------------------------------------------------------------------------------

Reading the OPT-File                    .... done
Getting information on internals        .... done
Copying old internal coords+grads       .... done
Making the new internal coordinates     .... (new redundants).... done
Validating the new internal coordinates .... (new redundants).... done
Calculating the B-matrix                .... done
Calculating the G,G- and P matrices     .... done
Transforming gradient to internals      .... done
Projecting the internal gradient        .... done
Number of atoms                         ....  48
Number of internal coordinates          .... 236
Current Energy                          ....  -890.225438958 Eh
Current gradient norm                   ....     0.001027823 Eh/bohr
Maximum allowed component of the step   ....  0.300
Current trust radius                    ....  0.300
Updating the Hessian (BFGS)             .... done
Forming the augmented Hessian           .... done
Diagonalizing the augmented Hessian     .... done
Last element of RFO vector              ....  0.970917485
Lowest eigenvalues of augmented Hessian:
 -0.000089309  0.001245196  0.004033656  0.007645896  0.010887348
Length of the computed step             ....  0.246585696
The final length of the internal step   ....  0.246585696
Converting the step to cartesian space:
 Initial RMS(Int)=    0.0160513616
Transforming coordinates:
 Iter   0:  RMS(Cart)=    0.0472379545 RMS(Int)=    0.4089163238
 Iter   1:  RMS(Cart)=    0.0008592911 RMS(Int)=    0.0005905924
 Iter   2:  RMS(Cart)=    0.0000474878 RMS(Int)=    0.0000272314
 Iter   3:  RMS(Cart)=    0.0000028410 RMS(Int)=    0.0000021326
 Iter   4:  RMS(Cart)=    0.0000001724 RMS(Int)=    0.0000001010
 Iter   5:  RMS(Cart)=    0.0000000105 RMS(Int)=    0.0000000078
done
Storing new coordinates                 .... done

                                .--------------------.
          ----------------------|Geometry convergence|-------------------------
          Item                value                   Tolerance       Converged
          ---------------------------------------------------------------------
          Energy change      -0.0000306401            0.0000002000      NO
          RMS gradient        0.0001061862            0.0000080000      NO
          MAX gradient        0.0006045700            0.0000300000      NO
          RMS step            0.0160513616            0.0001000000      NO
          MAX step            0.0750536106            0.0002000000      NO
          ........................................................
          Max(Bonds)      0.0010      Max(Angles)    0.28
          Max(Dihed)        4.30      Max(Improp)    0.00
          ---------------------------------------------------------------------

The optimization has not yet converged - more geometry cycles are needed


    ---------------------------------------------------------------------------
                         Redundant Internal Coordinates
                            (Angstroem and degrees)

        Definition                    Value    dE/dq     Step     New-Value
    ----------------------------------------------------------------------------
     1. B(C   1,C   0)                1.5178 -0.000036  0.0001    1.5179   
     2. B(C   2,C   1)                1.4057 -0.000006 -0.0000    1.4056   
     3. B(C   3,C   2)                1.5121  0.000018  0.0000    1.5121   
     4. B(C   4,C   2)                1.4421  0.000068 -0.0007    1.4414   
     5. B(C   5,C   4)                1.4420  0.000138  0.0003    1.4423   
     6. B(C   6,C   5)                1.5239  0.000102  0.0009    1.5248   
     7. B(C   7,C   6)                1.5161  0.000090 -0.0002    1.5159   
     8. B(C   8,C   7)                1.3455  0.000210  0.0002    1.3457   
     9. B(C   9,C   8)                1.5151  0.000043  0.0002    1.5154   
    10. B(C  10,C   8)                1.5209  0.000162  0.0000    1.5209   
    11. B(C  11,C   5)                1.4083 -0.000009 -0.0000    1.4083   
    12. B(C  12,C  11)                1.4044 -0.000196  0.0007    1.4051   
    13. B(C  12,C   1)                1.4057 -0.000140  0.0001    1.4058   
    14. B(O  13,C  12)                1.4010 -0.000140  0.0005    1.4015   
    15. B(O  14,C   4)                1.2976 -0.000110  0.0000    1.2977   
    16. B(H  15,C   0)                1.0934 -0.000075  0.0007    1.0941   
    17. B(H  16,C   0)                1.1006 -0.000009  0.0002    1.1009   
    18. B(H  17,C   0)                1.0944  0.000051 -0.0004    1.0940   
    19. B(H  18,C   3)                1.0930 -0.000055  0.0003    1.0934   
    20. B(H  19,C   3)                1.1003  0.000005  0.0002    1.1004   
    21. B(H  20,C   3)                1.0994 -0.000006  0.0004    1.0998   
    22. B(H  21,C   6)                1.1021  0.000001 -0.0003    1.1019   
    23. B(H  22,C   6)                1.0921 -0.000053  0.0001    1.0922   
    24. B(H  23,C   7)                1.0924  0.000000  0.0002    1.0926   
    25. B(H  24,C   9)                1.0959 -0.000002  0.0001    1.0960   
    26. B(H  25,C   9)                1.1003 -0.000051  0.0003    1.1006   
    27. B(H  26,C   9)                1.0980 -0.000022 -0.0000    1.0980   
    28. B(H  27,C  10)                1.0968 -0.000011 -0.0002    1.0966   
    29. B(C  28,C  11)                1.5195 -0.000035  0.0001    1.5196   
    30. B(H  29,C  28)                1.0914 -0.000023  0.0003    1.0916   
    31. B(H  30,C  28)                1.0997  0.000029 -0.0001    1.0996   
    32. B(H  31,C  28)                1.1016 -0.000029  0.0003    1.1019   
    33. B(H  32,C  10)                1.0989 -0.000031  0.0006    1.0995   
    34. B(C  33,C  10)                1.5582 -0.000135 -0.0010    1.5572   
    35. B(H  34,C  33)                1.0967  0.000010 -0.0001    1.0967   
    36. B(H  35,C  33)                1.0985 -0.000136  0.0005    1.0990   
    37. B(C  36,C  33)                1.5071  0.000067 -0.0006    1.5064   
    38. B(H  37,C  36)                1.0919  0.000004 -0.0002    1.0917   
    39. B(C  38,C  36)                1.3451 -0.000042  0.0004    1.3454   
    40. B(C  39,C  38)                1.5109 -0.000056  0.0000    1.5110   
    41. B(H  40,C  39)                1.0997 -0.000003  0.0002    1.0999   
    42. B(H  41,C  39)                1.0929 -0.000045  0.0001    1.0930   
    43. B(H  42,C  39)                1.0995 -0.000005  0.0002    1.0997   
    44. B(C  43,C  38)                1.5126 -0.000031  0.0001    1.5126   
    45. B(H  44,C  43)                1.0954 -0.000009  0.0002    1.0955   
    46. B(H  45,C  43)                1.1000 -0.000005  0.0002    1.1002   
    47. B(H  46,C  43)                1.0998 -0.000009  0.0001    1.0999   
    48. B(H  47,O  13)                0.9696 -0.000022  0.0001    0.9697   
    49. A(C   1,C   0,H  16)          112.15 -0.000046    0.08    112.23   
    50. A(H  15,C   0,H  17)          107.91 -0.000028    0.04    107.95   
    51. A(H  16,C   0,H  17)          106.51 -0.000039    0.15    106.66   
    52. A(C   1,C   0,H  17)          110.59  0.000000   -0.03    110.56   
    53. A(H  15,C   0,H  16)          107.06  0.000033   -0.10    106.97   
    54. A(C   1,C   0,H  15)          112.33  0.000075   -0.13    112.20   
    55. A(C   0,C   1,C  12)          118.05 -0.000316    0.28    118.34   
    56. A(C   0,C   1,C   2)          123.16  0.000333   -0.26    122.90   
    57. A(C   2,C   1,C  12)          118.78 -0.000017   -0.02    118.77   
    58. A(C   3,C   2,C   4)          115.27 -0.000129    0.06    115.33   
    59. A(C   1,C   2,C   4)          121.63 -0.000039    0.09    121.72   
    60. A(C   1,C   2,C   3)          123.09  0.000168   -0.15    122.95   
    61. A(H  18,C   3,H  19)          108.00 -0.000024    0.04    108.04   
    62. A(H  18,C   3,H  20)          107.76 -0.000026    0.01    107.77   
    63. A(C   2,C   3,H  19)          111.44 -0.000007   -0.01    111.43   
    64. A(C   2,C   3,H  18)          113.49  0.000068   -0.06    113.43   
    65. A(C   2,C   3,H  20)          110.58 -0.000015    0.04    110.61   
    66. A(H  19,C   3,H  20)          105.16 -0.000001   -0.00    105.15   
    67. A(C   5,C   4,O  14)          122.51  0.000128    0.06    122.57   
    68. A(C   2,C   4,C   5)          117.22  0.000014   -0.04    117.18   
    69. A(C   2,C   4,O  14)          120.26 -0.000141   -0.02    120.25   
    70. A(C   6,C   5,C  11)          122.14 -0.000213   -0.05    122.10   
    71. A(C   4,C   5,C  11)          120.95 -0.000111   -0.02    120.93   
    72. A(C   4,C   5,C   6)          116.91  0.000324    0.07    116.97   
    73. A(C   5,C   6,C   7)          113.25  0.000110   -0.11    113.13   
    74. A(C   7,C   6,H  22)          110.62  0.000034    0.02    110.65   
    75. A(C   5,C   6,H  22)          106.98  0.000031    0.06    107.05   
    76. A(C   5,C   6,H  21)          110.38 -0.000104   -0.05    110.33   
    77. A(H  21,C   6,H  22)          107.22  0.000049    0.05    107.27   
    78. A(C   7,C   6,H  21)          108.24 -0.000121    0.04    108.28   
    79. A(C   8,C   7,H  23)          116.65 -0.000355   -0.08    116.57   
    80. A(C   6,C   7,H  23)          114.23 -0.000250   -0.02    114.21   
    81. A(C   6,C   7,C   8)          129.12  0.000605    0.10    129.22   
    82. A(C   9,C   8,C  10)          115.42 -0.000211   -0.02    115.40   
    83. A(C   7,C   8,C  10)          124.36  0.000520    0.06    124.42   
    84. A(C   7,C   8,C   9)          120.20 -0.000312   -0.05    120.15   
    85. A(H  25,C   9,H  26)          106.19  0.000029    0.03    106.22   
    86. A(H  24,C   9,H  26)          108.27  0.000040    0.00    108.27   
    87. A(C   8,C   9,H  26)          111.53 -0.000053    0.03    111.56   
    88. A(H  24,C   9,H  25)          107.98 -0.000018   -0.04    107.94   
    89. A(C   8,C   9,H  25)          110.79 -0.000006   -0.02    110.76   
    90. A(C   8,C   9,H  24)          111.85  0.000011    0.00    111.85   
    91. A(H  32,C  10,C  33)          108.38 -0.000203    0.06    108.44   
    92. A(C   8,C  10,C  33)          115.53  0.000465    0.25    115.78   
    93. A(H  27,C  10,H  32)          106.50  0.000053    0.04    106.54   
    94. A(C   8,C  10,H  32)          108.79 -0.000101   -0.12    108.66   
    95. A(H  27,C  10,C  33)          107.11 -0.000138   -0.23    106.88   
    96. A(C   8,C  10,H  27)          110.15 -0.000104   -0.01    110.14   
    97. A(C  12,C  11,C  28)          117.78 -0.000010   -0.04    117.74   
    98. A(C   5,C  11,C  28)          122.84 -0.000042   -0.00    122.84   
    99. A(C   5,C  11,C  12)          119.37  0.000053    0.05    119.42   
   100. A(C  11,C  12,O  13)          121.00  0.000155   -0.14    120.87   
   101. A(C   1,C  12,O  13)          116.99 -0.000255    0.20    117.19   
   102. A(C   1,C  12,C  11)          122.00  0.000100   -0.07    121.93   
   103. A(C  12,O  13,H  47)          108.51  0.000003   -0.05    108.46   
   104. A(H  30,C  28,H  31)          106.63 -0.000004   -0.00    106.63   
   105. A(H  29,C  28,H  31)          106.60  0.000012    0.04    106.64   
   106. A(C  11,C  28,H  31)          112.26 -0.000042    0.08    112.34   
   107. A(H  29,C  28,H  30)          107.14 -0.000026    0.01    107.15   
   108. A(C  11,C  28,H  30)          111.45  0.000069   -0.12    111.33   
   109. A(C  11,C  28,H  29)          112.39 -0.000010   -0.00    112.39   
   110. A(H  34,C  33,H  35)          106.82 -0.000002   -0.16    106.67   
   111. A(C  10,C  33,H  35)          107.22 -0.000061   -0.19    107.03   
   112. A(C  10,C  33,H  34)          107.50 -0.000017   -0.09    107.41   
   113. A(H  35,C  33,C  36)          108.97  0.000008    0.18    109.15   
   114. A(H  34,C  33,C  36)          110.72 -0.000126    0.03    110.75   
   115. A(C  10,C  33,C  36)          115.23  0.000188    0.20    115.43   
   116. A(H  37,C  36,C  38)          116.77 -0.000004   -0.07    116.69   
   117. A(C  33,C  36,C  38)          128.63  0.000058   -0.05    128.59   
   118. A(C  33,C  36,H  37)          114.59 -0.000055    0.12    114.72   
   119. A(C  39,C  38,C  43)          114.29 -0.000016   -0.04    114.24   
   120. A(C  36,C  38,C  43)          120.79 -0.000024   -0.04    120.75   
   121. A(C  36,C  38,C  39)          124.93  0.000040    0.08    125.01   
   122. A(H  41,C  39,H  42)          107.87 -0.000001   -0.01    107.86   
   123. A(H  40,C  39,H  42)          106.23  0.000005    0.00    106.23   
   124. A(C  38,C  39,H  42)          110.46  0.000003   -0.02    110.44   
   125. A(H  40,C  39,H  41)          108.03  0.000007   -0.01    108.02   
   126. A(C  38,C  39,H  41)          113.33 -0.000006    0.05    113.38   
   127. A(C  38,C  39,H  40)          110.63 -0.000007   -0.02    110.61   
   128. A(H  45,C  43,H  46)          106.25 -0.000003   -0.00    106.25   
   129. A(H  44,C  43,H  46)          108.17  0.000000    0.01    108.18   
   130. A(C  38,C  43,H  46)          111.10  0.000006    0.01    111.11   
   131. A(H  44,C  43,H  45)          108.14  0.000003    0.01    108.15   
   132. A(C  38,C  43,H  45)          111.06  0.000008   -0.03    111.03   
   133. A(C  38,C  43,H  44)          111.90 -0.000014   -0.00    111.90   
   134. D(C   2,C   1,C   0,H  16)    -92.45 -0.000165    4.25    -88.20   
   135. D(C   2,C   1,C   0,H  17)    148.82 -0.000086    4.03    152.85   
   136. D(C  12,C   1,C   0,H  16)     87.13 -0.000164    4.30     91.43   
   137. D(C  12,C   1,C   0,H  15)   -152.23 -0.000101    4.14   -148.09   
   138. D(C  12,C   1,C   0,H  17)    -31.60 -0.000085    4.09    -27.52   
   139. D(C   2,C   1,C   0,H  15)     28.20 -0.000101    4.09     32.28   
   140. D(C   4,C   2,C   1,C  12)      1.84 -0.000012    0.02      1.86   
   141. D(C   3,C   2,C   1,C  12)   -177.71 -0.000004    0.07   -177.64   
   142. D(C   3,C   2,C   1,C   0)      1.87 -0.000005    0.12      1.99   
   143. D(C   4,C   2,C   1,C   0)   -178.58 -0.000012    0.07   -178.51   
   144. D(H  19,C   3,C   2,C   4)     60.60 -0.000002   -0.27     60.34   
   145. D(H  20,C   3,C   2,C   1)    123.60  0.000007   -0.33    123.27   
   146. D(H  19,C   3,C   2,C   1)   -119.82 -0.000008   -0.32   -120.14   
   147. D(H  20,C   3,C   2,C   4)    -55.98  0.000014   -0.28    -56.26   
   148. D(H  18,C   3,C   2,C   4)   -177.21  0.000011   -0.27   -177.48   
   149. D(H  18,C   3,C   2,C   1)      2.37  0.000005   -0.32      2.04   
   150. D(O  14,C   4,C   2,C   3)     -0.54 -0.000041   -0.12     -0.67   
   151. D(O  14,C   4,C   2,C   1)    179.88 -0.000035   -0.08    179.80   
   152. D(C   5,C   4,C   2,C   3)    178.94  0.000058   -0.05    178.89   
   153. D(C   5,C   4,C   2,C   1)     -0.65  0.000064    0.00     -0.65   
   154. D(C  11,C   5,C   4,C   2)     -1.19 -0.000080   -0.15     -1.35   
   155. D(C  11,C   5,C   4,O  14)    178.27  0.000020   -0.07    178.20   
   156. D(C   6,C   5,C   4,O  14)     -2.02  0.000029    0.09     -1.93   
   157. D(C   6,C   5,C   4,C   2)    178.52 -0.000071    0.01    178.53   
   158. D(H  22,C   6,C   5,C  11)   -161.80  0.000022   -0.47   -162.27   
   159. D(H  22,C   6,C   5,C   4)     18.49  0.000013   -0.63     17.86   
   160. D(H  21,C   6,C   5,C  11)    -45.47  0.000044   -0.40    -45.87   
   161. D(H  21,C   6,C   5,C   4)    134.83  0.000035   -0.57    134.26   
   162. D(C   7,C   6,C   5,C  11)     76.06 -0.000112   -0.47     75.59   
   163. D(C   7,C   6,C   5,C   4)   -103.65 -0.000121   -0.64   -104.28   
   164. D(C   8,C   7,C   6,C   5)    124.10  0.000194   -1.59    122.51   
   165. D(H  23,C   7,C   6,H  22)   -176.02  0.000003   -1.37   -177.38   
   166. D(H  23,C   7,C   6,H  21)     66.79 -0.000004   -1.46     65.33   
   167. D(H  23,C   7,C   6,C   5)    -55.93  0.000143   -1.35    -57.28   
   168. D(C   8,C   7,C   6,H  22)      4.01  0.000055   -1.61      2.40   
   169. D(C   8,C   7,C   6,H  21)   -113.18  0.000048   -1.71   -114.89   
   170. D(C  10,C   8,C   7,H  23)   -179.67  0.000152    0.27   -179.40   
   171. D(C  10,C   8,C   7,C   6)      0.31  0.000099    0.52      0.82   
   172. D(C   9,C   8,C   7,H  23)     -1.47  0.000031   -0.01     -1.48   
   173. D(C   9,C   8,C   7,C   6)    178.50 -0.000022    0.24    178.74   
   174. D(H  26,C   9,C   8,C  10)    -55.70 -0.000014    1.10    -54.60   
   175. D(H  26,C   9,C   8,C   7)    125.96  0.000084    1.35    127.30   
   176. D(H  25,C   9,C   8,C  10)     62.37 -0.000015    1.14     63.51   
   177. D(H  25,C   9,C   8,C   7)   -115.98  0.000082    1.39   -114.59   
   178. D(H  24,C   9,C   8,C  10)   -177.11 -0.000035    1.07   -176.04   
   179. D(H  24,C   9,C   8,C   7)      4.54  0.000063    1.32      5.86   
   180. D(C  33,C  10,C   8,C   9)     93.21  0.000036   -0.34     92.87   
   181. D(C  33,C  10,C   8,C   7)    -88.52 -0.000083   -0.60    -89.12   
   182. D(H  32,C  10,C   8,C   9)    -28.90  0.000054   -0.50    -29.40   
   183. D(H  32,C  10,C   8,C   7)    149.37 -0.000065   -0.76    148.61   
   184. D(H  27,C  10,C   8,C   9)   -145.28  0.000107   -0.47   -145.75   
   185. D(H  27,C  10,C   8,C   7)     32.99 -0.000012   -0.73     32.26   
   186. D(C  28,C  11,C   5,C   6)      2.57  0.000035   -0.08      2.49   
   187. D(C  28,C  11,C   5,C   4)   -177.74  0.000045    0.10   -177.64   
   188. D(C  12,C  11,C   5,C   6)   -177.90  0.000036    0.11   -177.79   
   189. D(C  12,C  11,C   5,C   4)      1.80  0.000047    0.28      2.08   
   190. D(C   1,C  12,C  11,C  28)    179.00  0.000009   -0.09    178.91   
   191. D(C   1,C  12,C  11,C   5)     -0.56  0.000008   -0.27     -0.83   
   192. D(O  13,C  12,C   1,C   2)    177.60  0.000007    0.01    177.62   
   193. D(O  13,C  12,C   1,C   0)     -1.99  0.000004   -0.04     -2.03   
   194. D(C  11,C  12,C   1,C   2)     -1.24 -0.000028    0.12     -1.12   
   195. D(O  13,C  12,C  11,C   5)   -179.36 -0.000024   -0.16   -179.52   
   196. D(C  11,C  12,C   1,C   0)    179.16 -0.000030    0.07    179.23   
   197. D(O  13,C  12,C  11,C  28)      0.20 -0.000023    0.02      0.21   
   198. D(H  47,O  13,C  12,C  11)    -18.90  0.000173   -3.13    -22.03   
   199. D(H  47,O  13,C  12,C   1)    162.25  0.000140   -3.02    159.22   
   200. D(H  31,C  28,C  11,C  12)     66.51 -0.000050    2.53     69.04   
   201. D(H  31,C  28,C  11,C   5)   -113.94 -0.000048    2.71   -111.24   
   202. D(H  30,C  28,C  11,C  12)    -53.03 -0.000064    2.56    -50.48   
   203. D(H  30,C  28,C  11,C   5)    126.51 -0.000063    2.74    129.25   
   204. D(H  29,C  28,C  11,C  12)   -173.32 -0.000072    2.63   -170.69   
   205. D(H  29,C  28,C  11,C   5)      6.22 -0.000070    2.81      9.04   
   206. D(C  36,C  33,C  10,H  32)     65.21  0.000024    0.39     65.61   
   207. D(C  36,C  33,C  10,H  27)    179.76 -0.000084    0.35    180.11   
   208. D(C  36,C  33,C  10,C   8)    -57.12 -0.000010    0.33    -56.78   
   209. D(H  35,C  33,C  10,H  32)   -173.30  0.000112    0.61   -172.69   
   210. D(H  35,C  33,C  10,H  27)    -58.75  0.000004    0.57    -58.18   
   211. D(H  35,C  33,C  10,C   8)     64.37  0.000078    0.55     64.92   
   212. D(H  34,C  33,C  10,H  32)    -58.75  0.000072    0.29    -58.46   
   213. D(H  34,C  33,C  10,H  27)     55.79 -0.000036    0.25     56.05   
   214. D(H  34,C  33,C  10,C   8)    178.92  0.000037    0.23    179.15   
   215. D(C  38,C  36,C  33,H  35)    130.87 -0.000018   -0.72    130.16   
   216. D(C  38,C  36,C  33,H  34)     13.66  0.000052   -0.65     13.01   
   217. D(C  38,C  36,C  33,C  10)   -108.59  0.000036   -0.70   -109.29   
   218. D(H  37,C  36,C  33,H  35)    -48.51  0.000008   -0.59    -49.09   
   219. D(H  37,C  36,C  33,H  34)   -165.72  0.000079   -0.52   -166.24   
   220. D(H  37,C  36,C  33,C  10)     72.03  0.000062   -0.57     71.46   
   221. D(C  43,C  38,C  36,H  37)      0.24 -0.000003   -0.01      0.23   
   222. D(C  43,C  38,C  36,C  33)   -179.13  0.000024    0.12   -179.01   
   223. D(C  39,C  38,C  36,H  37)   -179.94  0.000002    0.02   -179.92   
   224. D(C  39,C  38,C  36,C  33)      0.69  0.000029    0.15      0.84   
   225. D(H  42,C  39,C  38,C  43)    -58.96  0.000005   -0.28    -59.25   
   226. D(H  42,C  39,C  38,C  36)    121.21  0.000000   -0.31    120.90   
   227. D(H  41,C  39,C  38,C  43)    179.87  0.000008   -0.29    179.58   
   228. D(H  41,C  39,C  38,C  36)      0.04  0.000004   -0.32     -0.28   
   229. D(H  40,C  39,C  38,C  43)     58.37  0.000008   -0.30     58.07   
   230. D(H  40,C  39,C  38,C  36)   -121.46  0.000004   -0.33   -121.78   
   231. D(H  46,C  43,C  38,C  39)     58.89  0.000006   -0.50     58.39   
   232. D(H  46,C  43,C  38,C  36)   -121.27  0.000010   -0.48   -121.75   
   233. D(H  45,C  43,C  38,C  39)    -59.13  0.000000   -0.49    -59.63   
   234. D(H  45,C  43,C  38,C  36)    120.70  0.000005   -0.47    120.24   
   235. D(H  44,C  43,C  38,C  39)    179.91  0.000000   -0.48    179.43   
   236. D(H  44,C  43,C  38,C  36)     -0.26  0.000005   -0.45     -0.71   
    ----------------------------------------------------------------------------

         *************************************************************
         *                GEOMETRY OPTIMIZATION CYCLE  14            *
         *************************************************************
---------------------------------
CARTESIAN COORDINATES (ANGSTROEM)
---------------------------------
  C      4.430735    2.060227    1.425042
  C      3.438446    1.216121    0.645997
  C      2.366068    1.769291   -0.074981
  C      2.125763    3.258645   -0.178150
  C      1.420034    0.941667   -0.780372
  C      1.626015   -0.484936   -0.729156
  C      0.603041   -1.357675   -1.448065
  C     -0.361634   -2.045966   -0.502792
  C     -1.705452   -1.985549   -0.465584
  C     -2.475351   -2.789723    0.562494
  C     -2.556893   -1.179750   -1.434514
  C      2.725120   -1.033350   -0.040345
  C      3.607908   -0.179423    0.642156
  O      4.716889   -0.691765    1.329078
  O      0.438145    1.482710   -1.433941
  H      3.971057    2.963368    1.837555
  H      5.278452    2.386588    0.803145
  H      4.853349    1.487459    2.255757
  H      2.885273    3.857854    0.331276
  H      1.142301    3.536434    0.230041
  H      2.099631    3.574616   -1.231253
  H      1.112145   -2.130850   -2.045633
  H      0.064493   -0.711756   -2.144915
  H      0.120427   -2.673544    0.250619
  H     -1.807134   -3.290959    1.272115
  H     -3.090585   -3.560452    0.073930
  H     -3.170037   -2.157785    1.131411
  H     -2.077080   -1.145172   -2.419933
  C      3.012797   -2.524997   -0.002269
  H      2.376080   -3.088808   -0.686650
  H      4.055315   -2.738487   -0.279131
  H      2.858070   -2.955913    1.000038
  H     -3.517634   -1.696358   -1.572165
  C     -2.844717    0.293358   -1.019665
  H     -3.449628    0.745865   -1.814656
  H     -1.880843    0.821394   -1.017711
  C     -3.507674    0.469887    0.321471
  H     -2.865739    0.259966    1.179139
  C     -4.766736    0.860682    0.590185
  C     -5.810613    1.196466   -0.449307
  H     -6.174332    2.225640   -0.314379
  H     -5.448013    1.097859   -1.475653
  H     -6.688105    0.543119   -0.337408
  C     -5.245001    1.000373    2.018416
  H     -4.462338    0.738444    2.738840
  H     -5.571576    2.030187    2.226440
  H     -6.116361    0.356780    2.209161
  H      4.547965   -1.624728    1.532406

----------------------------
CARTESIAN COORDINATES (A.U.)
----------------------------
  NO LB      ZA    FRAG     MASS         X           Y           Z
   0 C     6.0000    0    12.011    8.372876    3.893265    2.692938
   1 C     6.0000    0    12.011    6.497721    2.298135    1.220757
   2 C     6.0000    0    12.011    4.471220    3.343476   -0.141693
   3 C     6.0000    0    12.011    4.017110    6.157946   -0.336655
   4 C     6.0000    0    12.011    2.683475    1.779493   -1.474690
   5 C     6.0000    0    12.011    3.072722   -0.916395   -1.377905
   6 C     6.0000    0    12.011    1.139583   -2.565633   -2.736446
   7 C     6.0000    0    12.011   -0.683390   -3.866316   -0.950139
   8 C     6.0000    0    12.011   -3.222837   -3.752144   -0.879826
   9 C     6.0000    0    12.011   -4.677735   -5.271812    1.062960
  10 C     6.0000    0    12.011   -4.831828   -2.229405   -2.710839
  11 C     6.0000    0    12.011    5.149731   -1.952749   -0.076240
  12 C     6.0000    0    12.011    6.817957   -0.339061    1.213499
  13 O     8.0000    0    15.999    8.913628   -1.307247    2.511593
  14 O     8.0000    0    15.999    0.827974    2.801915   -2.709756
  15 H     1.0000    0     1.008    7.504210    5.599954    3.472476
  16 H     1.0000    0     1.008    9.974829    4.509998    1.517723
  17 H     1.0000    0     1.008    9.171500    2.810890    4.262764
  18 H     1.0000    0     1.008    5.452376    7.290288    0.626020
  19 H     1.0000    0     1.008    2.158637    6.682892    0.434715
  20 H     1.0000    0     1.008    3.967728    6.755045   -2.326732
  21 H     1.0000    0     1.008    2.101649   -4.026723   -3.865686
  22 H     1.0000    0     1.008    0.121875   -1.345024   -4.053302
  23 H     1.0000    0     1.008    0.227574   -5.052266    0.473601
  24 H     1.0000    0     1.008   -3.414988   -6.219012    2.403949
  25 H     1.0000    0     1.008   -5.840360   -6.728278    0.139708
  26 H     1.0000    0     1.008   -5.990501   -4.077623    2.138057
  27 H     1.0000    0     1.008   -3.925113   -2.164061   -4.573011
  28 C     6.0000    0    12.011    5.693361   -4.771554   -0.004288
  29 H     1.0000    0     1.008    4.490141   -5.837000   -1.297580
  30 H     1.0000    0     1.008    7.663435   -5.174991   -0.527481
  31 H     1.0000    0     1.008    5.400969   -5.585866    1.889799
  32 H     1.0000    0     1.008   -6.647366   -3.205652   -2.970962
  33 C     6.0000    0    12.011   -5.375737    0.554367   -1.926887
  34 H     1.0000    0     1.008   -6.518853    1.409481   -3.429203
  35 H     1.0000    0     1.008   -3.554279    1.552210   -1.923195
  36 C     6.0000    0    12.011   -6.628543    0.887957    0.607492
  37 H     1.0000    0     1.008   -5.415461    0.491265    2.228251
  38 C     6.0000    0    12.011   -9.007825    1.626453    1.115289
  39 C     6.0000    0    12.011  -10.980468    2.260993   -0.849067
  40 H     1.0000    0     1.008  -11.667796    4.205850   -0.594089
  41 H     1.0000    0     1.008  -10.295253    2.074653   -2.788580
  42 H     1.0000    0     1.008  -12.638687    1.026345   -0.637609
  43 C     6.0000    0    12.011   -9.911615    1.890430    3.814254
  44 H     1.0000    0     1.008   -8.432596    1.395457    5.175657
  45 H     1.0000    0     1.008  -10.528753    3.836497    4.207362
  46 H     1.0000    0     1.008  -11.558248    0.674217    4.174710
  47 H     1.0000    0     1.008    8.594408   -3.070291    2.895827

--------------------------------
INTERNAL COORDINATES (ANGSTROEM)
--------------------------------
 C      0   0   0     0.000000000000     0.00000000     0.00000000
 C      1   0   0     1.517914438073     0.00000000     0.00000000
 C      2   1   0     1.405631922974   122.89732595     0.00000000
 C      3   2   1     1.512138888830   122.94570515     1.99034929
 C      3   2   1     1.441359919746   121.72139594   181.48802869
 C      5   3   2     1.442306170104   117.18281588   359.35430469
 C      6   5   3     1.524787949914   116.97362995   178.52908644
 C      7   6   5     1.515878024526   113.13034078   255.71733032
 C      8   7   6     1.345689560114   129.22384435   122.50469098
 C      9   8   7     1.515382343445   120.15108205   178.74053019
 C      9   8   7     1.520884638937   124.41801265     0.82193604
 C      6   5   3     1.408279872443   120.93132860   358.65416529
 C     12   6   5     1.405101964178   119.42313412     2.07705609
 O     13  12   6     1.401497279733   120.86702636   180.47855600
 O      5   3   2     1.297684321058   120.24532940   179.80123686
 H      1   2   3     1.094137011388   112.20218403    32.28332220
 H      1   2   3     1.100859334688   112.22972786   271.80076461
 H      1   2   3     1.093962565228   110.55558033   152.85005001
 H      4   3   2     1.093353534791   113.42864620     2.04385223
 H      4   3   2     1.100447123405   111.42879587   239.86295099
 H      4   3   2     1.099793967027   110.61445695   123.26760081
 H      7   6   5     1.101850344196   110.32530326   134.25791875
 H      7   6   5     1.092174209484   107.04594815    17.85895578
 H      8   7   6     1.092641251240   114.20541952   302.72209955
 H     10   9   8     1.096044526401   111.85026496     5.86304077
 H     10   9   8     1.100559642073   110.76141409   245.40832045
 H     10   9   8     1.097998032449   111.56385254   127.30333103
 H     11   9   8     1.096570319333   110.13627757    32.25899919
 C     12   6   5     1.519611547466   122.83753666   182.35831348
 H     29  12   6     1.091634874188   112.38642852     9.03528950
 H     29  12   6     1.099579768594   111.33126372   129.24756087
 H     29  12   6     1.101929637642   112.33789383   248.76380655
 H     11   9   8     1.099479208022   108.66326074   148.60952160
 C     11   9   8     1.557238286335   115.78231957   270.88222579
 H     34  11   9     1.096672490812   107.40710427   179.14878158
 H     34  11   9     1.099035520658   107.02996677    64.92030008
 C     34  11   9     1.506425959099   115.42721323   303.21509927
 H     37  34  11     1.091669477967   114.71639149    71.46268611
 C     37  34  11     1.345423472873   128.58570102   250.71494097
 C     39  37  34     1.510951879645   125.00675042     0.83826595
 H     40  39  37     1.099861810003   110.61094844   238.21538571
 H     40  39  37     1.092972563744   113.37720963   359.72287563
 H     40  39  37     1.099716542940   110.44044473   120.89738161
 C     39  37  34     1.512644804014   120.74950955   180.99052900
 H     44  39  37     1.095526705217   111.89729380   359.29281956
 H     44  39  37     1.100200894006   111.02768085   120.23722382
 H     44  39  37     1.099938039225   111.11097577   238.25115275
 H     14  13  12     0.969688921979   108.46045273   337.97468136

---------------------------
INTERNAL COORDINATES (A.U.)
---------------------------
 C      0   0   0     0.000000000000     0.00000000     0.00000000
 C      1   0   0     2.868442582684     0.00000000     0.00000000
 C      2   1   0     2.656259379518   122.89732595     0.00000000
 C      3   2   1     2.857528376341   122.94570515     1.99034929
 C      3   2   1     2.723775508730   121.72139594   181.48802869
 C      5   3   2     2.725563662761   117.18281588   359.35430469
 C      6   5   3     2.881431637641   116.97362995   178.52908644
 C      7   6   5     2.864594318785   113.13034078   255.71733032
 C      8   7   6     2.542984729893   129.22384435   122.50469098
 C      9   8   7     2.863657617290   120.15108205   178.74053019
 C      9   8   7     2.874055448878   124.41801265     0.82193604
 C      6   5   3     2.661263278831   120.93132860   358.65416529
 C     12   6   5     2.655257902531   119.42313412     2.07705609
 O     13  12   6     2.648446036131   120.86702636   180.47855600
 O      5   3   2     2.452267975084   120.24532940   179.80123686
 H      1   2   3     2.067619304511   112.20218403    32.28332220
 H      1   2   3     2.080322654531   112.22972786   271.80076461
 H      1   2   3     2.067289649043   110.55558033   152.85005001
 H      4   3   2     2.066138748309   113.42864620     2.04385223
 H      4   3   2     2.079543688097   111.42879587   239.86295099
 H      4   3   2     2.078309401420   110.61445695   123.26760081
 H      7   6   5     2.082195391096   110.32530326   134.25791875
 H      7   6   5     2.063910146457   107.04594815    17.85895578
 H      8   7   6     2.064792727468   114.20541952   302.72209955
 H     10   9   8     2.071223985480   111.85026496     5.86304077
 H     10   9   8     2.079756317565   110.76141409   245.40832045
 H     10   9   8     2.074915576914   111.56385254   127.30333103
 H     11   9   8     2.072217590126   110.13627757    32.25899919
 C     12   6   5     2.871649654654   122.83753666   182.35831348
 H     29  12   6     2.062890950454   112.38642852     9.03528950
 H     29  12   6     2.077904625044   111.33126372   129.24756087
 H     29  12   6     2.082345233994   112.33789383   248.76380655
 H     11   9   8     2.077714593103   108.66326074   148.60952160
 C     11   9   8     2.942753886429   115.78231957   270.88222579
 H     34  11   9     2.072410666240   107.40710427   179.14878158
 H     34  11   9     2.076876145495   107.02996677    64.92030008
 C     34  11   9     2.846732503727   115.42721323   303.21509927
 H     37  34  11     2.062956342119   114.71639149    71.46268611
 C     37  34  11     2.542481897879   128.58570102   250.71494097
 C     39  37  34     2.855285254063   125.00675042     0.83826595
 H     40  39  37     2.078437606064   110.61094844   238.21538571
 H     40  39  37     2.065418817365   113.37720963   359.72287563
 H     40  39  37     2.078163091098   110.44044473   120.89738161
 C     39  37  34     2.858484417486   120.74950955   180.99052900
 H     44  39  37     2.070245445257   111.89729380   359.29281956
 H     44  39  37     2.079078381967   111.02768085   120.23722382
 H     44  39  37     2.078581658417   111.11097577   238.25115275
 H     14  13  12     1.832446497638   108.46045273   337.97468136


           ************************************************************
           *        Program running with 8 parallel MPI-processes     *
           *              working on a common directory               *
           ************************************************************
------------------------------------------------------------------------------
                   ___                                                        
                  /   \      - P O W E R E D   B Y -                         
                 /     \                                                     
                 |  |  |   _    _      __       _____    __    __             
                 |  |  |  | |  | |    /  \     |  _  \  |  |  /  |          
                  \  \/   | |  | |   /    \    | | | |  |  | /  /          
                 / \  \   | |__| |  /  /\  \   | |_| |  |  |/  /          
                |  |  |   |  __  | /  /__\  \  |    /   |      \           
                |  |  |   | |  | | |   __   |  |    \   |  |\   \          
                \     /   | |  | | |  |  |  |  | |\  \  |  | \   \       
                 \___/    |_|  |_| |__|  |__|  |_| \__\ |__|  \__/        
                                                                              
                      - O R C A' S   B I G   F R I E N D -                    
                                      &                                       
                       - I N T E G R A L  F E E D E R -                       
                                                                              
 v1 FN, 2020, v2 2021                                                         
------------------------------------------------------------------------------


Reading SHARK input file mPQ2_2e_1H_B3LYP_631Gd_opt.SHARKINP.tmp ... ok
----------------------
SHARK INTEGRAL PACKAGE
----------------------

Number of atoms                             ...     48
Number of basis functions                   ...    348
Number of shells                            ...    180
Maximum angular momentum                    ...      2
Integral batch strategy                     ... SHARK/LIBINT Hybrid
RI-J (if used) integral strategy            ... SPLIT-RIJ (Revised 2003 algorithm where possible)
Printlevel                                  ...      1
Contraction scheme used                     ... SEGMENTED contraction
Coulomb Range Separation                    ... NOT USED
Exchange Range Separation                   ... NOT USED
Finite Nucleus Model                        ... NOT USED
Auxiliary Coulomb fitting basis             ... AVAILABLE
   # of basis functions in Aux-J            ...   1326
   # of shells in Aux-J                     ...    450
   Maximum angular momentum in Aux-J        ...      4
Auxiliary J/K fitting basis                 ... NOT available
Auxiliary Correlation fitting basis         ... NOT available
Auxiliary 'external' fitting basis          ... NOT available
Integral threshold                          ...     2.500000e-11
Primitive cut-off                           ...     2.500000e-12
Primitive pair pre-selection threshold      ...     2.500000e-12

Calculating pre-screening integrals         ... done (  0.1 sec) Dimension = 180
Organizing shell pair data                  ... done (  0.1 sec)
Shell pair information
Total number of shell pairs                 ...     16290
Shell pairs after pre-screening             ...     11195
Total number of primitive shell pairs       ...     90198
Primitive shell pairs kept                  ...     34180
          la=0 lb=0:   4488 shell pairs
          la=1 lb=0:   3692 shell pairs
          la=1 lb=1:    764 shell pairs
          la=2 lb=0:   1477 shell pairs
          la=2 lb=1:    644 shell pairs
          la=2 lb=2:    130 shell pairs

Calculating one electron integrals          ... done (  0.0 sec)
Calculating RI/J V-Matrix + Cholesky decomp.... done (  0.1 sec)
Calculating Nuclear repulsion               ... done (  0.0 sec) ENN=   1652.701976741056 Eh

SHARK setup successfully completed in   0.6 seconds

Maximum memory used throughout the entire GTOINT-calculation: 21.9 MB
[1717917969.208451] [eu-a2p-240:82642:0]          mpool.c:38   UCX  WARN  object 0x3d16d80 was not returned to mpool ucp_requests
[1717917969.208484] [eu-a2p-240:82642:0]          mpool.c:38   UCX  WARN  object 0x3d16f40 was not returned to mpool ucp_requests
[1717917969.208491] [eu-a2p-240:82642:0]          mpool.c:38   UCX  WARN  object 0x3d17100 was not returned to mpool ucp_requests
[1717917969.208496] [eu-a2p-240:82642:0]          mpool.c:38   UCX  WARN  object 0x3d172c0 was not returned to mpool ucp_requests
[1717917969.208500] [eu-a2p-240:82642:0]          mpool.c:38   UCX  WARN  object 0x3d17480 was not returned to mpool ucp_requests
[1717917969.208505] [eu-a2p-240:82642:0]          mpool.c:38   UCX  WARN  object 0x3d17640 was not returned to mpool ucp_requests
[1717917969.208509] [eu-a2p-240:82642:0]          mpool.c:38   UCX  WARN  object 0x3d17800 was not returned to mpool ucp_requests
[1717917969.208514] [eu-a2p-240:82642:0]          mpool.c:38   UCX  WARN  object 0x3d179c0 was not returned to mpool ucp_requests
[1717917969.208518] [eu-a2p-240:82642:0]          mpool.c:38   UCX  WARN  object 0x3d17b80 was not returned to mpool ucp_requests
[1717917969.208523] [eu-a2p-240:82642:0]          mpool.c:38   UCX  WARN  object 0x3d17d40 was not returned to mpool ucp_requests
[1717917969.209563] [eu-a2p-240:82644:0]          mpool.c:38   UCX  WARN  object 0x317dd80 was not returned to mpool ucp_requests
[1717917969.209592] [eu-a2p-240:82644:0]          mpool.c:38   UCX  WARN  object 0x317df40 was not returned to mpool ucp_requests
[1717917969.209598] [eu-a2p-240:82644:0]          mpool.c:38   UCX  WARN  object 0x317e100 was not returned to mpool ucp_requests
[1717917969.209604] [eu-a2p-240:82644:0]          mpool.c:38   UCX  WARN  object 0x317e2c0 was not returned to mpool ucp_requests
[1717917969.209608] [eu-a2p-240:82644:0]          mpool.c:38   UCX  WARN  object 0x317e480 was not returned to mpool ucp_requests
[1717917969.209613] [eu-a2p-240:82644:0]          mpool.c:38   UCX  WARN  object 0x317e640 was not returned to mpool ucp_requests
[1717917969.209617] [eu-a2p-240:82644:0]          mpool.c:38   UCX  WARN  object 0x317e800 was not returned to mpool ucp_requests
[1717917969.209622] [eu-a2p-240:82644:0]          mpool.c:38   UCX  WARN  object 0x317e9c0 was not returned to mpool ucp_requests
[1717917969.209627] [eu-a2p-240:82644:0]          mpool.c:38   UCX  WARN  object 0x317eb80 was not returned to mpool ucp_requests
[1717917969.209631] [eu-a2p-240:82644:0]          mpool.c:38   UCX  WARN  object 0x317ed40 was not returned to mpool ucp_requests
[1717917969.213945] [eu-a2p-240:82640:0]          mpool.c:38   UCX  WARN  object 0x3754240 was not returned to mpool ucp_requests
[1717917969.213974] [eu-a2p-240:82640:0]          mpool.c:38   UCX  WARN  object 0x3754400 was not returned to mpool ucp_requests
[1717917969.213982] [eu-a2p-240:82640:0]          mpool.c:38   UCX  WARN  object 0x37545c0 was not returned to mpool ucp_requests
[1717917969.213988] [eu-a2p-240:82640:0]          mpool.c:38   UCX  WARN  object 0x3754780 was not returned to mpool ucp_requests
[1717917969.213994] [eu-a2p-240:82640:0]          mpool.c:38   UCX  WARN  object 0x3754940 was not returned to mpool ucp_requests
[1717917969.213999] [eu-a2p-240:82640:0]          mpool.c:38   UCX  WARN  object 0x3754b00 was not returned to mpool ucp_requests
[1717917969.214005] [eu-a2p-240:82640:0]          mpool.c:38   UCX  WARN  object 0x3754cc0 was not returned to mpool ucp_requests
[1717917969.214010] [eu-a2p-240:82640:0]          mpool.c:38   UCX  WARN  object 0x3754e80 was not returned to mpool ucp_requests
[1717917969.214016] [eu-a2p-240:82640:0]          mpool.c:38   UCX  WARN  object 0x3755040 was not returned to mpool ucp_requests
[1717917969.214021] [eu-a2p-240:82640:0]          mpool.c:38   UCX  WARN  object 0x3755200 was not returned to mpool ucp_requests
[1717917969.214027] [eu-a2p-240:82640:0]          mpool.c:38   UCX  WARN  object 0x37553c0 was not returned to mpool ucp_requests
[1717917969.214032] [eu-a2p-240:82640:0]          mpool.c:38   UCX  WARN  object 0x3755580 was not returned to mpool ucp_requests
[1717917969.217064] [eu-a2p-240:82638:0]          mpool.c:38   UCX  WARN  object 0x4439480 was not returned to mpool ucp_requests
[1717917969.217092] [eu-a2p-240:82638:0]          mpool.c:38   UCX  WARN  object 0x4439640 was not returned to mpool ucp_requests
[1717917969.217099] [eu-a2p-240:82638:0]          mpool.c:38   UCX  WARN  object 0x4439800 was not returned to mpool ucp_requests
[1717917969.217103] [eu-a2p-240:82638:0]          mpool.c:38   UCX  WARN  object 0x4439b80 was not returned to mpool ucp_requests
[1717917969.217108] [eu-a2p-240:82638:0]          mpool.c:38   UCX  WARN  object 0x4439d40 was not returned to mpool ucp_requests
[1717917969.253258] [eu-a2p-240:82641:0]          mpool.c:38   UCX  WARN  object 0x2d32d80 was not returned to mpool ucp_requests
[1717917969.253294] [eu-a2p-240:82641:0]          mpool.c:38   UCX  WARN  object 0x2d32f40 was not returned to mpool ucp_requests
[1717917969.253301] [eu-a2p-240:82641:0]          mpool.c:38   UCX  WARN  object 0x2d33100 was not returned to mpool ucp_requests
[1717917969.253307] [eu-a2p-240:82641:0]          mpool.c:38   UCX  WARN  object 0x2d332c0 was not returned to mpool ucp_requests
[1717917969.253312] [eu-a2p-240:82641:0]          mpool.c:38   UCX  WARN  object 0x2d33480 was not returned to mpool ucp_requests
[1717917969.253318] [eu-a2p-240:82641:0]          mpool.c:38   UCX  WARN  object 0x2d33640 was not returned to mpool ucp_requests
[1717917969.253323] [eu-a2p-240:82641:0]          mpool.c:38   UCX  WARN  object 0x2d33800 was not returned to mpool ucp_requests
[1717917969.253328] [eu-a2p-240:82641:0]          mpool.c:38   UCX  WARN  object 0x2d339c0 was not returned to mpool ucp_requests
[1717917969.253333] [eu-a2p-240:82641:0]          mpool.c:38   UCX  WARN  object 0x2d33b80 was not returned to mpool ucp_requests
[1717917969.253338] [eu-a2p-240:82641:0]          mpool.c:38   UCX  WARN  object 0x2d33d40 was not returned to mpool ucp_requests
[1717917969.254778] [eu-a2p-240:82643:0]          mpool.c:38   UCX  WARN  object 0x3cddd80 was not returned to mpool ucp_requests
[1717917969.254807] [eu-a2p-240:82643:0]          mpool.c:38   UCX  WARN  object 0x3cddf40 was not returned to mpool ucp_requests
[1717917969.254814] [eu-a2p-240:82643:0]          mpool.c:38   UCX  WARN  object 0x3cde100 was not returned to mpool ucp_requests
[1717917969.254820] [eu-a2p-240:82643:0]          mpool.c:38   UCX  WARN  object 0x3cde2c0 was not returned to mpool ucp_requests
[1717917969.254825] [eu-a2p-240:82643:0]          mpool.c:38   UCX  WARN  object 0x3cde480 was not returned to mpool ucp_requests
[1717917969.254830] [eu-a2p-240:82643:0]          mpool.c:38   UCX  WARN  object 0x3cde640 was not returned to mpool ucp_requests
[1717917969.254835] [eu-a2p-240:82643:0]          mpool.c:38   UCX  WARN  object 0x3cde800 was not returned to mpool ucp_requests
[1717917969.254841] [eu-a2p-240:82643:0]          mpool.c:38   UCX  WARN  object 0x3cde9c0 was not returned to mpool ucp_requests
[1717917969.254846] [eu-a2p-240:82643:0]          mpool.c:38   UCX  WARN  object 0x3cdeb80 was not returned to mpool ucp_requests
[1717917969.254851] [eu-a2p-240:82643:0]          mpool.c:38   UCX  WARN  object 0x3cded40 was not returned to mpool ucp_requests
[1717917969.257183] [eu-a2p-240:82639:0]          mpool.c:38   UCX  WARN  object 0x3cf6a00 was not returned to mpool ucp_requests
[1717917969.257212] [eu-a2p-240:82639:0]          mpool.c:38   UCX  WARN  object 0x3cf6bc0 was not returned to mpool ucp_requests
[1717917969.257220] [eu-a2p-240:82639:0]          mpool.c:38   UCX  WARN  object 0x3cf6d80 was not returned to mpool ucp_requests
[1717917969.257225] [eu-a2p-240:82639:0]          mpool.c:38   UCX  WARN  object 0x3cf6f40 was not returned to mpool ucp_requests
[1717917969.257230] [eu-a2p-240:82639:0]          mpool.c:38   UCX  WARN  object 0x3cf7100 was not returned to mpool ucp_requests
[1717917969.257235] [eu-a2p-240:82639:0]          mpool.c:38   UCX  WARN  object 0x3cf72c0 was not returned to mpool ucp_requests
[1717917969.257240] [eu-a2p-240:82639:0]          mpool.c:38   UCX  WARN  object 0x3cf7480 was not returned to mpool ucp_requests
[1717917969.257246] [eu-a2p-240:82639:0]          mpool.c:38   UCX  WARN  object 0x3cf7640 was not returned to mpool ucp_requests
[1717917969.257250] [eu-a2p-240:82639:0]          mpool.c:38   UCX  WARN  object 0x3cf7800 was not returned to mpool ucp_requests
[1717917969.257255] [eu-a2p-240:82639:0]          mpool.c:38   UCX  WARN  object 0x3cf79c0 was not returned to mpool ucp_requests
[1717917969.257260] [eu-a2p-240:82639:0]          mpool.c:38   UCX  WARN  object 0x3cf7b80 was not returned to mpool ucp_requests
[1717917969.257266] [eu-a2p-240:82639:0]          mpool.c:38   UCX  WARN  object 0x3cf7d40 was not returned to mpool ucp_requests


           ************************************************************
           *        Program running with 8 parallel MPI-processes     *
           *              working on a common directory               *
           ************************************************************

Diagonalization of the overlap matrix:
Smallest eigenvalue                        ... 3.569e-04
Time for diagonalization                   ...    0.026 sec
Threshold for overlap eigenvalues          ... 1.000e-08
Number of eigenvalues below threshold      ... 0
Time for construction of square roots      ...    0.014 sec
Total time needed                          ...    0.047 sec

-------------------
DFT GRID GENERATION
-------------------

General Integration Accuracy     IntAcc      ... 4.959
Radial Grid Type                 RadialGrid  ... OptM3 with GC (2021)
Angular Grid (max. ang.)         AngularGrid ... 6 (Lebedev-590)
Angular grid pruning method      GridPruning ... 4 (adaptive)
Weight generation scheme         WeightScheme... Becke
Basis function cutoff            BFCut       ... 1.0000e-11
Integration weight cutoff        WCut        ... 1.0000e-14
Angular grids for H and He will be reduced by one unit
Partially contracted basis set               ... off
Rotationally invariant grid construction     ... off

Total number of grid points                  ...   527269
Total number of batches                      ...     8261
Average number of points per batch           ...       63
Average number of grid points per atom       ...    10985
Time for grid setup =    6.342 sec

--------------------
COSX GRID GENERATION
--------------------

GRIDX 1
-------
General Integration Accuracy     IntAcc      ... 4.020
Radial Grid Type                 RadialGrid  ... OptM3 with GC (2021)
Angular Grid (max. ang.)         AngularGrid ... 2 (Lebedev-110)
Angular grid pruning method      GridPruning ... 4 (adaptive)
Weight generation scheme         WeightScheme... Becke
Basis function cutoff            BFCut       ... 1.0000e-11
Integration weight cutoff        WCut        ... 1.0000e-14
Angular grids for H and He will be reduced by one unit
Partially contracted basis set               ... on
Rotationally invariant grid construction     ... off

Total number of grid points                  ...    56528
Total number of batches                      ...      911
Average number of points per batch           ...       62
Average number of grid points per atom       ...     1178
UseSFitting                                  ... on

GRIDX 2
-------
General Integration Accuracy     IntAcc      ... 4.338
Radial Grid Type                 RadialGrid  ... OptM3 with GC (2021)
Angular Grid (max. ang.)         AngularGrid ... 3 (Lebedev-194)
Angular grid pruning method      GridPruning ... 4 (adaptive)
Weight generation scheme         WeightScheme... Becke
Basis function cutoff            BFCut       ... 1.0000e-11
Integration weight cutoff        WCut        ... 1.0000e-14
Angular grids for H and He will be reduced by one unit
Partially contracted basis set               ... on
Rotationally invariant grid construction     ... off

Total number of grid points                  ...   122971
Total number of batches                      ...     1946
Average number of points per batch           ...       63
Average number of grid points per atom       ...     2562
UseSFitting                                  ... on

GRIDX 3
-------
General Integration Accuracy     IntAcc      ... 4.871
Radial Grid Type                 RadialGrid  ... OptM3 with GC (2021)
Angular Grid (max. ang.)         AngularGrid ... 4 (Lebedev-302)
Angular grid pruning method      GridPruning ... 4 (adaptive)
Weight generation scheme         WeightScheme... Becke
Basis function cutoff            BFCut       ... 1.0000e-11
Integration weight cutoff        WCut        ... 1.0000e-14
Angular grids for H and He will be reduced by one unit
Partially contracted basis set               ... on
Rotationally invariant grid construction     ... off

Total number of grid points                  ...   236401
Total number of batches                      ...     3722
Average number of points per batch           ...       63
Average number of grid points per atom       ...     4925
UseSFitting                                  ... on

Time for X-Grid setup             =    2.809 sec


--------------------
CPCM SOLVATION MODEL
--------------------
CPCM parameters:
  Epsilon                                         ...      80.4000
  Refrac                                          ...       1.3300
  Rsolv                                           ...       1.3000
  Surface type                                    ... GAUSSIAN VDW
  Epsilon function type                           ...         CPCM
Radii:
 Radius for C  used is    3.8550 Bohr (=   2.0400 Ang.)
 Radius for O  used is    3.4469 Bohr (=   1.8240 Ang.)
 Radius for H  used is    2.4944 Bohr (=   1.3200 Ang.)
Calculating surface                               ...        done! (  0.0s)
GEPOL surface points                              ...         2537
GEPOL Volume                                      ...    2609.6692
GEPOL Surface-area                                ...    1345.3544
Calculating surface distance matrix               ...        done! (  0.1s)
Performing Cholesky decomposition & store         ...        done! (  0.3s)
Overall time for CPCM initialization              ...                 0.3s
--------------
SCF ITERATIONS
--------------
ITER       Energy         Delta-E        Max-DP      RMS-DP      [F,P]     Damp
               ***  Starting incremental Fock matrix formation  ***
  0   -890.2223081091   0.000000000000 0.00411129  0.00006532  0.0190979 0.7000
                      *** Initiating the SOSCF procedure ***
                      *** Re-Reading the Fockian *** 
                      *** Removing any level shift *** 
ITER      Energy       Delta-E        Grad      Rot      Max-DP    RMS-DP
  1   -890.22313297  -0.0008248570  0.000882  0.000882  0.012249  0.000210
               *** Restarting incremental Fock matrix formation ***
  2   -890.22542295  -0.0022899887  0.000537  0.001375  0.003602  0.000064
  3   -890.22549852  -0.0000755677  0.000147  0.000809  0.000758  0.000020
  4   -890.22549700   0.0000015180  0.000302  0.000577  0.000644  0.000011
  5   -890.22550091  -0.0000039009  0.000039  0.000131  0.000200  0.000004
  6   -890.22550083   0.0000000796  0.000045  0.000066  0.000118  0.000002
  7   -890.22550098  -0.0000001513  0.000004  0.000011  0.000020  0.000000
  8   -890.22550098  -0.0000000041  0.000005  0.000008  0.000012  0.000000
                  ***Gradient check signals convergence***
              ***Rediagonalizing the Fockian in SOSCF/NRSCF***

               *****************************************************
               *                     SUCCESS                       *
               *           SCF CONVERGED AFTER   9 CYCLES          *
               *****************************************************

Old exchange energy                            =    -24.982259403 Eh
New exchange energy                            =    -24.982259892 Eh
Exchange energy change after final integration =     -0.000000489 Eh
Total energy after final integration           =   -890.225501481 Eh
Final COS-X integration done in                =    12.577 sec
Total Energy       :         -890.22550148 Eh          -24224.26743 eV
  Last Energy change         ...   -1.0790e-08  Tolerance :   1.0000e-08
  Last MAX-Density change    ...    4.8850e-15  Tolerance :   1.0000e-07
             **** THE GBW FILE WAS UPDATED (mPQ2_2e_1H_B3LYP_631Gd_opt.gbw) ****
             **** DENSITY mPQ2_2e_1H_B3LYP_631Gd_opt.scfp WAS UPDATED ****
             **** ENERGY FILE WAS UPDATED (mPQ2_2e_1H_B3LYP_631Gd_opt.en.tmp) ****
             **** THE GBW FILE WAS UPDATED (mPQ2_2e_1H_B3LYP_631Gd_opt.gbw) ****
             **** DENSITY mPQ2_2e_1H_B3LYP_631Gd_opt.scfp WAS UPDATED ****
Total SCF time: 0 days 0 hours 1 min 25 sec 

Maximum memory used throughout the entire SCF-calculation: 177.9 MB

-------------------------   --------------------
FINAL SINGLE POINT ENERGY      -890.225501481033
-------------------------   --------------------


           ************************************************************
           *        Program running with 8 parallel MPI-processes     *
           *              working on a common directory               *
           ************************************************************
------------------------------------------------------------------------------
                         ORCA SCF GRADIENT CALCULATION
------------------------------------------------------------------------------

 ... reading COSX grid (gridx3)
Gradient of the Kohn-Sham DFT energy:
Kohn-Sham wavefunction type      ... RKS
Hartree-Fock exchange scaling    ...    0.200
Number of operators              ...    1
Number of atoms                  ...   48
Basis set dimensions             ...  348
Integral neglect threshold       ... 2.5e-11
Integral primitive cutoff        ... 2.5e-12
SHARK Integral package           ... ON

Nuc. rep. gradient       (SHARK) ... done (  0.0 sec)
HCore & Overlap gradient (SHARK) ... done (  0.2 sec)
RI-J gradient            (SHARK) ... done (  1.0 sec)
COSX-gradient                    ... done ( 16.3 sec)
Exchange-correlation gradient    ... done

------------------
CARTESIAN GRADIENT
------------------

   1   C   :   -0.000158836   -0.000021901    0.000019901
   2   C   :    0.000022026    0.000212862   -0.000066038
   3   C   :   -0.000208128   -0.000225040    0.000335444
   4   C   :   -0.000071329   -0.000111770   -0.000034190
   5   C   :    0.000318849    0.000028378   -0.000352620
   6   C   :   -0.000072526    0.000105096    0.000253800
   7   C   :    0.000040389   -0.000218862   -0.000288992
   8   C   :    0.000091819   -0.000038770   -0.000501915
   9   C   :   -0.000091483    0.000033131    0.000221830
  10   C   :   -0.000023255    0.000006996    0.000102379
  11   C   :    0.000216895    0.000746391    0.000324989
  12   C   :    0.000026008    0.000108315   -0.000003592
  13   C   :    0.000210246   -0.000312147   -0.000197238
  14   O   :   -0.000175962    0.000238346    0.000240261
  15   O   :    0.000073236    0.000317862    0.000138151
  16   H   :    0.000035968    0.000061458   -0.000073690
  17   H   :    0.000255818   -0.000147219   -0.000008049
  18   H   :   -0.000020967   -0.000041575    0.000109892
  19   H   :    0.000038493    0.000098871    0.000002440
  20   H   :   -0.000125838    0.000012076    0.000024677
  21   H   :    0.000004780    0.000042655   -0.000151105
  22   H   :    0.000040232    0.000054196    0.000176736
  23   H   :   -0.000061431   -0.000086765   -0.000010641
  24   H   :   -0.000040255   -0.000210842    0.000048880
  25   H   :    0.000038421   -0.000010107    0.000086213
  26   H   :    0.000099748   -0.000148274   -0.000055298
  27   H   :   -0.000076567    0.000009795   -0.000029120
  28   H   :   -0.000031883    0.000286065    0.000138561
  29   C   :   -0.000110277    0.000043499   -0.000006036
  30   H   :    0.000025200   -0.000045310   -0.000002100
  31   H   :    0.000123350   -0.000038726   -0.000103738
  32   H   :   -0.000009416   -0.000080498    0.000123517
  33   H   :   -0.000207344   -0.000128110    0.000001050
  34   C   :   -0.000491219   -0.000606042    0.000159342
  35   H   :    0.000102641    0.000039150   -0.000006482
  36   H   :    0.000196602   -0.000075781   -0.000459725
  37   C   :    0.000336353   -0.000211808   -0.000044390
  38   H   :   -0.000156337    0.000145236    0.000012683
  39   C   :   -0.000185842    0.000206373   -0.000092436
  40   C   :    0.000075840   -0.000092715    0.000041833
  41   H   :   -0.000022903    0.000125426    0.000027888
  42   H   :   -0.000055365    0.000007758    0.000000319
  43   H   :   -0.000070807   -0.000078822    0.000000374
  44   C   :    0.000018158   -0.000067791   -0.000079088
  45   H   :    0.000084449   -0.000048387    0.000042468
  46   H   :   -0.000023503    0.000136912   -0.000000961
  47   H   :   -0.000077007   -0.000026137    0.000016197
  48   H   :    0.000078864   -0.000033403   -0.000147775

Difference to translation invariance:
           :   -0.0000140929   -0.0000399570   -0.0000653899

Difference to rotation invariance:
           :   -0.0002296422    0.0006961587   -0.0009104461

Norm of the cartesian gradient     ...    0.0020259059
RMS gradient                       ...    0.0001688255
MAX gradient                       ...    0.0007463914

-------
TIMINGS
-------

Total SCF gradient time            ...       25.741 sec

One electron gradient       ....       0.246 sec  (  1.0%)
RI-J Coulomb gradient       ....       1.045 sec  (  4.1%)
COSX gradient               ....      16.292 sec  ( 63.3%)
XC gradient                 ....       5.910 sec  ( 23.0%)
CPCM gradient               ....       0.767 sec  (  3.0%)
   A-Matrix (El+Nuc)        ....       0.352 sec  (  1.4%)
   Potential                ....       0.414 sec  (  1.6%)

Maximum memory used throughout the entire SCFGRAD-calculation: 112.9 MB
------------------------------------------------------------------------------
                         ORCA GEOMETRY RELAXATION STEP
------------------------------------------------------------------------------

Reading the OPT-File                    .... done
Getting information on internals        .... done
Copying old internal coords+grads       .... done
Making the new internal coordinates     .... (new redundants).... done
Validating the new internal coordinates .... (new redundants).... done
Calculating the B-matrix                .... done
Calculating the G,G- and P matrices     .... done
Transforming gradient to internals      .... done
Projecting the internal gradient        .... done
Number of atoms                         ....  48
Number of internal coordinates          .... 236
Current Energy                          ....  -890.225501481 Eh
Current gradient norm                   ....     0.002025906 Eh/bohr
Maximum allowed component of the step   ....  0.300
Current trust radius                    ....  0.300
Updating the Hessian (BFGS)             .... done
Forming the augmented Hessian           .... done
Diagonalizing the augmented Hessian     .... done
Last element of RFO vector              ....  0.967557126
Lowest eigenvalues of augmented Hessian:
 -0.000078317  0.000739669  0.003863517  0.007799352  0.010901597
Length of the computed step             ....  0.261123956
The final length of the internal step   ....  0.261123956
Converting the step to cartesian space:
 Initial RMS(Int)=    0.0169977217
Transforming coordinates:
 Iter   0:  RMS(Cart)=    0.0418131398 RMS(Int)=    0.0169869549
 Iter   1:  RMS(Cart)=    0.0010064291 RMS(Int)=    0.0007482037
 Iter   2:  RMS(Cart)=    0.0000722243 RMS(Int)=    0.0000419753
 Iter   3:  RMS(Cart)=    0.0000054303 RMS(Int)=    0.0000040809
 Iter   4:  RMS(Cart)=    0.0000004151 RMS(Int)=    0.0000002441
 Iter   5:  RMS(Cart)=    0.0000000321 RMS(Int)=    0.0000000240
done
Storing new coordinates                 .... done

                                .--------------------.
          ----------------------|Geometry convergence|-------------------------
          Item                value                   Tolerance       Converged
          ---------------------------------------------------------------------
          Energy change      -0.0000625228            0.0000002000      NO
          RMS gradient        0.0001878105            0.0000080000      NO
          MAX gradient        0.0010590470            0.0000300000      NO
          RMS step            0.0169977217            0.0001000000      NO
          MAX step            0.0883526789            0.0002000000      NO
          ........................................................
          Max(Bonds)      0.0008      Max(Angles)    0.33
          Max(Dihed)        5.06      Max(Improp)    0.00
          ---------------------------------------------------------------------

The optimization has not yet converged - more geometry cycles are needed


    ---------------------------------------------------------------------------
                         Redundant Internal Coordinates
                            (Angstroem and degrees)

        Definition                    Value    dE/dq     Step     New-Value
    ----------------------------------------------------------------------------
     1. B(C   1,C   0)                1.5179  0.000028  0.0001    1.5180   
     2. B(C   2,C   1)                1.4056  0.000041 -0.0000    1.4056   
     3. B(C   3,C   2)                1.5121  0.000086 -0.0000    1.5121   
     4. B(C   4,C   2)                1.4414 -0.000139 -0.0007    1.4407   
     5. B(C   5,C   4)                1.4423  0.000236  0.0001    1.4424   
     6. B(C   6,C   5)                1.5248  0.000410  0.0005    1.5253   
     7. B(C   7,C   6)                1.5159  0.000154 -0.0002    1.5157   
     8. B(C   8,C   7)                1.3457  0.000356  0.0001    1.3458   
     9. B(C   9,C   8)                1.5154  0.000121  0.0000    1.5154   
    10. B(C  10,C   8)                1.5209  0.000292  0.0000    1.5209   
    11. B(C  11,C   5)                1.4083  0.000162 -0.0002    1.4081   
    12. B(C  12,C  11)                1.4051 -0.000006  0.0007    1.4058   
    13. B(C  12,C   1)                1.4058  0.000004  0.0000    1.4058   
    14. B(O  13,C  12)                1.4015 -0.000105  0.0006    1.4021   
    15. B(O  14,C   4)                1.2977  0.000007  0.0000    1.2977   
    16. B(H  15,C   0)                1.0941  0.000013  0.0008    1.0949   
    17. B(H  16,C   0)                1.1009  0.000155  0.0001    1.1009   
    18. B(H  17,C   0)                1.0940  0.000099 -0.0005    1.0934   
    19. B(H  18,C   3)                1.0934  0.000084  0.0002    1.0936   
    20. B(H  19,C   3)                1.1004  0.000128  0.0001    1.1005   
    21. B(H  20,C   3)                1.0998  0.000153  0.0002    1.1000   
    22. B(H  21,C   6)                1.1019 -0.000117 -0.0001    1.1017   
    23. B(H  22,C   6)                1.0922 -0.000015  0.0000    1.0922   
    24. B(H  23,C   7)                1.0926  0.000138  0.0001    1.0927   
    25. B(H  24,C   9)                1.0960  0.000085  0.0001    1.0961   
    26. B(H  25,C   9)                1.1006  0.000073  0.0002    1.1007   
    27. B(H  26,C   9)                1.0980  0.000037  0.0000    1.0980   
    28. B(H  27,C  10)                1.0966 -0.000128 -0.0001    1.0965   
    29. B(C  28,C  11)                1.5196  0.000115 -0.0000    1.5196   
    30. B(H  29,C  28)                1.0916  0.000006  0.0003    1.0920   
    31. B(H  30,C  28)                1.0996  0.000151 -0.0003    1.0993   
    32. B(H  31,C  28)                1.1019  0.000146  0.0002    1.1021   
    33. B(H  32,C  10)                1.0995  0.000240  0.0003    1.0998   
    34. B(C  33,C  10)                1.5572 -0.000595 -0.0001    1.5571   
    35. B(H  34,C  33)                1.0967 -0.000036 -0.0000    1.0966   
    36. B(H  35,C  33)                1.0990  0.000136  0.0004    1.0994   
    37. B(C  36,C  33)                1.5064 -0.000029 -0.0006    1.5058   
    38. B(H  37,C  36)                1.0917 -0.000110 -0.0001    1.0916   
    39. B(C  38,C  36)                1.3454  0.000277  0.0003    1.3457   
    40. B(C  39,C  38)                1.5110 -0.000005  0.0001    1.5110   
    41. B(H  40,C  39)                1.0999  0.000126  0.0001    1.1000   
    42. B(H  41,C  39)                1.0930 -0.000018  0.0000    1.0930   
    43. B(H  42,C  39)                1.0997  0.000105  0.0001    1.0998   
    44. B(C  43,C  38)                1.5126 -0.000024  0.0001    1.5127   
    45. B(H  44,C  43)                1.0955  0.000099  0.0001    1.0956   
    46. B(H  45,C  43)                1.1002  0.000132  0.0001    1.1003   
    47. B(H  46,C  43)                1.0999  0.000082  0.0001    1.1000   
    48. B(H  47,O  13)                0.9697 -0.000015  0.0001    0.9698   
    49. A(C   1,C   0,H  16)          112.23  0.000039    0.07    112.30   
    50. A(H  15,C   0,H  17)          107.95  0.000005    0.03    107.98   
    51. A(H  16,C   0,H  17)          106.66 -0.000068    0.18    106.84   
    52. A(C   1,C   0,H  17)          110.56 -0.000060   -0.01    110.55   
    53. A(H  15,C   0,H  16)          106.97  0.000025   -0.12    106.85   
    54. A(C   1,C   0,H  15)          112.20  0.000055   -0.15    112.06   
    55. A(C   0,C   1,C  12)          118.34 -0.000317    0.33    118.67   
    56. A(C   0,C   1,C   2)          122.90  0.000396   -0.33    122.57   
    57. A(C   2,C   1,C  12)          118.77 -0.000079   -0.00    118.76   
    58. A(C   3,C   2,C   4)          115.33 -0.000416    0.11    115.44   
    59. A(C   1,C   2,C   4)          121.72  0.000094    0.08    121.80   
    60. A(C   1,C   2,C   3)          122.95  0.000322   -0.19    122.76   
    61. A(H  18,C   3,H  19)          108.04 -0.000012    0.03    108.06   
    62. A(H  18,C   3,H  20)          107.77 -0.000041    0.02    107.79   
    63. A(C   2,C   3,H  19)          111.43 -0.000040   -0.00    111.43   
    64. A(C   2,C   3,H  18)          113.43  0.000107   -0.08    113.35   
    65. A(C   2,C   3,H  20)          110.61 -0.000022    0.04    110.66   
    66. A(H  19,C   3,H  20)          105.15  0.000001    0.00    105.16   
    67. A(C   5,C   4,O  14)          122.57  0.000406    0.03    122.60   
    68. A(C   2,C   4,C   5)          117.18  0.000053   -0.05    117.13   
    69. A(C   2,C   4,O  14)          120.25 -0.000458    0.02    120.26   
    70. A(C   6,C   5,C  11)          122.09 -0.000332   -0.04    122.05   
    71. A(C   4,C   5,C  11)          120.93 -0.000183   -0.00    120.93   
    72. A(C   4,C   5,C   6)          116.97  0.000516    0.05    117.02   
    73. A(C   5,C   6,C   7)          113.13 -0.000302   -0.07    113.06   
    74. A(C   7,C   6,H  22)          110.65  0.000104    0.00    110.65   
    75. A(C   5,C   6,H  22)          107.05  0.000221    0.03    107.08   
    76. A(C   5,C   6,H  21)          110.33 -0.000034   -0.04    110.28   
    77. A(H  21,C   6,H  22)          107.27  0.000007    0.02    107.28   
    78. A(C   7,C   6,H  21)          108.28  0.000019    0.07    108.35   
    79. A(C   8,C   7,H  23)          116.57 -0.000600    0.00    116.57   
    80. A(C   6,C   7,H  23)          114.21 -0.000388    0.01    114.21   
    81. A(C   6,C   7,C   8)          129.22  0.000988   -0.01    129.21   
    82. A(C   9,C   8,C  10)          115.40 -0.000140   -0.00    115.40   
    83. A(C   7,C   8,C  10)          124.42  0.000643    0.01    124.43   
    84. A(C   7,C   8,C   9)          120.15 -0.000506   -0.01    120.14   
    85. A(H  25,C   9,H  26)          106.22  0.000055    0.00    106.23   
    86. A(H  24,C   9,H  26)          108.27  0.000005   -0.02    108.25   
    87. A(C   8,C   9,H  26)          111.56  0.000030    0.04    111.60   
    88. A(H  24,C   9,H  25)          107.94 -0.000030   -0.02    107.92   
    89. A(C   8,C   9,H  25)          110.76 -0.000071   -0.00    110.76   
    90. A(C   8,C   9,H  24)          111.85  0.000013   -0.00    111.85   
    91. A(H  32,C  10,C  33)          108.44 -0.000250    0.08    108.52   
    92. A(C   8,C  10,C  33)          115.78  0.001059    0.12    115.90   
    93. A(H  27,C  10,H  32)          106.54  0.000199    0.03    106.57   
    94. A(C   8,C  10,H  32)          108.66 -0.000374   -0.11    108.56   
    95. A(H  27,C  10,C  33)          106.88 -0.000553   -0.13    106.76   
    96. A(C   8,C  10,H  27)          110.14 -0.000135    0.01    110.15   
    97. A(C  12,C  11,C  28)          117.74 -0.000087   -0.03    117.71   
    98. A(C   5,C  11,C  28)          122.84  0.000024   -0.02    122.82   
    99. A(C   5,C  11,C  12)          119.42  0.000063    0.05    119.47   
   100. A(C  11,C  12,O  13)          120.87  0.000226   -0.16    120.70   
   101. A(C   1,C  12,O  13)          117.19 -0.000276    0.24    117.43   
   102. A(C   1,C  12,C  11)          121.93  0.000051   -0.08    121.85   
   103. A(C  12,O  13,H  47)          108.46  0.000015   -0.05    108.41   
   104. A(H  30,C  28,H  31)          106.63  0.000007   -0.00    106.63   
   105. A(H  29,C  28,H  31)          106.64 -0.000031    0.04    106.68   
   106. A(C  11,C  28,H  31)          112.34  0.000039    0.07    112.41   
   107. A(H  29,C  28,H  30)          107.15 -0.000052    0.03    107.18   
   108. A(C  11,C  28,H  30)          111.33 -0.000023   -0.11    111.22   
   109. A(C  11,C  28,H  29)          112.39  0.000054   -0.01    112.38   
   110. A(H  34,C  33,H  35)          106.67 -0.000028   -0.08    106.58   
   111. A(C  10,C  33,H  35)          107.03 -0.000419   -0.14    106.89   
   112. A(C  10,C  33,H  34)          107.41 -0.000137   -0.08    107.33   
   113. A(H  35,C  33,C  36)          109.15  0.000200    0.12    109.27   
   114. A(H  34,C  33,C  36)          110.75 -0.000170    0.07    110.82   
   115. A(C  10,C  33,C  36)          115.43  0.000506    0.08    115.51   
   116. A(H  37,C  36,C  38)          116.69 -0.000138   -0.06    116.63   
   117. A(C  33,C  36,C  38)          128.59 -0.000049   -0.02    128.57   
   118. A(C  33,C  36,H  37)          114.72  0.000187    0.08    114.79   
   119. A(C  39,C  38,C  43)          114.24 -0.000117   -0.03    114.21   
   120. A(C  36,C  38,C  43)          120.75 -0.000127   -0.02    120.73   
   121. A(C  36,C  38,C  39)          125.01  0.000244    0.05    125.05   
   122. A(H  41,C  39,H  42)          107.86 -0.000035   -0.01    107.85   
   123. A(H  40,C  39,H  42)          106.23  0.000024   -0.00    106.23   
   124. A(C  38,C  39,H  42)          110.44 -0.000019   -0.01    110.43   
   125. A(H  40,C  39,H  41)          108.02 -0.000014   -0.01    108.01   
   126. A(C  38,C  39,H  41)          113.38  0.000079    0.03    113.41   
   127. A(C  38,C  39,H  40)          110.61 -0.000039   -0.01    110.60   
   128. A(H  45,C  43,H  46)          106.25  0.000007   -0.00    106.24   
   129. A(H  44,C  43,H  46)          108.18  0.000012    0.01    108.19   
   130. A(C  38,C  43,H  46)          111.11  0.000024    0.01    111.12   
   131. A(H  44,C  43,H  45)          108.15  0.000037    0.00    108.15   
   132. A(C  38,C  43,H  45)          111.03 -0.000040   -0.02    111.01   
   133. A(C  38,C  43,H  44)          111.90 -0.000037    0.00    111.90   
   134. D(C   2,C   1,C   0,H  16)    -88.20 -0.000200    4.99    -83.21   
   135. D(C   2,C   1,C   0,H  17)    152.85 -0.000099    4.72    157.57   
   136. D(C  12,C   1,C   0,H  16)     91.43 -0.000200    5.06     96.49   
   137. D(C  12,C   1,C   0,H  15)   -148.09 -0.000101    4.85   -143.23   
   138. D(C  12,C   1,C   0,H  17)    -27.52 -0.000099    4.79    -22.73   
   139. D(C   2,C   1,C   0,H  15)     32.28 -0.000100    4.78     37.07   
   140. D(C   4,C   2,C   1,C  12)      1.86 -0.000007    0.01      1.86   
   141. D(C   3,C   2,C   1,C  12)   -177.64  0.000013   -0.00   -177.64   
   142. D(C   3,C   2,C   1,C   0)      1.99  0.000012    0.07      2.06   
   143. D(C   4,C   2,C   1,C   0)   -178.51 -0.000009    0.08   -178.43   
   144. D(H  19,C   3,C   2,C   4)     60.34 -0.000020   -0.24     60.10   
   145. D(H  20,C   3,C   2,C   1)    123.27  0.000001   -0.26    123.01   
   146. D(H  19,C   3,C   2,C   1)   -120.14 -0.000037   -0.23   -120.37   
   147. D(H  20,C   3,C   2,C   4)    -56.26  0.000017   -0.27    -56.53   
   148. D(H  18,C   3,C   2,C   4)   -177.48  0.000012   -0.27   -177.75   
   149. D(H  18,C   3,C   2,C   1)      2.04 -0.000004   -0.26      1.79   
   150. D(O  14,C   4,C   2,C   3)     -0.67 -0.000062   -0.05     -0.72   
   151. D(O  14,C   4,C   2,C   1)    179.80 -0.000046   -0.06    179.74   
   152. D(C   5,C   4,C   2,C   3)    178.89  0.000062   -0.06    178.83   
   153. D(C   5,C   4,C   2,C   1)     -0.65  0.000077   -0.07     -0.71   
   154. D(C  11,C   5,C   4,C   2)     -1.35 -0.000115   -0.02     -1.37   
   155. D(C  11,C   5,C   4,O  14)    178.20  0.000007   -0.03    178.17   
   156. D(C   6,C   5,C   4,O  14)     -1.93  0.000005    0.16     -1.76   
   157. D(C   6,C   5,C   4,C   2)    178.53 -0.000117    0.17    178.70   
   158. D(H  22,C   6,C   5,C  11)   -162.27 -0.000071   -0.23   -162.50   
   159. D(H  22,C   6,C   5,C   4)     17.86 -0.000069   -0.43     17.43   
   160. D(H  21,C   6,C   5,C  11)    -45.87  0.000045   -0.22    -46.09   
   161. D(H  21,C   6,C   5,C   4)    134.26  0.000047   -0.42    133.84   
   162. D(C   7,C   6,C   5,C  11)     75.59 -0.000166   -0.21     75.38   
   163. D(C   7,C   6,C   5,C   4)   -104.28 -0.000164   -0.40   -104.69   
   164. D(C   8,C   7,C   6,C   5)    122.50  0.000130   -1.01    121.50   
   165. D(H  23,C   7,C   6,H  22)   -177.38 -0.000034   -0.88   -178.26   
   166. D(H  23,C   7,C   6,H  21)     65.33 -0.000113   -0.94     64.39   
   167. D(H  23,C   7,C   6,C   5)    -57.28  0.000117   -0.89    -58.17   
   168. D(C   8,C   7,C   6,H  22)      2.40 -0.000021   -1.00      1.40   
   169. D(C   8,C   7,C   6,H  21)   -114.89 -0.000100   -1.06   -115.95   
   170. D(C  10,C   8,C   7,H  23)   -179.40  0.000176    0.14   -179.26   
   171. D(C  10,C   8,C   7,C   6)      0.82  0.000162    0.26      1.09   
   172. D(C   9,C   8,C   7,H  23)     -1.48  0.000047    0.07     -1.41   
   173. D(C   9,C   8,C   7,C   6)    178.74  0.000033    0.20    178.94   
   174. D(H  26,C   9,C   8,C  10)    -54.60  0.000040    0.46    -54.14   
   175. D(H  26,C   9,C   8,C   7)    127.30  0.000141    0.52    127.82   
   176. D(H  25,C   9,C   8,C  10)     63.51  0.000082    0.48     63.99   
   177. D(H  25,C   9,C   8,C   7)   -114.59  0.000182    0.54   -114.05   
   178. D(H  24,C   9,C   8,C  10)   -176.04  0.000003    0.46   -175.58   
   179. D(H  24,C   9,C   8,C   7)      5.86  0.000104    0.52      6.38   
   180. D(C  33,C  10,C   8,C   9)     92.87  0.000114   -0.15     92.73   
   181. D(C  33,C  10,C   8,C   7)    -89.12 -0.000017   -0.21    -89.33   
   182. D(H  32,C  10,C   8,C   9)    -29.40 -0.000009   -0.25    -29.65   
   183. D(H  32,C  10,C   8,C   7)    148.61 -0.000140   -0.31    148.30   
   184. D(H  27,C  10,C   8,C   9)   -145.75  0.000042   -0.23   -145.97   
   185. D(H  27,C  10,C   8,C   7)     32.26 -0.000089   -0.29     31.97   
   186. D(C  28,C  11,C   5,C   6)      2.49  0.000048   -0.18      2.31   
   187. D(C  28,C  11,C   5,C   4)   -177.64  0.000047    0.02   -177.63   
   188. D(C  12,C  11,C   5,C   6)   -177.79  0.000086   -0.03   -177.82   
   189. D(C  12,C  11,C   5,C   4)      2.08  0.000085    0.17      2.25   
   190. D(C   1,C  12,C  11,C  28)    178.91  0.000022   -0.09    178.81   
   191. D(C   1,C  12,C  11,C   5)     -0.83 -0.000014   -0.24     -1.06   
   192. D(O  13,C  12,C   1,C   2)    177.62  0.000031    0.01    177.62   
   193. D(O  13,C  12,C   1,C   0)     -2.03  0.000029   -0.06     -2.09   
   194. D(C  11,C  12,C   1,C   2)     -1.12 -0.000026    0.15     -0.97   
   195. D(O  13,C  12,C  11,C   5)   -179.52 -0.000066   -0.09   -179.61   
   196. D(C  11,C  12,C   1,C   0)    179.23 -0.000027    0.08    179.31   
   197. D(O  13,C  12,C  11,C  28)      0.21 -0.000030    0.05      0.27   
   198. D(H  47,O  13,C  12,C  11)    -22.03  0.000172   -3.58    -25.61   
   199. D(H  47,O  13,C  12,C   1)    159.22  0.000118   -3.44    155.78   
   200. D(H  31,C  28,C  11,C  12)     69.04 -0.000040    2.55     71.59   
   201. D(H  31,C  28,C  11,C   5)   -111.24 -0.000002    2.70   -108.54   
   202. D(H  30,C  28,C  11,C  12)    -50.48 -0.000059    2.59    -47.89   
   203. D(H  30,C  28,C  11,C   5)    129.25 -0.000022    2.74    131.98   
   204. D(H  29,C  28,C  11,C  12)   -170.69 -0.000013    2.64   -168.05   
   205. D(H  29,C  28,C  11,C   5)      9.04  0.000024    2.79     11.82   
   206. D(C  36,C  33,C  10,H  32)     65.61  0.000017    0.35     65.95   
   207. D(C  36,C  33,C  10,H  27)   -179.89 -0.000152    0.35   -179.54   
   208. D(C  36,C  33,C  10,C   8)    -56.78 -0.000038    0.35    -56.44   
   209. D(H  35,C  33,C  10,H  32)   -172.69  0.000292    0.45   -172.23   
   210. D(H  35,C  33,C  10,H  27)    -58.18  0.000122    0.46    -57.72   
   211. D(H  35,C  33,C  10,C   8)     64.92  0.000236    0.45     65.37   
   212. D(H  34,C  33,C  10,H  32)    -58.46 -0.000007    0.26    -58.20   
   213. D(H  34,C  33,C  10,H  27)     56.05 -0.000176    0.26     56.31   
   214. D(H  34,C  33,C  10,C   8)    179.15 -0.000062    0.25    179.40   
   215. D(C  38,C  36,C  33,H  35)    130.16  0.000007   -0.61    129.54   
   216. D(C  38,C  36,C  33,H  34)     13.01  0.000019   -0.63     12.38   
   217. D(C  38,C  36,C  33,C  10)   -109.29 -0.000040   -0.65   -109.93   
   218. D(H  37,C  36,C  33,H  35)    -49.09  0.000065   -0.58    -49.67   
   219. D(H  37,C  36,C  33,H  34)   -166.24  0.000077   -0.59   -166.83   
   220. D(H  37,C  36,C  33,C  10)     71.46  0.000018   -0.61     70.85   
   221. D(C  43,C  38,C  36,H  37)      0.23 -0.000014    0.02      0.25   
   222. D(C  43,C  38,C  36,C  33)   -179.01  0.000043    0.06   -178.95   
   223. D(C  39,C  38,C  36,H  37)   -179.92  0.000002    0.03   -179.89   
   224. D(C  39,C  38,C  36,C  33)      0.84  0.000059    0.07      0.90   
   225. D(H  42,C  39,C  38,C  43)    -59.25  0.000005   -0.27    -59.52   
   226. D(H  42,C  39,C  38,C  36)    120.90 -0.000009   -0.28    120.62   
   227. D(H  41,C  39,C  38,C  43)    179.58  0.000009   -0.28    179.30   
   228. D(H  41,C  39,C  38,C  36)     -0.28 -0.000006   -0.29     -0.56   
   229. D(H  40,C  39,C  38,C  43)     58.07 -0.000001   -0.29     57.79   
   230. D(H  40,C  39,C  38,C  36)   -121.78 -0.000015   -0.29   -122.08   
   231. D(H  46,C  43,C  38,C  39)     58.39 -0.000026   -0.36     58.03   
   232. D(H  46,C  43,C  38,C  36)   -121.75 -0.000012   -0.35   -122.10   
   233. D(H  45,C  43,C  38,C  39)    -59.63 -0.000026   -0.35    -59.98   
   234. D(H  45,C  43,C  38,C  36)    120.24 -0.000011   -0.35    119.89   
   235. D(H  44,C  43,C  38,C  39)    179.43 -0.000019   -0.35    179.08   
   236. D(H  44,C  43,C  38,C  36)     -0.71 -0.000005   -0.34     -1.05   
    ----------------------------------------------------------------------------

         *************************************************************
         *                GEOMETRY OPTIMIZATION CYCLE  15            *
         *************************************************************
---------------------------------
CARTESIAN COORDINATES (ANGSTROEM)
---------------------------------
  C      4.400239    2.075159    1.426756
  C      3.420677    1.217830    0.645840
  C      2.353819    1.765076   -0.087659
  C      2.116545    3.254256   -0.199371
  C      1.414171    0.933861   -0.795994
  C      1.621558   -0.492301   -0.735620
  C      0.607784   -1.371251   -1.461053
  C     -0.358512   -2.063280   -0.520419
  C     -1.701980   -1.995538   -0.479660
  C     -2.473882   -2.801989    0.545161
  C     -2.551398   -1.180014   -1.442258
  C      2.716082   -1.035506   -0.035855
  C      3.591773   -0.177548    0.652226
  O      4.694284   -0.689948    1.350638
  O      0.436978    1.470813   -1.459926
  H      3.910764    2.934630    1.896449
  H      5.205060    2.474656    0.790612
  H      4.880729    1.488320    2.214386
  H      2.871030    3.853313    0.318087
  H      1.128367    3.534635    0.195672
  H      2.104161    3.567253   -1.253852
  H      1.125734   -2.141496   -2.054564
  H      0.069831   -0.729005   -2.161764
  H      0.121744   -2.699379    0.227065
  H     -1.807013   -3.304152    1.255520
  H     -3.087236   -3.572608    0.053652
  H     -3.170500   -2.172031    1.113924
  H     -2.071472   -1.138508   -2.427264
  C      3.005103   -2.526612    0.011753
  H      2.408352   -3.088952   -0.709377
  H      4.061749   -2.734276   -0.209102
  H      2.798250   -2.963224    1.002312
  H     -3.512795   -1.695132   -1.583325
  C     -2.836061    0.291255   -1.019235
  H     -3.443749    0.746881   -1.810276
  H     -1.870584    0.817192   -1.022950
  C     -3.491105    0.464191    0.325547
  H     -2.848970    0.241051    1.179614
  C     -4.744872    0.867015    0.602405
  C     -5.790153    1.221788   -0.429428
  H     -6.145519    2.252253   -0.281940
  H     -5.432809    1.131577   -1.458426
  H     -6.672205    0.573849   -0.320842
  C     -5.215275    1.001711    2.033803
  H     -4.434285    0.720269    2.748797
  H     -5.523707    2.035118    2.252145
  H     -6.096703    0.371202    2.222326
  H      4.498043   -1.605352    1.603553

----------------------------
CARTESIAN COORDINATES (A.U.)
----------------------------
  NO LB      ZA    FRAG     MASS         X           Y           Z
   0 C     6.0000    0    12.011    8.315246    3.921481    2.696178
   1 C     6.0000    0    12.011    6.464143    2.301366    1.220462
   2 C     6.0000    0    12.011    4.448074    3.335510   -0.165652
   3 C     6.0000    0    12.011    3.999689    6.149652   -0.376757
   4 C     6.0000    0    12.011    2.672397    1.764741   -1.504210
   5 C     6.0000    0    12.011    3.064300   -0.930314   -1.390119
   6 C     6.0000    0    12.011    1.148545   -2.591289   -2.760990
   7 C     6.0000    0    12.011   -0.677490   -3.899034   -0.983450
   8 C     6.0000    0    12.011   -3.216277   -3.771021   -0.906425
   9 C     6.0000    0    12.011   -4.674960   -5.294991    1.030204
  10 C     6.0000    0    12.011   -4.821443   -2.229903   -2.725473
  11 C     6.0000    0    12.011    5.132650   -1.956822   -0.067757
  12 C     6.0000    0    12.011    6.787468   -0.335517    1.232528
  13 O     8.0000    0    15.999    8.870910   -1.303813    2.552335
  14 O     8.0000    0    15.999    0.825769    2.779434   -2.758860
  15 H     1.0000    0     1.008    7.390274    5.545648    3.583770
  16 H     1.0000    0     1.008    9.836138    4.676422    1.494039
  17 H     1.0000    0     1.008    9.223242    2.812517    4.184584
  18 H     1.0000    0     1.008    5.425461    7.281707    0.601098
  19 H     1.0000    0     1.008    2.132305    6.679491    0.369767
  20 H     1.0000    0     1.008    3.976288    6.741131   -2.369437
  21 H     1.0000    0     1.008    2.127328   -4.046841   -3.882563
  22 H     1.0000    0     1.008    0.131962   -1.377620   -4.085142
  23 H     1.0000    0     1.008    0.230063   -5.101087    0.429091
  24 H     1.0000    0     1.008   -3.414760   -6.243942    2.372590
  25 H     1.0000    0     1.008   -5.834031   -6.751251    0.101387
  26 H     1.0000    0     1.008   -5.991377   -4.104543    2.105012
  27 H     1.0000    0     1.008   -3.914515   -2.151468   -4.586864
  28 C     6.0000    0    12.011    5.678821   -4.774605    0.022209
  29 H     1.0000    0     1.008    4.551126   -5.837274   -1.340528
  30 H     1.0000    0     1.008    7.675593   -5.167033   -0.395146
  31 H     1.0000    0     1.008    5.287927   -5.599682    1.894095
  32 H     1.0000    0     1.008   -6.638220   -3.203334   -2.992051
  33 C     6.0000    0    12.011   -5.359379    0.550392   -1.926076
  34 H     1.0000    0     1.008   -6.507743    1.411400   -3.420926
  35 H     1.0000    0     1.008   -3.534891    1.544269   -1.933096
  36 C     6.0000    0    12.011   -6.597232    0.877194    0.615195
  37 H     1.0000    0     1.008   -5.383773    0.455520    2.229148
  38 C     6.0000    0    12.011   -8.966508    1.638421    1.138380
  39 C     6.0000    0    12.011  -10.941804    2.308844   -0.811501
  40 H     1.0000    0     1.008  -11.613348    4.256141   -0.532789
  41 H     1.0000    0     1.008  -10.266522    2.138371   -2.756026
  42 H     1.0000    0     1.008  -12.608641    1.084418   -0.606303
  43 C     6.0000    0    12.011   -9.855442    1.892959    3.843331
  44 H     1.0000    0     1.008   -8.379583    1.361112    5.194474
  45 H     1.0000    0     1.008  -10.438294    3.845816    4.255938
  46 H     1.0000    0     1.008  -11.521099    0.701469    4.199588
  47 H     1.0000    0     1.008    8.500070   -3.033676    3.030276

--------------------------------
INTERNAL COORDINATES (ANGSTROEM)
--------------------------------
 C      0   0   0     0.000000000000     0.00000000     0.00000000
 C      1   0   0     1.518019138782     0.00000000     0.00000000
 C      2   1   0     1.405590614448   122.57141079     0.00000000
 C      3   2   1     1.512096600072   122.75786177     2.05862652
 C      3   2   1     1.440692216563   121.80190621   181.56539539
 C      5   3   2     1.442425513674   117.13555078   359.28767495
 C      6   5   3     1.525301899899   117.01885198   178.69926409
 C      7   6   5     1.515725173937   113.05793115   255.31398216
 C      8   7   6     1.345792166748   129.21459886   121.49809416
 C      9   8   7     1.515404897566   120.14467752   178.93654467
 C      9   8   7     1.520915878502   124.42644575     1.08583615
 C      6   5   3     1.408092182929   120.92951853   358.63375077
 C     12   6   5     1.405838885220   119.47125910     2.24531022
 O     13  12   6     1.402092127340   120.70223789   180.38652020
 O      5   3   2     1.297701881078   120.26174151   179.74086902
 H      1   2   3     1.094937829519   112.05661417    37.06701643
 H      1   2   3     1.100915652733   112.29800960   276.79186900
 H      1   2   3     1.093440607050   110.54914217   157.57231983
 H      4   3   2     1.093563977788   113.34579803     1.78681170
 H      4   3   2     1.100530046382   111.42510019   239.63460730
 H      4   3   2     1.100022561897   110.65937450   123.00806097
 H      7   6   5     1.101727933745   110.28040443   133.84261292
 H      7   6   5     1.092185627391   107.07601543    17.43215104
 H      8   7   6     1.092703904405   114.21167473   301.83404131
 H     10   9   8     1.096126401540   111.84953817     6.38081900
 H     10   9   8     1.100744504711   110.75820559   245.95284143
 H     10   9   8     1.098005439316   111.60150384   127.82162943
 H     11   9   8     1.096488500445   110.14564062    31.96774281
 C     12   6   5     1.519604674810   122.81638522   182.37356227
 H     29  12   6     1.091954923707   112.37679608    11.82349584
 H     29  12   6     1.099273737232   111.21646530   131.98461564
 H     29  12   6     1.102100471999   112.40771812   251.46268229
 H     11   9   8     1.099786543842   108.55698912   148.29578698
 C     11   9   8     1.557117440429   115.89997575   270.66849095
 H     34  11   9     1.096642412130   107.33194431   179.40319754
 H     34  11   9     1.099440789430   106.89007878    65.37148400
 C     34  11   9     1.505798434481   115.50960905   303.56046903
 H     37  34  11     1.091585533070   114.79471565    70.85228943
 C     37  34  11     1.345677749545   128.56629448   250.06655707
 C     39  37  34     1.511011469905   125.05186378     0.90384629
 H     40  39  37     1.099952591402   110.60293465   237.92325731
 H     40  39  37     1.093009963486   113.41190106   359.43746270
 H     40  39  37     1.099832219783   110.42950026   120.61699545
 C     39  37  34     1.512720958452   120.73437368   181.04905052
 H     44  39  37     1.095615120076   111.89910627   358.95308583
 H     44  39  37     1.100333574494   111.01160085   119.89176647
 H     44  39  37     1.099998964437   111.11917717   237.89783520
 H     14  13  12     0.969763227126   108.40659614   334.39000765

---------------------------
INTERNAL COORDINATES (A.U.)
---------------------------
 C      0   0   0     0.000000000000     0.00000000     0.00000000
 C      1   0   0     2.868640438348     0.00000000     0.00000000
 C      2   1   0     2.656181317717   122.57141079     0.00000000
 C      3   2   1     2.857448462169   122.75786177     2.05862652
 C      3   2   1     2.722513732575   121.80190621   181.56539539
 C      5   3   2     2.725789189424   117.13555078   359.28767495
 C      6   5   3     2.882402862359   117.01885198   178.69926409
 C      7   6   5     2.864305473030   113.05793115   255.31398216
 C      8   7   6     2.543178628331   129.21459886   121.49809416
 C      9   8   7     2.863700238403   120.14467752   178.93654467
 C      9   8   7     2.874114483101   124.42644575     1.08583615
 C      6   5   3     2.660908597050   120.92951853   358.63375077
 C     12   6   5     2.656650481483   119.47125910     2.24531022
 O     13  12   6     2.649570135200   120.70223789   180.38652020
 O      5   3   2     2.452301158712   120.26174151   179.74086902
 H      1   2   3     2.069132631461   112.05661417    37.06701643
 H      1   2   3     2.080429080213   112.29800960   276.79186900
 H      1   2   3     2.066303291032   110.54914217   157.57231983
 H      4   3   2     2.066536427940   113.34579803     1.78681170
 H      4   3   2     2.079700389814   111.42510019   239.63460730
 H      4   3   2     2.078741383120   110.65937450   123.00806097
 H      7   6   5     2.081964068870   110.28040443   133.84261292
 H      7   6   5     2.063931723174   107.07601543    17.43215104
 H      8   7   6     2.064911124791   114.21167473   301.83404131
 H     10   9   8     2.071378707070   111.84953817     6.38081900
 H     10   9   8     2.080105657323   110.75820559   245.95284143
 H     10   9   8     2.074929573862   111.60150384   127.82162943
 H     11   9   8     2.072062974835   110.14564062    31.96774281
 C     12   6   5     2.871636667217   122.81638522   182.37356227
 H     29  12   6     2.063495756392   112.37679608    11.82349584
 H     29  12   6     2.077326309581   111.21646530   131.98461564
 H     29  12   6     2.082668064144   112.40771812   251.46268229
 H     11   9   8     2.078295373634   108.55698912   148.29578698
 C     11   9   8     2.942525520762   115.89997575   270.66849095
 H     34  11   9     2.072353825769   107.33194431   179.40319754
 H     34  11   9     2.077641992485   106.89007878    65.37148400
 C     34  11   9     2.845546654057   115.50960905   303.56046903
 H     37  34  11     2.062797709252   114.79471565    70.85228943
 C     37  34  11     2.542962411152   128.56629448   250.06655707
 C     39  37  34     2.855397863335   125.05186378     0.90384629
 H     40  39  37     2.078609158046   110.60293465   237.92325731
 H     40  39  37     2.065489492636   113.41190106   359.43746270
 H     40  39  37     2.078381688652   110.42950026   120.61699545
 C     39  37  34     2.858628328517   120.73437368   181.04905052
 H     44  39  37     2.070412525126   111.89910627   358.95308583
 H     44  39  37     2.079329111752   111.01160085   119.89176647
 H     44  39  37     2.078696790384   111.11917717   237.89783520
 H     14  13  12     1.832586914015   108.40659614   334.39000765


           ************************************************************
           *        Program running with 8 parallel MPI-processes     *
           *              working on a common directory               *
           ************************************************************
------------------------------------------------------------------------------
                   ___                                                        
                  /   \      - P O W E R E D   B Y -                         
                 /     \                                                     
                 |  |  |   _    _      __       _____    __    __             
                 |  |  |  | |  | |    /  \     |  _  \  |  |  /  |          
                  \  \/   | |  | |   /    \    | | | |  |  | /  /          
                 / \  \   | |__| |  /  /\  \   | |_| |  |  |/  /          
                |  |  |   |  __  | /  /__\  \  |    /   |      \           
                |  |  |   | |  | | |   __   |  |    \   |  |\   \          
                \     /   | |  | | |  |  |  |  | |\  \  |  | \   \       
                 \___/    |_|  |_| |__|  |__|  |_| \__\ |__|  \__/        
                                                                              
                      - O R C A' S   B I G   F R I E N D -                    
                                      &                                       
                       - I N T E G R A L  F E E D E R -                       
                                                                              
 v1 FN, 2020, v2 2021                                                         
------------------------------------------------------------------------------


Reading SHARK input file mPQ2_2e_1H_B3LYP_631Gd_opt.SHARKINP.tmp ... ok
----------------------
SHARK INTEGRAL PACKAGE
----------------------

Number of atoms                             ...     48
Number of basis functions                   ...    348
Number of shells                            ...    180
Maximum angular momentum                    ...      2
Integral batch strategy                     ... SHARK/LIBINT Hybrid
RI-J (if used) integral strategy            ... SPLIT-RIJ (Revised 2003 algorithm where possible)
Printlevel                                  ...      1
Contraction scheme used                     ... SEGMENTED contraction
Coulomb Range Separation                    ... NOT USED
Exchange Range Separation                   ... NOT USED
Finite Nucleus Model                        ... NOT USED
Auxiliary Coulomb fitting basis             ... AVAILABLE
   # of basis functions in Aux-J            ...   1326
   # of shells in Aux-J                     ...    450
   Maximum angular momentum in Aux-J        ...      4
Auxiliary J/K fitting basis                 ... NOT available
Auxiliary Correlation fitting basis         ... NOT available
Auxiliary 'external' fitting basis          ... NOT available
Integral threshold                          ...     2.500000e-11
Primitive cut-off                           ...     2.500000e-12
Primitive pair pre-selection threshold      ...     2.500000e-12

Calculating pre-screening integrals         ... done (  0.1 sec) Dimension = 180
Organizing shell pair data                  ... done (  0.1 sec)
Shell pair information
Total number of shell pairs                 ...     16290
Shell pairs after pre-screening             ...     11215
Total number of primitive shell pairs       ...     90198
Primitive shell pairs kept                  ...     34217
          la=0 lb=0:   4497 shell pairs
          la=1 lb=0:   3698 shell pairs
          la=1 lb=1:    764 shell pairs
          la=2 lb=0:   1482 shell pairs
          la=2 lb=1:    644 shell pairs
          la=2 lb=2:    130 shell pairs

Calculating one electron integrals          ... done (  0.0 sec)
Calculating RI/J V-Matrix + Cholesky decomp.... done (  0.1 sec)
Calculating Nuclear repulsion               ... done (  0.0 sec) ENN=   1653.567449936482 Eh

SHARK setup successfully completed in   0.6 seconds

Maximum memory used throughout the entire GTOINT-calculation: 21.9 MB
[1717918085.934560] [eu-a2p-240:83392:0]          mpool.c:38   UCX  WARN  object 0x3a76d80 was not returned to mpool ucp_requests
[1717918085.934594] [eu-a2p-240:83392:0]          mpool.c:38   UCX  WARN  object 0x3a76f40 was not returned to mpool ucp_requests
[1717918085.934601] [eu-a2p-240:83392:0]          mpool.c:38   UCX  WARN  object 0x3a77100 was not returned to mpool ucp_requests
[1717918085.934606] [eu-a2p-240:83392:0]          mpool.c:38   UCX  WARN  object 0x3a772c0 was not returned to mpool ucp_requests
[1717918085.934611] [eu-a2p-240:83392:0]          mpool.c:38   UCX  WARN  object 0x3a77480 was not returned to mpool ucp_requests
[1717918085.934615] [eu-a2p-240:83392:0]          mpool.c:38   UCX  WARN  object 0x3a77640 was not returned to mpool ucp_requests
[1717918085.934620] [eu-a2p-240:83392:0]          mpool.c:38   UCX  WARN  object 0x3a77800 was not returned to mpool ucp_requests
[1717918085.934625] [eu-a2p-240:83392:0]          mpool.c:38   UCX  WARN  object 0x3a779c0 was not returned to mpool ucp_requests
[1717918085.934629] [eu-a2p-240:83392:0]          mpool.c:38   UCX  WARN  object 0x3a77b80 was not returned to mpool ucp_requests
[1717918085.934634] [eu-a2p-240:83392:0]          mpool.c:38   UCX  WARN  object 0x3a77d40 was not returned to mpool ucp_requests
[1717918085.939078] [eu-a2p-240:83391:0]          mpool.c:38   UCX  WARN  object 0x2c2fd80 was not returned to mpool ucp_requests
[1717918085.939111] [eu-a2p-240:83391:0]          mpool.c:38   UCX  WARN  object 0x2c2ff40 was not returned to mpool ucp_requests
[1717918085.939118] [eu-a2p-240:83391:0]          mpool.c:38   UCX  WARN  object 0x2c30100 was not returned to mpool ucp_requests
[1717918085.939123] [eu-a2p-240:83391:0]          mpool.c:38   UCX  WARN  object 0x2c302c0 was not returned to mpool ucp_requests
[1717918085.939129] [eu-a2p-240:83391:0]          mpool.c:38   UCX  WARN  object 0x2c30480 was not returned to mpool ucp_requests
[1717918085.939134] [eu-a2p-240:83391:0]          mpool.c:38   UCX  WARN  object 0x2c30640 was not returned to mpool ucp_requests
[1717918085.939139] [eu-a2p-240:83391:0]          mpool.c:38   UCX  WARN  object 0x2c30800 was not returned to mpool ucp_requests
[1717918085.939145] [eu-a2p-240:83391:0]          mpool.c:38   UCX  WARN  object 0x2c309c0 was not returned to mpool ucp_requests
[1717918085.939150] [eu-a2p-240:83391:0]          mpool.c:38   UCX  WARN  object 0x2c30b80 was not returned to mpool ucp_requests
[1717918085.939156] [eu-a2p-240:83391:0]          mpool.c:38   UCX  WARN  object 0x2c30d40 was not returned to mpool ucp_requests
[1717918085.953415] [eu-a2p-240:83389:0]          mpool.c:38   UCX  WARN  object 0x33ebd80 was not returned to mpool ucp_requests
[1717918085.953452] [eu-a2p-240:83389:0]          mpool.c:38   UCX  WARN  object 0x33ebf40 was not returned to mpool ucp_requests
[1717918085.953459] [eu-a2p-240:83389:0]          mpool.c:38   UCX  WARN  object 0x33ec100 was not returned to mpool ucp_requests
[1717918085.953465] [eu-a2p-240:83389:0]          mpool.c:38   UCX  WARN  object 0x33ec2c0 was not returned to mpool ucp_requests
[1717918085.953470] [eu-a2p-240:83389:0]          mpool.c:38   UCX  WARN  object 0x33ec480 was not returned to mpool ucp_requests
[1717918085.953476] [eu-a2p-240:83389:0]          mpool.c:38   UCX  WARN  object 0x33ec640 was not returned to mpool ucp_requests
[1717918085.953481] [eu-a2p-240:83389:0]          mpool.c:38   UCX  WARN  object 0x33ec800 was not returned to mpool ucp_requests
[1717918085.953486] [eu-a2p-240:83389:0]          mpool.c:38   UCX  WARN  object 0x33ec9c0 was not returned to mpool ucp_requests
[1717918085.953491] [eu-a2p-240:83389:0]          mpool.c:38   UCX  WARN  object 0x33ecb80 was not returned to mpool ucp_requests
[1717918085.953496] [eu-a2p-240:83389:0]          mpool.c:38   UCX  WARN  object 0x33ecd40 was not returned to mpool ucp_requests
[1717918085.955440] [eu-a2p-240:83387:0]          mpool.c:38   UCX  WARN  object 0x38e6240 was not returned to mpool ucp_requests
[1717918085.955471] [eu-a2p-240:83387:0]          mpool.c:38   UCX  WARN  object 0x38e6400 was not returned to mpool ucp_requests
[1717918085.955478] [eu-a2p-240:83387:0]          mpool.c:38   UCX  WARN  object 0x38e65c0 was not returned to mpool ucp_requests
[1717918085.955484] [eu-a2p-240:83387:0]          mpool.c:38   UCX  WARN  object 0x38e6780 was not returned to mpool ucp_requests
[1717918085.955489] [eu-a2p-240:83387:0]          mpool.c:38   UCX  WARN  object 0x38e6940 was not returned to mpool ucp_requests
[1717918085.955494] [eu-a2p-240:83387:0]          mpool.c:38   UCX  WARN  object 0x38e6b00 was not returned to mpool ucp_requests
[1717918085.955500] [eu-a2p-240:83387:0]          mpool.c:38   UCX  WARN  object 0x38e6cc0 was not returned to mpool ucp_requests
[1717918085.955505] [eu-a2p-240:83387:0]          mpool.c:38   UCX  WARN  object 0x38e6e80 was not returned to mpool ucp_requests
[1717918085.955511] [eu-a2p-240:83387:0]          mpool.c:38   UCX  WARN  object 0x38e7040 was not returned to mpool ucp_requests
[1717918085.955516] [eu-a2p-240:83387:0]          mpool.c:38   UCX  WARN  object 0x38e7200 was not returned to mpool ucp_requests
[1717918085.955521] [eu-a2p-240:83387:0]          mpool.c:38   UCX  WARN  object 0x38e73c0 was not returned to mpool ucp_requests
[1717918085.955526] [eu-a2p-240:83387:0]          mpool.c:38   UCX  WARN  object 0x38e7580 was not returned to mpool ucp_requests
[1717918085.955657] [eu-a2p-240:83390:0]          mpool.c:38   UCX  WARN  object 0x3a16400 was not returned to mpool ucp_requests
[1717918085.955696] [eu-a2p-240:83390:0]          mpool.c:38   UCX  WARN  object 0x3a165c0 was not returned to mpool ucp_requests
[1717918085.955704] [eu-a2p-240:83390:0]          mpool.c:38   UCX  WARN  object 0x3a16780 was not returned to mpool ucp_requests
[1717918085.955710] [eu-a2p-240:83390:0]          mpool.c:38   UCX  WARN  object 0x3a16940 was not returned to mpool ucp_requests
[1717918085.955715] [eu-a2p-240:83390:0]          mpool.c:38   UCX  WARN  object 0x3a16b00 was not returned to mpool ucp_requests
[1717918085.955721] [eu-a2p-240:83390:0]          mpool.c:38   UCX  WARN  object 0x3a16cc0 was not returned to mpool ucp_requests
[1717918085.955727] [eu-a2p-240:83390:0]          mpool.c:38   UCX  WARN  object 0x3a16e80 was not returned to mpool ucp_requests
[1717918085.955732] [eu-a2p-240:83390:0]          mpool.c:38   UCX  WARN  object 0x3a17040 was not returned to mpool ucp_requests
[1717918085.955738] [eu-a2p-240:83390:0]          mpool.c:38   UCX  WARN  object 0x3a17200 was not returned to mpool ucp_requests
[1717918085.955744] [eu-a2p-240:83390:0]          mpool.c:38   UCX  WARN  object 0x3a173c0 was not returned to mpool ucp_requests
[1717918085.960354] [eu-a2p-240:83386:0]          mpool.c:38   UCX  WARN  object 0x4004640 was not returned to mpool ucp_requests
[1717918085.960386] [eu-a2p-240:83386:0]          mpool.c:38   UCX  WARN  object 0x4004800 was not returned to mpool ucp_requests
[1717918085.960392] [eu-a2p-240:83386:0]          mpool.c:38   UCX  WARN  object 0x40049c0 was not returned to mpool ucp_requests
[1717918085.960397] [eu-a2p-240:83386:0]          mpool.c:38   UCX  WARN  object 0x4004b80 was not returned to mpool ucp_requests
[1717918085.960402] [eu-a2p-240:83386:0]          mpool.c:38   UCX  WARN  object 0x4004d40 was not returned to mpool ucp_requests
[1717918085.961417] [eu-a2p-240:83388:0]          mpool.c:38   UCX  WARN  object 0x3033a00 was not returned to mpool ucp_requests
[1717918085.961443] [eu-a2p-240:83388:0]          mpool.c:38   UCX  WARN  object 0x3033bc0 was not returned to mpool ucp_requests
[1717918085.961450] [eu-a2p-240:83388:0]          mpool.c:38   UCX  WARN  object 0x3033d80 was not returned to mpool ucp_requests
[1717918085.961455] [eu-a2p-240:83388:0]          mpool.c:38   UCX  WARN  object 0x3033f40 was not returned to mpool ucp_requests
[1717918085.961459] [eu-a2p-240:83388:0]          mpool.c:38   UCX  WARN  object 0x3034100 was not returned to mpool ucp_requests
[1717918085.961464] [eu-a2p-240:83388:0]          mpool.c:38   UCX  WARN  object 0x30342c0 was not returned to mpool ucp_requests
[1717918085.961469] [eu-a2p-240:83388:0]          mpool.c:38   UCX  WARN  object 0x3034480 was not returned to mpool ucp_requests
[1717918085.961473] [eu-a2p-240:83388:0]          mpool.c:38   UCX  WARN  object 0x3034640 was not returned to mpool ucp_requests
[1717918085.961478] [eu-a2p-240:83388:0]          mpool.c:38   UCX  WARN  object 0x3034800 was not returned to mpool ucp_requests
[1717918085.961483] [eu-a2p-240:83388:0]          mpool.c:38   UCX  WARN  object 0x30349c0 was not returned to mpool ucp_requests
[1717918085.961488] [eu-a2p-240:83388:0]          mpool.c:38   UCX  WARN  object 0x3034b80 was not returned to mpool ucp_requests
[1717918085.961492] [eu-a2p-240:83388:0]          mpool.c:38   UCX  WARN  object 0x3034d40 was not returned to mpool ucp_requests


           ************************************************************
           *        Program running with 8 parallel MPI-processes     *
           *              working on a common directory               *
           ************************************************************

Diagonalization of the overlap matrix:
Smallest eigenvalue                        ... 3.564e-04
Time for diagonalization                   ...    0.027 sec
Threshold for overlap eigenvalues          ... 1.000e-08
Number of eigenvalues below threshold      ... 0
Time for construction of square roots      ...    0.014 sec
Total time needed                          ...    0.043 sec

-------------------
DFT GRID GENERATION
-------------------

General Integration Accuracy     IntAcc      ... 4.959
Radial Grid Type                 RadialGrid  ... OptM3 with GC (2021)
Angular Grid (max. ang.)         AngularGrid ... 6 (Lebedev-590)
Angular grid pruning method      GridPruning ... 4 (adaptive)
Weight generation scheme         WeightScheme... Becke
Basis function cutoff            BFCut       ... 1.0000e-11
Integration weight cutoff        WCut        ... 1.0000e-14
Angular grids for H and He will be reduced by one unit
Partially contracted basis set               ... off
Rotationally invariant grid construction     ... off

Total number of grid points                  ...   527246
Total number of batches                      ...     8261
Average number of points per batch           ...       63
Average number of grid points per atom       ...    10984
Time for grid setup =    6.334 sec

--------------------
COSX GRID GENERATION
--------------------

GRIDX 1
-------
General Integration Accuracy     IntAcc      ... 4.020
Radial Grid Type                 RadialGrid  ... OptM3 with GC (2021)
Angular Grid (max. ang.)         AngularGrid ... 2 (Lebedev-110)
Angular grid pruning method      GridPruning ... 4 (adaptive)
Weight generation scheme         WeightScheme... Becke
Basis function cutoff            BFCut       ... 1.0000e-11
Integration weight cutoff        WCut        ... 1.0000e-14
Angular grids for H and He will be reduced by one unit
Partially contracted basis set               ... on
Rotationally invariant grid construction     ... off

Total number of grid points                  ...    56520
Total number of batches                      ...      911
Average number of points per batch           ...       62
Average number of grid points per atom       ...     1178
UseSFitting                                  ... on

GRIDX 2
-------
General Integration Accuracy     IntAcc      ... 4.338
Radial Grid Type                 RadialGrid  ... OptM3 with GC (2021)
Angular Grid (max. ang.)         AngularGrid ... 3 (Lebedev-194)
Angular grid pruning method      GridPruning ... 4 (adaptive)
Weight generation scheme         WeightScheme... Becke
Basis function cutoff            BFCut       ... 1.0000e-11
Integration weight cutoff        WCut        ... 1.0000e-14
Angular grids for H and He will be reduced by one unit
Partially contracted basis set               ... on
Rotationally invariant grid construction     ... off

Total number of grid points                  ...   122941
Total number of batches                      ...     1945
Average number of points per batch           ...       63
Average number of grid points per atom       ...     2561
UseSFitting                                  ... on

GRIDX 3
-------
General Integration Accuracy     IntAcc      ... 4.871
Radial Grid Type                 RadialGrid  ... OptM3 with GC (2021)
Angular Grid (max. ang.)         AngularGrid ... 4 (Lebedev-302)
Angular grid pruning method      GridPruning ... 4 (adaptive)
Weight generation scheme         WeightScheme... Becke
Basis function cutoff            BFCut       ... 1.0000e-11
Integration weight cutoff        WCut        ... 1.0000e-14
Angular grids for H and He will be reduced by one unit
Partially contracted basis set               ... on
Rotationally invariant grid construction     ... off

Total number of grid points                  ...   236377
Total number of batches                      ...     3719
Average number of points per batch           ...       63
Average number of grid points per atom       ...     4925
UseSFitting                                  ... on

Time for X-Grid setup             =    2.790 sec


--------------------
CPCM SOLVATION MODEL
--------------------
CPCM parameters:
  Epsilon                                         ...      80.4000
  Refrac                                          ...       1.3300
  Rsolv                                           ...       1.3000
  Surface type                                    ... GAUSSIAN VDW
  Epsilon function type                           ...         CPCM
Radii:
 Radius for C  used is    3.8550 Bohr (=   2.0400 Ang.)
 Radius for O  used is    3.4469 Bohr (=   1.8240 Ang.)
 Radius for H  used is    2.4944 Bohr (=   1.3200 Ang.)
Calculating surface                               ...        done! (  0.0s)
GEPOL surface points                              ...         2533
GEPOL Volume                                      ...    2609.6135
GEPOL Surface-area                                ...    1344.6877
Calculating surface distance matrix               ...        done! (  0.1s)
Performing Cholesky decomposition & store         ...        done! (  0.3s)
Overall time for CPCM initialization              ...                 0.4s
--------------
SCF ITERATIONS
--------------
ITER       Energy         Delta-E        Max-DP      RMS-DP      [F,P]     Damp
               ***  Starting incremental Fock matrix formation  ***
  0   -890.2226165539   0.000000000000 0.00448911  0.00006264  0.0171495 0.7000
                      *** Initiating the SOSCF procedure ***
                      *** Re-Reading the Fockian *** 
                      *** Removing any level shift *** 
ITER      Energy       Delta-E        Grad      Rot      Max-DP    RMS-DP
  1   -890.22337913  -0.0007625788  0.001179  0.001179  0.013347  0.000201
               *** Restarting incremental Fock matrix formation ***
  2   -890.22549420  -0.0021150676  0.000706  0.001313  0.003886  0.000062
  3   -890.22556272  -0.0000685221  0.000100  0.000452  0.000845  0.000017
  4   -890.22556200   0.0000007235  0.000177  0.000273  0.000489  0.000008
  5   -890.22556474  -0.0000027373  0.000021  0.000094  0.000109  0.000003
  6   -890.22556470   0.0000000331  0.000031  0.000063  0.000075  0.000001
  7   -890.22556477  -0.0000000710  0.000004  0.000012  0.000019  0.000000
  8   -890.22556477   0.0000000022  0.000004  0.000006  0.000013  0.000000
                  ***Gradient check signals convergence***
              ***Rediagonalizing the Fockian in SOSCF/NRSCF***

               *****************************************************
               *                     SUCCESS                       *
               *           SCF CONVERGED AFTER   9 CYCLES          *
               *****************************************************

Old exchange energy                            =    -24.982001727 Eh
New exchange energy                            =    -24.982001990 Eh
Exchange energy change after final integration =     -0.000000263 Eh
Total energy after final integration           =   -890.225565048 Eh
Final COS-X integration done in                =    12.697 sec
Total Energy       :         -890.22556505 Eh          -24224.26916 eV
  Last Energy change         ...   -1.2693e-08  Tolerance :   1.0000e-08
  Last MAX-Density change    ...    4.4409e-15  Tolerance :   1.0000e-07
             **** THE GBW FILE WAS UPDATED (mPQ2_2e_1H_B3LYP_631Gd_opt.gbw) ****
             **** DENSITY mPQ2_2e_1H_B3LYP_631Gd_opt.scfp WAS UPDATED ****
             **** ENERGY FILE WAS UPDATED (mPQ2_2e_1H_B3LYP_631Gd_opt.en.tmp) ****
             **** THE GBW FILE WAS UPDATED (mPQ2_2e_1H_B3LYP_631Gd_opt.gbw) ****
             **** DENSITY mPQ2_2e_1H_B3LYP_631Gd_opt.scfp WAS UPDATED ****
Total SCF time: 0 days 0 hours 1 min 25 sec 

Maximum memory used throughout the entire SCF-calculation: 177.6 MB

-------------------------   --------------------
FINAL SINGLE POINT ENERGY      -890.225565048012
-------------------------   --------------------


           ************************************************************
           *        Program running with 8 parallel MPI-processes     *
           *              working on a common directory               *
           ************************************************************
------------------------------------------------------------------------------
                         ORCA SCF GRADIENT CALCULATION
------------------------------------------------------------------------------

 ... reading COSX grid (gridx3)
Gradient of the Kohn-Sham DFT energy:
Kohn-Sham wavefunction type      ... RKS
Hartree-Fock exchange scaling    ...    0.200
Number of operators              ...    1
Number of atoms                  ...   48
Basis set dimensions             ...  348
Integral neglect threshold       ... 2.5e-11
Integral primitive cutoff        ... 2.5e-12
SHARK Integral package           ... ON

Nuc. rep. gradient       (SHARK) ... done (  0.0 sec)
HCore & Overlap gradient (SHARK) ... done (  0.2 sec)
RI-J gradient            (SHARK) ... done (  1.0 sec)
COSX-gradient                    ... done ( 16.1 sec)
Exchange-correlation gradient    ... done

------------------
CARTESIAN GRADIENT
------------------

   1   C   :   -0.000250012   -0.000009199    0.000039998
   2   C   :    0.000005284    0.000306381   -0.000013721
   3   C   :   -0.000257261   -0.000347449    0.000344750
   4   C   :   -0.000097929   -0.000137101   -0.000034038
   5   C   :    0.000433045   -0.000110238   -0.000245762
   6   C   :   -0.000183455    0.000387041    0.000478489
   7   C   :    0.000044480   -0.000453073   -0.000533699
   8   C   :    0.000107071    0.000028732   -0.000509523
   9   C   :   -0.000213880   -0.000132168    0.000232655
  10   C   :    0.000009747    0.000196909    0.000115124
  11   C   :    0.000414190    0.001064120    0.000328202
  12   C   :    0.000007987    0.000077008   -0.000184952
  13   C   :    0.000381327   -0.000395765   -0.000145201
  14   O   :   -0.000179366    0.000228653    0.000241238
  15   O   :   -0.000041236    0.000459323    0.000090493
  16   H   :    0.000001121    0.000091487   -0.000085426
  17   H   :    0.000399842   -0.000074496   -0.000017592
  18   H   :    0.000017674   -0.000090987    0.000063636
  19   H   :    0.000096851    0.000146316    0.000027285
  20   H   :   -0.000193864    0.000004648    0.000025675
  21   H   :    0.000018756    0.000054518   -0.000225509
  22   H   :    0.000088044    0.000160466    0.000163688
  23   H   :   -0.000120981   -0.000143594   -0.000038879
  24   H   :   -0.000017805   -0.000301409    0.000038305
  25   H   :    0.000055398   -0.000008173    0.000143995
  26   H   :    0.000089344   -0.000231105   -0.000101212
  27   H   :   -0.000123656   -0.000020538    0.000021343
  28   H   :   -0.000013289    0.000452220    0.000195333
  29   C   :   -0.000189104    0.000075929    0.000094147
  30   H   :    0.000094941   -0.000088124   -0.000067873
  31   H   :    0.000200977   -0.000019155   -0.000109961
  32   H   :   -0.000056688   -0.000165292    0.000211560
  33   H   :   -0.000276609   -0.000323610    0.000032671
  34   C   :   -0.000992945   -0.000589514    0.000457201
  35   H   :    0.000224950   -0.000015452   -0.000103563
  36   H   :    0.000410419   -0.000089275   -0.000681709
  37   C   :    0.000823077   -0.000391420   -0.000157352
  38   H   :   -0.000295041    0.000158840    0.000065610
  39   C   :   -0.000315612    0.000304975   -0.000100904
  40   C   :    0.000100191   -0.000123194    0.000045219
  41   H   :   -0.000042837    0.000185656    0.000042807
  42   H   :   -0.000084052    0.000023212   -0.000032927
  43   H   :   -0.000111189   -0.000126826   -0.000004429
  44   C   :    0.000025517   -0.000096155   -0.000094763
  45   H   :    0.000122894   -0.000084940    0.000072652
  46   H   :   -0.000030116    0.000212769   -0.000003023
  47   H   :   -0.000128220   -0.000036875    0.000020717
  48   H   :    0.000025150   -0.000043935   -0.000168739

Difference to translation invariance:
           :   -0.0000168687   -0.0000298633   -0.0000679630

Difference to rotation invariance:
           :   -0.0001684730    0.0005931129   -0.0008755733

Norm of the cartesian gradient     ...    0.0030243875
RMS gradient                       ...    0.0002520323
MAX gradient                       ...    0.0010641204

-------
TIMINGS
-------

Total SCF gradient time            ...       25.778 sec

One electron gradient       ....       0.240 sec  (  0.9%)
RI-J Coulomb gradient       ....       1.044 sec  (  4.0%)
COSX gradient               ....      16.130 sec  ( 62.6%)
XC gradient                 ....       5.996 sec  ( 23.3%)
CPCM gradient               ....       0.717 sec  (  2.8%)
   A-Matrix (El+Nuc)        ....       0.301 sec  (  1.2%)
   Potential                ....       0.416 sec  (  1.6%)

Maximum memory used throughout the entire SCFGRAD-calculation: 115.7 MB
------------------------------------------------------------------------------
                         ORCA GEOMETRY RELAXATION STEP
------------------------------------------------------------------------------

Reading the OPT-File                    .... done
Getting information on internals        .... done
Copying old internal coords+grads       .... done
Making the new internal coordinates     .... (new redundants).... done
Validating the new internal coordinates .... (new redundants).... done
Calculating the B-matrix                .... done
Calculating the G,G- and P matrices     .... done
Transforming gradient to internals      .... done
Projecting the internal gradient        .... done
Number of atoms                         ....  48
Number of internal coordinates          .... 236
Current Energy                          ....  -890.225565048 Eh
Current gradient norm                   ....     0.003024388 Eh/bohr
Maximum allowed component of the step   ....  0.300
Current trust radius                    ....  0.300
Updating the Hessian (BFGS)             .... done
Forming the augmented Hessian           .... done
Diagonalizing the augmented Hessian     .... done
Last element of RFO vector              ....  0.919557186
Lowest eigenvalues of augmented Hessian:
 -0.000144192  0.000468547  0.003707694  0.007154999  0.010933074
Length of the computed step             ....  0.427331997
Warning: the length of the step is outside the trust region - taking restricted step instead
The input lambda is                     ....    -0.000144
   iter:   1  x=   -0.000278  g=  691.346045 f(x)=     0.092613
   iter:   2  x=   -0.000354  g=  347.937292 f(x)=     0.026487
   iter:   3  x=   -0.000370  g=  250.261019 f(x)=     0.003990
   iter:   4  x=   -0.000371  g=  234.601217 f(x)=     0.000127
   iter:   5  x=   -0.000371  g=  234.094212 f(x)=     0.000000
   iter:   6  x=   -0.000371  g=  234.093662 f(x)=     0.000000
The output lambda is                    ....    -0.000371 (6 iterations)
The final length of the internal step   ....  0.300000000
Converting the step to cartesian space:
 Initial RMS(Int)=    0.0195283366
Transforming coordinates:
 Iter   0:  RMS(Cart)=    0.0422587681 RMS(Int)=    0.0195072609
 Iter   1:  RMS(Cart)=    0.0014965396 RMS(Int)=    0.0011221313
 Iter   2:  RMS(Cart)=    0.0001424280 RMS(Int)=    0.0000833191
 Iter   3:  RMS(Cart)=    0.0000140160 RMS(Int)=    0.0000104670
 Iter   4:  RMS(Cart)=    0.0000013883 RMS(Int)=    0.0000008283
 Iter   5:  RMS(Cart)=    0.0000001382 RMS(Int)=    0.0000001021
 Iter   6:  RMS(Cart)=    0.0000000138 RMS(Int)=    0.0000000085
done
Storing new coordinates                 .... done

                                .--------------------.
          ----------------------|Geometry convergence|-------------------------
          Item                value                   Tolerance       Converged
          ---------------------------------------------------------------------
          Energy change      -0.0000635670            0.0000002000      NO
          RMS gradient        0.0002235487            0.0000080000      NO
          MAX gradient        0.0012458953            0.0000300000      NO
          RMS step            0.0195283366            0.0001000000      NO
          MAX step            0.1079044655            0.0002000000      NO
          ........................................................
          Max(Bonds)      0.0010      Max(Angles)    0.43
          Max(Dihed)        6.18      Max(Improp)    0.00
          ---------------------------------------------------------------------

The optimization has not yet converged - more geometry cycles are needed


    ---------------------------------------------------------------------------
                         Redundant Internal Coordinates
                            (Angstroem and degrees)

        Definition                    Value    dE/dq     Step     New-Value
    ----------------------------------------------------------------------------
     1. B(C   1,C   0)                1.5180  0.000074  0.0001    1.5181   
     2. B(C   2,C   1)                1.4056  0.000076 -0.0001    1.4055   
     3. B(C   3,C   2)                1.5121  0.000119 -0.0001    1.5120   
     4. B(C   4,C   2)                1.4407 -0.000199 -0.0007    1.4400   
     5. B(C   5,C   4)                1.4424  0.000175  0.0000    1.4425   
     6. B(C   6,C   5)                1.5253  0.000570 -0.0000    1.5253   
     7. B(C   7,C   6)                1.5157  0.000157 -0.0001    1.5156   
     8. B(C   8,C   7)                1.3458  0.000371 -0.0000    1.3458   
     9. B(C   9,C   8)                1.5154  0.000136 -0.0002    1.5152   
    10. B(C  10,C   8)                1.5209  0.000311  0.0000    1.5209   
    11. B(C  11,C   5)                1.4081  0.000252 -0.0004    1.4077   
    12. B(C  12,C  11)                1.4058  0.000079  0.0009    1.4068   
    13. B(C  12,C   1)                1.4058  0.000130 -0.0000    1.4058   
    14. B(O  13,C  12)                1.4021 -0.000151  0.0009    1.4030   
    15. B(O  14,C   4)                1.2977  0.000174 -0.0001    1.2976   
    16. B(H  15,C   0)                1.0949  0.000040  0.0010    1.0959   
    17. B(H  16,C   0)                1.1009  0.000273 -0.0003    1.1007   
    18. B(H  17,C   0)                1.0934  0.000103 -0.0006    1.0928   
    19. B(H  18,C   3)                1.0936  0.000162  0.0001    1.0937   
    20. B(H  19,C   3)                1.1005  0.000188 -0.0000    1.1005   
    21. B(H  20,C   3)                1.1000  0.000228  0.0001    1.1001   
    22. B(H  21,C   6)                1.1017 -0.000160  0.0000    1.1018   
    23. B(H  22,C   6)                1.0922 -0.000001 -0.0000    1.0922   
    24. B(H  23,C   7)                1.0927  0.000195 -0.0001    1.0926   
    25. B(H  24,C   9)                1.0961  0.000132  0.0000    1.0961   
    26. B(H  25,C   9)                1.1007  0.000157  0.0000    1.1008   
    27. B(H  26,C   9)                1.0980  0.000076 -0.0000    1.0980   
    28. B(H  27,C  10)                1.0965 -0.000163  0.0000    1.0965   
    29. B(C  28,C  11)                1.5196  0.000198 -0.0002    1.5194   
    30. B(H  29,C  28)                1.0920  0.000035  0.0004    1.0923   
    31. B(H  30,C  28)                1.0993  0.000220 -0.0006    1.0987   
    32. B(H  31,C  28)                1.1021  0.000267 -0.0001    1.1020   
    33. B(H  32,C  10)                1.0998  0.000388 -0.0000    1.0997   
    34. B(C  33,C  10)                1.5571 -0.000733  0.0009    1.5580   
    35. B(H  34,C  33)                1.0966 -0.000057  0.0000    1.0966   
    36. B(H  35,C  33)                1.0994  0.000320  0.0002    1.0996   
    37. B(C  36,C  33)                1.5058 -0.000161 -0.0004    1.5054   
    38. B(H  37,C  36)                1.0916 -0.000154  0.0000    1.0916   
    39. B(C  38,C  36)                1.3457  0.000495  0.0001    1.3457   
    40. B(C  39,C  38)                1.5110  0.000051  0.0001    1.5111   
    41. B(H  40,C  39)                1.1000  0.000191 -0.0000    1.0999   
    42. B(H  41,C  39)                1.0930  0.000002  0.0000    1.0930   
    43. B(H  42,C  39)                1.0998  0.000165  0.0000    1.0998   
    44. B(C  43,C  38)                1.5127 -0.000003  0.0001    1.5128   
    45. B(H  44,C  43)                1.0956  0.000156 -0.0000    1.0956   
    46. B(H  45,C  43)                1.1003  0.000205 -0.0000    1.1003   
    47. B(H  46,C  43)                1.1000  0.000130 -0.0000    1.1000   
    48. B(H  47,O  13)                0.9698 -0.000010  0.0001    0.9699   
    49. A(C   1,C   0,H  16)          112.30  0.000172    0.04    112.33   
    50. A(H  15,C   0,H  17)          107.98  0.000060    0.01    107.99   
    51. A(H  16,C   0,H  17)          106.84 -0.000128    0.26    107.10   
    52. A(C   1,C   0,H  17)          110.55 -0.000125    0.04    110.59   
    53. A(H  15,C   0,H  16)          106.85 -0.000005   -0.15    106.70   
    54. A(C   1,C   0,H  15)          112.06  0.000020   -0.18    111.88   
    55. A(C   0,C   1,C  12)          118.67 -0.000261    0.40    119.07   
    56. A(C   0,C   1,C   2)          122.57  0.000413   -0.43    122.14   
    57. A(C   2,C   1,C  12)          118.76 -0.000152    0.02    118.79   
    58. A(C   3,C   2,C   4)          115.44 -0.000548    0.18    115.62   
    59. A(C   1,C   2,C   4)          121.80  0.000181    0.07    121.87   
    60. A(C   1,C   2,C   3)          122.76  0.000367   -0.25    122.51   
    61. A(H  18,C   3,H  19)          108.06  0.000010    0.01    108.08   
    62. A(H  18,C   3,H  20)          107.79 -0.000046    0.03    107.82   
    63. A(C   2,C   3,H  19)          111.43 -0.000065    0.01    111.43   
    64. A(C   2,C   3,H  18)          113.35  0.000127   -0.12    113.23   
    65. A(C   2,C   3,H  20)          110.66 -0.000044    0.06    110.72   
    66. A(H  19,C   3,H  20)          105.16  0.000011    0.01    105.17   
    67. A(C   5,C   4,O  14)          122.60  0.000497   -0.01    122.59   
    68. A(C   2,C   4,C   5)          117.14  0.000066   -0.05    117.08   
    69. A(C   2,C   4,O  14)          120.26 -0.000562    0.06    120.33   
    70. A(C   6,C   5,C  11)          122.05 -0.000375   -0.02    122.03   
    71. A(C   4,C   5,C  11)          120.93 -0.000195    0.02    120.95   
    72. A(C   4,C   5,C   6)          117.02  0.000570   -0.00    117.02   
    73. A(C   5,C   6,C   7)          113.06 -0.000567    0.00    113.06   
    74. A(C   7,C   6,H  22)          110.65  0.000095   -0.01    110.63   
    75. A(C   5,C   6,H  22)          107.08  0.000331   -0.02    107.06   
    76. A(C   5,C   6,H  21)          110.28  0.000002   -0.03    110.25   
    77. A(H  21,C   6,H  22)          107.28 -0.000043   -0.02    107.26   
    78. A(C   7,C   6,H  21)          108.35  0.000204    0.07    108.42   
    79. A(C   8,C   7,H  23)          116.57 -0.000534    0.08    116.66   
    80. A(C   6,C   7,H  23)          114.21 -0.000328    0.03    114.25   
    81. A(C   6,C   7,C   8)          129.21  0.000861   -0.12    129.10   
    82. A(C   9,C   8,C  10)          115.40 -0.000022    0.01    115.41   
    83. A(C   7,C   8,C  10)          124.43  0.000462   -0.03    124.39   
    84. A(C   7,C   8,C   9)          120.14 -0.000443    0.02    120.17   
    85. A(H  25,C   9,H  26)          106.23  0.000042   -0.02    106.20   
    86. A(H  24,C   9,H  26)          108.25 -0.000046   -0.04    108.21   
    87. A(C   8,C   9,H  26)          111.60  0.000130    0.03    111.64   
    88. A(H  24,C   9,H  25)          107.92 -0.000034    0.01    107.93   
    89. A(C   8,C   9,H  25)          110.76 -0.000104    0.02    110.78   
    90. A(C   8,C   9,H  24)          111.85  0.000009   -0.01    111.84   
    91. A(H  32,C  10,C  33)          108.52 -0.000147    0.07    108.59   
    92. A(C   8,C  10,C  33)          115.90  0.001246   -0.05    115.85   
    93. A(H  27,C  10,H  32)          106.57  0.000265    0.01    106.58   
    94. A(C   8,C  10,H  32)          108.56 -0.000556   -0.05    108.51   
    95. A(H  27,C  10,C  33)          106.76 -0.000773    0.01    106.77   
    96. A(C   8,C  10,H  27)          110.15 -0.000091    0.02    110.17   
    97. A(C  12,C  11,C  28)          117.71 -0.000249    0.02    117.74   
    98. A(C   5,C  11,C  28)          122.82  0.000176   -0.07    122.75   
    99. A(C   5,C  11,C  12)          119.47  0.000074    0.04    119.51   
   100. A(C  11,C  12,O  13)          120.70  0.000139   -0.19    120.51   
   101. A(C   1,C  12,O  13)          117.43 -0.000162    0.29    117.72   
   102. A(C   1,C  12,C  11)          121.85  0.000024   -0.10    121.75   
   103. A(C  12,O  13,H  47)          108.41 -0.000085   -0.03    108.38   
   104. A(H  30,C  28,H  31)          106.63  0.000015   -0.01    106.62   
   105. A(H  29,C  28,H  31)          106.68 -0.000052    0.02    106.70   
   106. A(C  11,C  28,H  31)          112.41  0.000102    0.05    112.46   
   107. A(H  29,C  28,H  30)          107.18 -0.000088    0.07    107.25   
   108. A(C  11,C  28,H  30)          111.22 -0.000105   -0.10    111.12   
   109. A(C  11,C  28,H  29)          112.38  0.000118   -0.03    112.34   
   110. A(H  34,C  33,H  35)          106.58 -0.000052    0.02    106.61   
   111. A(C  10,C  33,H  35)          106.89 -0.000634   -0.04    106.85   
   112. A(C  10,C  33,H  34)          107.33 -0.000235   -0.04    107.29   
   113. A(H  35,C  33,C  36)          109.27  0.000336    0.03    109.30   
   114. A(H  34,C  33,C  36)          110.82 -0.000105    0.08    110.90   
   115. A(C  10,C  33,C  36)          115.51  0.000619   -0.05    115.46   
   116. A(H  37,C  36,C  38)          116.63 -0.000232   -0.03    116.60   
   117. A(C  33,C  36,C  38)          128.57 -0.000150    0.02    128.59   
   118. A(C  33,C  36,H  37)          114.79  0.000382    0.01    114.81   
   119. A(C  39,C  38,C  43)          114.21 -0.000179   -0.01    114.20   
   120. A(C  36,C  38,C  43)          120.73 -0.000166    0.01    120.74   
   121. A(C  36,C  38,C  39)          125.05  0.000344    0.00    125.06   
   122. A(H  41,C  39,H  42)          107.85 -0.000059   -0.00    107.85   
   123. A(H  40,C  39,H  42)          106.23  0.000032   -0.01    106.23   
   124. A(C  38,C  39,H  42)          110.43 -0.000034   -0.00    110.43   
   125. A(H  40,C  39,H  41)          108.01 -0.000033   -0.01    108.00   
   126. A(C  38,C  39,H  41)          113.41  0.000141    0.01    113.42   
   127. A(C  38,C  39,H  40)          110.60 -0.000054    0.00    110.61   
   128. A(H  45,C  43,H  46)          106.24  0.000013   -0.00    106.24   
   129. A(H  44,C  43,H  46)          108.19  0.000015   -0.00    108.18   
   130. A(C  38,C  43,H  46)          111.12  0.000033    0.00    111.12   
   131. A(H  44,C  43,H  45)          108.15  0.000056   -0.00    108.15   
   132. A(C  38,C  43,H  45)          111.01 -0.000070   -0.00    111.01   
   133. A(C  38,C  43,H  44)          111.90 -0.000041    0.01    111.91   
   134. D(C   2,C   1,C   0,H  16)    -83.21 -0.000216    6.08    -77.13   
   135. D(C   2,C   1,C   0,H  17)    157.57 -0.000082    5.70    163.28   
   136. D(C  12,C   1,C   0,H  16)     96.49 -0.000218    6.18    102.68   
   137. D(C  12,C   1,C   0,H  15)   -143.23 -0.000088    5.89   -137.34   
   138. D(C  12,C   1,C   0,H  17)    -22.73 -0.000084    5.81    -16.92   
   139. D(C   2,C   1,C   0,H  15)     37.07 -0.000086    5.78     42.85   
   140. D(C   4,C   2,C   1,C  12)      1.86 -0.000014    0.03      1.89   
   141. D(C   3,C   2,C   1,C  12)   -177.64  0.000020   -0.11   -177.75   
   142. D(C   3,C   2,C   1,C   0)      2.06  0.000018   -0.00      2.06   
   143. D(C   4,C   2,C   1,C   0)   -178.43 -0.000017    0.13   -178.30   
   144. D(H  19,C   3,C   2,C   4)     60.10 -0.000035   -0.21     59.89   
   145. D(H  20,C   3,C   2,C   1)    123.01 -0.000011   -0.14    122.86   
   146. D(H  19,C   3,C   2,C   1)   -120.37 -0.000065   -0.08   -120.45   
   147. D(H  20,C   3,C   2,C   4)    -56.53  0.000019   -0.27    -56.80   
   148. D(H  18,C   3,C   2,C   4)   -177.75  0.000022   -0.28   -178.03   
   149. D(H  18,C   3,C   2,C   1)      1.79 -0.000008   -0.15      1.64   
   150. D(O  14,C   4,C   2,C   3)     -0.72 -0.000076    0.07     -0.65   
   151. D(O  14,C   4,C   2,C   1)    179.74 -0.000048   -0.06    179.68   
   152. D(C   5,C   4,C   2,C   3)    178.83  0.000035   -0.01    178.82   
   153. D(C   5,C   4,C   2,C   1)     -0.71  0.000063   -0.13     -0.84   
   154. D(C  11,C   5,C   4,C   2)     -1.37 -0.000092    0.08     -1.29   
   155. D(C  11,C   5,C   4,O  14)    178.17  0.000016    0.00    178.17   
   156. D(C   6,C   5,C   4,O  14)     -1.77  0.000024    0.13     -1.64   
   157. D(C   6,C   5,C   4,C   2)    178.70 -0.000084    0.20    178.90   
   158. D(H  22,C   6,C   5,C  11)   -162.50 -0.000105   -0.06   -162.56   
   159. D(H  22,C   6,C   5,C   4)     17.43 -0.000113   -0.19     17.24   
   160. D(H  21,C   6,C   5,C  11)    -46.09  0.000032   -0.11    -46.20   
   161. D(H  21,C   6,C   5,C   4)    133.84  0.000024   -0.24    133.60   
   162. D(C   7,C   6,C   5,C  11)     75.38 -0.000097   -0.04     75.34   
   163. D(C   7,C   6,C   5,C   4)   -104.69 -0.000105   -0.17   -104.85   
   164. D(C   8,C   7,C   6,C   5)    121.50  0.000045   -0.42    121.08   
   165. D(H  23,C   7,C   6,H  22)   -178.26 -0.000039   -0.40   -178.66   
   166. D(H  23,C   7,C   6,H  21)     64.39 -0.000162   -0.41     63.98   
   167. D(H  23,C   7,C   6,C   5)    -58.17  0.000066   -0.42    -58.59   
   168. D(C   8,C   7,C   6,H  22)      1.40 -0.000059   -0.39      1.01   
   169. D(C   8,C   7,C   6,H  21)   -115.95 -0.000182   -0.40   -116.35   
   170. D(C  10,C   8,C   7,H  23)   -179.26  0.000178   -0.09   -179.34   
   171. D(C  10,C   8,C   7,C   6)      1.09  0.000199   -0.09      0.99   
   172. D(C   9,C   8,C   7,H  23)     -1.41  0.000081    0.08     -1.32   
   173. D(C   9,C   8,C   7,C   6)    178.94  0.000102    0.08    179.01   
   174. D(H  26,C   9,C   8,C  10)    -54.14  0.000070   -0.28    -54.42   
   175. D(H  26,C   9,C   8,C   7)    127.82  0.000148   -0.44    127.38   
   176. D(H  25,C   9,C   8,C  10)     63.99  0.000139   -0.27     63.72   
   177. D(H  25,C   9,C   8,C   7)   -114.05  0.000216   -0.43   -114.48   
   178. D(H  24,C   9,C   8,C  10)   -175.58  0.000031   -0.26   -175.84   
   179. D(H  24,C   9,C   8,C   7)      6.38  0.000108   -0.41      5.97   
   180. D(C  33,C  10,C   8,C   9)     92.73  0.000182    0.03     92.75   
   181. D(C  33,C  10,C   8,C   7)    -89.33  0.000080    0.19    -89.14   
   182. D(H  32,C  10,C   8,C   9)    -29.65 -0.000065    0.02    -29.63   
   183. D(H  32,C  10,C   8,C   7)    148.30 -0.000167    0.18    148.47   
   184. D(H  27,C  10,C   8,C   9)   -145.97 -0.000013    0.02   -145.96   
   185. D(H  27,C  10,C   8,C   7)     31.97 -0.000115    0.18     32.15   
   186. D(C  28,C  11,C   5,C   6)      2.30  0.000014   -0.17      2.13   
   187. D(C  28,C  11,C   5,C   4)   -177.63  0.000022   -0.04   -177.66   
   188. D(C  12,C  11,C   5,C   6)   -177.82  0.000066   -0.05   -177.87   
   189. D(C  12,C  11,C   5,C   4)      2.25  0.000073    0.08      2.33   
   190. D(C   1,C  12,C  11,C  28)    178.81  0.000025   -0.08    178.73   
   191. D(C   1,C  12,C  11,C   5)     -1.06 -0.000024   -0.20     -1.26   
   192. D(O  13,C  12,C   1,C   2)    177.62  0.000057   -0.07    177.56   
   193. D(O  13,C  12,C   1,C   0)     -2.09  0.000058   -0.17     -2.26   
   194. D(C  11,C  12,C   1,C   2)     -0.97 -0.000005    0.14     -0.83   
   195. D(O  13,C  12,C  11,C   5)   -179.61 -0.000084    0.01   -179.60   
   196. D(C  11,C  12,C   1,C   0)    179.31 -0.000004    0.04    179.36   
   197. D(O  13,C  12,C  11,C  28)      0.26 -0.000035    0.13      0.39   
   198. D(H  47,O  13,C  12,C  11)    -25.61  0.000174   -4.41    -30.02   
   199. D(H  47,O  13,C  12,C   1)    155.78  0.000114   -4.20    151.58   
   200. D(H  31,C  28,C  11,C  12)     71.59 -0.000029    2.57     74.16   
   201. D(H  31,C  28,C  11,C   5)   -108.54  0.000022    2.69   -105.85   
   202. D(H  30,C  28,C  11,C  12)    -47.89 -0.000045    2.62    -45.27   
   203. D(H  30,C  28,C  11,C   5)    131.98  0.000006    2.74    134.72   
   204. D(H  29,C  28,C  11,C  12)   -168.05  0.000061    2.61   -165.44   
   205. D(H  29,C  28,C  11,C   5)     11.82  0.000112    2.73     14.56   
   206. D(C  36,C  33,C  10,H  32)     65.95  0.000010    0.23     66.18   
   207. D(C  36,C  33,C  10,H  27)   -179.54 -0.000144    0.28   -179.26   
   208. D(C  36,C  33,C  10,C   8)    -56.44 -0.000020    0.28    -56.16   
   209. D(H  35,C  33,C  10,H  32)   -172.23  0.000371    0.20   -172.03   
   210. D(H  35,C  33,C  10,H  27)    -57.72  0.000217    0.25    -57.47   
   211. D(H  35,C  33,C  10,C   8)     65.37  0.000341    0.25     65.62   
   212. D(H  34,C  33,C  10,H  32)    -58.20 -0.000102    0.19    -58.01   
   213. D(H  34,C  33,C  10,H  27)     56.31 -0.000256    0.24     56.55   
   214. D(H  34,C  33,C  10,C   8)    179.40 -0.000132    0.24    179.64   
   215. D(C  38,C  36,C  33,H  35)    129.54  0.000052   -0.49    129.05   
   216. D(C  38,C  36,C  33,H  34)     12.38 -0.000027   -0.58     11.80   
   217. D(C  38,C  36,C  33,C  10)   -109.93 -0.000094   -0.55   -110.49   
   218. D(H  37,C  36,C  33,H  35)    -49.67  0.000111   -0.54    -50.21   
   219. D(H  37,C  36,C  33,H  34)   -166.83  0.000032   -0.63   -167.46   
   220. D(H  37,C  36,C  33,C  10)     70.85 -0.000035   -0.60     70.25   
   221. D(C  43,C  38,C  36,H  37)      0.25 -0.000012    0.05      0.30   
   222. D(C  43,C  38,C  36,C  33)   -178.95  0.000044    0.00   -178.95   
   223. D(C  39,C  38,C  36,H  37)   -179.89  0.000005    0.03   -179.87   
   224. D(C  39,C  38,C  36,C  33)      0.90  0.000062   -0.02      0.88   
   225. D(H  42,C  39,C  38,C  43)    -59.52  0.000001   -0.24    -59.76   
   226. D(H  42,C  39,C  38,C  36)    120.62 -0.000015   -0.22    120.40   
   227. D(H  41,C  39,C  38,C  43)    179.30  0.000004   -0.25    179.05   
   228. D(H  41,C  39,C  38,C  36)     -0.56 -0.000013   -0.23     -0.79   
   229. D(H  40,C  39,C  38,C  43)     57.79 -0.000013   -0.25     57.54   
   230. D(H  40,C  39,C  38,C  36)   -122.08 -0.000030   -0.23   -122.30   
   231. D(H  46,C  43,C  38,C  39)     58.03 -0.000048   -0.16     57.86   
   232. D(H  46,C  43,C  38,C  36)   -122.10 -0.000031   -0.18   -122.29   
   233. D(H  45,C  43,C  38,C  39)    -59.98 -0.000039   -0.16    -60.14   
   234. D(H  45,C  43,C  38,C  36)    119.89 -0.000023   -0.18    119.71   
   235. D(H  44,C  43,C  38,C  39)    179.08 -0.000033   -0.16    178.92   
   236. D(H  44,C  43,C  38,C  36)     -1.05 -0.000016   -0.18     -1.23   
    ----------------------------------------------------------------------------

         *************************************************************
         *                GEOMETRY OPTIMIZATION CYCLE  16            *
         *************************************************************
---------------------------------
CARTESIAN COORDINATES (ANGSTROEM)
---------------------------------
  C      4.375316    2.091108    1.421929
  C      3.406817    1.219044    0.643407
  C      2.341723    1.760772   -0.096609
  C      2.106344    3.249907   -0.210988
  C      1.405253    0.926197   -0.803702
  C      1.615819   -0.499278   -0.737423
  C      0.608220   -1.383066   -1.465526
  C     -0.359033   -2.077464   -0.527808
  C     -1.702447   -2.007158   -0.489749
  C     -2.478548   -2.813635    0.531583
  C     -2.547310   -1.184986   -1.450743
  C      2.708829   -1.037647   -0.032353
  C      3.580579   -0.175920    0.657889
  O      4.681240   -0.689175    1.360466
  O      0.428991    1.458148   -1.472854
  H      3.858989    2.891182    1.964450
  H      5.116335    2.578236    0.769976
  H      4.930672    1.493857    2.149327
  H      2.858913    3.846937    0.311786
  H      1.116284    3.531594    0.178264
  H      2.100982    3.563314   -1.265493
  H      1.131976   -2.151162   -2.056815
  H      0.070404   -0.743524   -2.168774
  H      0.119708   -2.716563    0.217961
  H     -1.814166   -3.324339    1.238185
  H     -3.098418   -3.577110    0.037036
  H     -3.169773   -2.182342    1.105420
  H     -2.066501   -1.142385   -2.435281
  C      2.998825   -2.528170    0.021030
  H      2.439654   -3.087275   -0.732556
  H      4.065435   -2.730253   -0.148218
  H      2.745079   -2.971672    0.997404
  H     -3.510481   -1.696136   -1.593767
  C     -2.825127    0.286950   -1.022207
  H     -3.433706    0.746553   -1.810261
  H     -1.857204    0.808751   -1.027991
  C     -3.474093    0.457014    0.325425
  H     -2.832638    0.218847    1.175956
  C     -4.722166    0.872438    0.609621
  C     -5.766457    1.248216   -0.415901
  H     -6.112006    2.280163   -0.256285
  H     -5.412360    1.166148   -1.446735
  H     -6.654252    0.607312   -0.312367
  C     -5.186532    1.001364    2.043588
  H     -4.407897    0.702072    2.753870
  H     -5.478991    2.037222    2.271952
  H     -6.076704    0.382376    2.229097
  H      4.456466   -1.579406    1.672870

----------------------------
CARTESIAN COORDINATES (A.U.)
----------------------------
  NO LB      ZA    FRAG     MASS         X           Y           Z
   0 C     6.0000    0    12.011    8.268149    3.951622    2.687057
   1 C     6.0000    0    12.011    6.437952    2.303658    1.215864
   2 C     6.0000    0    12.011    4.425215    3.327378   -0.182565
   3 C     6.0000    0    12.011    3.980413    6.141434   -0.398710
   4 C     6.0000    0    12.011    2.655543    1.750259   -1.518777
   5 C     6.0000    0    12.011    3.053456   -0.943499   -1.393528
   6 C     6.0000    0    12.011    1.149368   -2.613617   -2.769442
   7 C     6.0000    0    12.011   -0.678475   -3.925838   -0.997412
   8 C     6.0000    0    12.011   -3.217159   -3.792978   -0.925491
   9 C     6.0000    0    12.011   -4.683778   -5.317000    1.004546
  10 C     6.0000    0    12.011   -4.813719   -2.239300   -2.741507
  11 C     6.0000    0    12.011    5.118945   -1.960868   -0.061139
  12 C     6.0000    0    12.011    6.766313   -0.332441    1.243230
  13 O     8.0000    0    15.999    8.846261   -1.302352    2.570909
  14 O     8.0000    0    15.999    0.810675    2.755501   -2.783290
  15 H     1.0000    0     1.008    7.292433    5.463542    3.712272
  16 H     1.0000    0     1.008    9.668473    4.872160    1.455044
  17 H     1.0000    0     1.008    9.317620    2.822980    4.061639
  18 H     1.0000    0     1.008    5.402562    7.269658    0.589190
  19 H     1.0000    0     1.008    2.109471    6.673746    0.336870
  20 H     1.0000    0     1.008    3.970280    6.733687   -2.391435
  21 H     1.0000    0     1.008    2.139124   -4.065107   -3.886817
  22 H     1.0000    0     1.008    0.133044   -1.405057   -4.098388
  23 H     1.0000    0     1.008    0.226216   -5.133561    0.411886
  24 H     1.0000    0     1.008   -3.428277   -6.282091    2.339830
  25 H     1.0000    0     1.008   -5.855162   -6.759758    0.069988
  26 H     1.0000    0     1.008   -5.990003   -4.124029    2.088940
  27 H     1.0000    0     1.008   -3.905120   -2.158795   -4.602015
  28 C     6.0000    0    12.011    5.666957   -4.777548    0.039741
  29 H     1.0000    0     1.008    4.610278   -5.834104   -1.384330
  30 H     1.0000    0     1.008    7.682559   -5.159431   -0.280091
  31 H     1.0000    0     1.008    5.187447   -5.615646    1.884820
  32 H     1.0000    0     1.008   -6.633848   -3.205233   -3.011783
  33 C     6.0000    0    12.011   -5.338716    0.542257   -1.931691
  34 H     1.0000    0     1.008   -6.488763    1.410780   -3.420897
  35 H     1.0000    0     1.008   -3.509607    1.528318   -1.942621
  36 C     6.0000    0    12.011   -6.565085    0.863631    0.614965
  37 H     1.0000    0     1.008   -5.352911    0.413561    2.222235
  38 C     6.0000    0    12.011   -8.923600    1.648670    1.152017
  39 C     6.0000    0    12.011  -10.897024    2.358787   -0.785939
  40 H     1.0000    0     1.008  -11.550018    4.308884   -0.484309
  41 H     1.0000    0     1.008  -10.227879    2.203701   -2.733933
  42 H     1.0000    0     1.008  -12.574714    1.147653   -0.590288
  43 C     6.0000    0    12.011   -9.801126    1.892304    3.861822
  44 H     1.0000    0     1.008   -8.329717    1.326724    5.204059
  45 H     1.0000    0     1.008  -10.353792    3.849791    4.293366
  46 H     1.0000    0     1.008  -11.483307    0.722585    4.212383
  47 H     1.0000    0     1.008    8.421500   -2.984645    3.161265

--------------------------------
INTERNAL COORDINATES (ANGSTROEM)
--------------------------------
 C      0   0   0     0.000000000000     0.00000000     0.00000000
 C      1   0   0     1.518085438424     0.00000000     0.00000000
 C      2   1   0     1.405532219480   122.14389386     0.00000000
 C      3   2   1     1.511955131125   122.50748162     2.05485483
 C      3   2   1     1.439955753986   121.86891449   181.69699608
 C      5   3   2     1.442466990972   117.08154979   359.15726233
 C      6   5   3     1.525277634288   117.01580196   178.90178865
 C      7   6   5     1.515612462648   113.06152939   255.14832399
 C      8   7   6     1.345790521888   129.09643165   121.08100955
 C      9   8   7     1.515208542459   120.16945568   179.01282904
 C      9   8   7     1.520943389411   124.39373975     0.99200400
 C      6   5   3     1.407705515021   120.95042759   358.70914235
 C      2   1   3     1.405818650498   119.06997120   179.80786886
 O     13   2   1     1.403032607059   117.71773697   357.74054744
 O      5   3   2     1.297621932907   120.32556573   179.68332821
 H      1   2   3     1.095919186658   111.88066245    42.84966696
 H      1   2   3     1.100657449032   112.33309912   282.86896911
 H      1   2   3     1.092811602108   110.58582811   163.27656988
 H      4   3   2     1.093662622246   113.22696257     1.63698043
 H      4   3   2     1.100492390948   111.43220024   239.55234389
 H      4   3   2     1.100105885420   110.72360866   122.86318671
 H      7   6   5     1.101777847310   110.24857073   133.60519313
 H      7   6   5     1.092161895024   107.06014399    17.24162151
 H      8   7   6     1.092617140757   114.24624441   301.40997494
 H     10   9   8     1.096133777386   111.84177124     5.97044466
 H     10   9   8     1.100776778585   110.77888804   245.52356474
 H     10   9   8     1.098003251745   111.63573904   127.38472206
 H     11   9   8     1.096498094504   110.16650408    32.14807140
 C     12   6   5     1.519409467304   122.74927952   182.33540398
 H     29  12   6     1.092319388902   112.34469353    14.55657953
 H     29  12   6     1.098699736992   111.11906323   134.71980833
 H     29  12   6     1.101992301552   112.45669571   254.15203742
 H     11   9   8     1.099740386936   108.50730455   148.47392039
 C     11   9   8     1.558018571100   115.84650286   270.85890700
 H     34  11   9     1.096645682213   107.29215357   179.64471374
 H     34  11   9     1.099628999075   106.85215745    65.62257200
 C     34  11   9     1.505387868378   115.45657730   303.83738517
 H     37  34  11     1.091600065899   114.80531161    70.25234657
 C     37  34  11     1.345745215675   128.58913787   249.51373498
 C     39  37  34     1.511108425460   125.05515673     0.88462032
 H     40  39  37     1.099907020346   110.60583811   237.69539539
 H     40  39  37     1.093040956798   113.42092776   359.21021254
 H     40  39  37     1.099844764872   110.42870271   120.39542448
 C     39  37  34     1.512785067913   120.74170748   181.05118294
 H     44  39  37     1.095604576155   111.90619215   358.77235155
 H     44  39  37     1.100310295111   111.01132000   119.71180189
 H     44  39  37     1.099984887815   111.11945138   237.71437338
 H     14  13   2     0.969860991361   108.37712637   151.57806763

---------------------------
INTERNAL COORDINATES (A.U.)
---------------------------
 C      0   0   0     0.000000000000     0.00000000     0.00000000
 C      1   0   0     2.868765726516     0.00000000     0.00000000
 C      2   1   0     2.656070967220   122.14389386     0.00000000
 C      3   2   1     2.857181124603   122.50748162     2.05485483
 C      3   2   1     2.721122019997   121.86891449   181.69699608
 C      5   3   2     2.725867570158   117.08154979   359.15726233
 C      6   5   3     2.882357007000   117.01580196   178.90178865
 C      7   6   5     2.864092479562   113.06152939   255.14832399
 C      8   7   6     2.543175519994   129.09643165   121.08100955
 C      9   8   7     2.863329181026   120.16945568   179.01282904
 C      9   8   7     2.874166471184   124.39373975     0.99200400
 C      6   5   3     2.660177900601   120.95042759   358.70914235
```
