## Supplementary material for "A novel quinone biosynthetic pathway illuminates the evolution of aerobic metabolism": mPQ2_2e_1H_B3LYP_631Gd_opt.out (part 2 of 3)

```
 C      2   1   3     2.656612243400   119.06997120   179.80786886
 O     13   2   1     2.651347384303   117.71773697   357.74054744
 O      5   3   2     2.452150078564   120.32556573   179.68332821
 H      1   2   3     2.070987127694   111.88066245    42.84966696
 H      1   2   3     2.079941145931   112.33309912   282.86896911
 H      1   2   3     2.065114643956   110.58582811   163.27656988
 H      4   3   2     2.066722838952   113.22696257     1.63698043
 H      4   3   2     2.079629231357   111.43220024   239.55234389
 H      4   3   2     2.078898841759   110.72360866   122.86318671
 H      7   6   5     2.082058391837   110.24857073   133.60519313
 H      7   6   5     2.063886875499   107.06014399    17.24162151
 H      8   7   6     2.064747165259   114.24624441   301.40997494
 H     10   9   8     2.071392645401   111.84177124     5.97044466
 H     10   9   8     2.080166646106   110.77888804   245.52356474
 H     10   9   8     2.074925439954   111.63573904   127.38472206
 H     11   9   8     2.072081104979   110.16650408    32.14807140
 C     12   6   5     2.871267778492   122.74927952   182.33540398
 H     29  12   6     2.064184495797   112.34469353    14.55657953
 H     29  12   6     2.076241606327   111.11906323   134.71980833
 H     29  12   6     2.082463651623   112.45669571   254.15203742
 H     11   9   8     2.078208149722   108.50730455   148.47392039
 C     11   9   8     2.944228410942   115.84650286   270.85890700
 H     34  11   9     2.072360005329   107.29215357   179.64471374
 H     34  11   9     2.077997657170   106.85215745    65.62257200
 C     34  11   9     2.844770796562   115.45657730   303.83738517
 H     37  34  11     2.062825172320   114.80531161    70.25234657
 C     37  34  11     2.543089903660   128.58913787   249.51373498
 C     39  37  34     2.855581082780   125.05515673     0.88462032
 H     40  39  37     2.078523041231   110.60583811   237.69539539
 H     40  39  37     2.065548061507   113.42092776   359.21021254
 H     40  39  37     2.078405395434   110.42870271   120.39542448
 C     39  37  34     2.858749477841   120.74170748   181.05118294
 H     44  39  37     2.070392600003   111.90619215   358.77235155
 H     44  39  37     2.079285120094   111.01132000   119.71180189
 H     44  39  37     2.078670189422   111.11945138   237.71437338
 H     14  13   2     1.832771661645   108.37712637   151.57806763


           ************************************************************
           *        Program running with 8 parallel MPI-processes     *
           *              working on a common directory               *
           ************************************************************
------------------------------------------------------------------------------
                   ___                                                        
                  /   \      - P O W E R E D   B Y -                         
                 /     \                                                     
                 |  |  |   _    _      __       _____    __    __             
                 |  |  |  | |  | |    /  \     |  _  \  |  |  /  |          
                  \  \/   | |  | |   /    \    | | | |  |  | /  /          
                 / \  \   | |__| |  /  /\  \   | |_| |  |  |/  /          
                |  |  |   |  __  | /  /__\  \  |    /   |      \           
                |  |  |   | |  | | |   __   |  |    \   |  |\   \          
                \     /   | |  | | |  |  |  |  | |\  \  |  | \   \       
                 \___/    |_|  |_| |__|  |__|  |_| \__\ |__|  \__/        
                                                                              
                      - O R C A' S   B I G   F R I E N D -                    
                                      &                                       
                       - I N T E G R A L  F E E D E R -                       
                                                                              
 v1 FN, 2020, v2 2021                                                         
------------------------------------------------------------------------------


Reading SHARK input file mPQ2_2e_1H_B3LYP_631Gd_opt.SHARKINP.tmp ... ok
----------------------
SHARK INTEGRAL PACKAGE
----------------------

Number of atoms                             ...     48
Number of basis functions                   ...    348
Number of shells                            ...    180
Maximum angular momentum                    ...      2
Integral batch strategy                     ... SHARK/LIBINT Hybrid
RI-J (if used) integral strategy            ... SPLIT-RIJ (Revised 2003 algorithm where possible)
Printlevel                                  ...      1
Contraction scheme used                     ... SEGMENTED contraction
Coulomb Range Separation                    ... NOT USED
Exchange Range Separation                   ... NOT USED
Finite Nucleus Model                        ... NOT USED
Auxiliary Coulomb fitting basis             ... AVAILABLE
   # of basis functions in Aux-J            ...   1326
   # of shells in Aux-J                     ...    450
   Maximum angular momentum in Aux-J        ...      4
Auxiliary J/K fitting basis                 ... NOT available
Auxiliary Correlation fitting basis         ... NOT available
Auxiliary 'external' fitting basis          ... NOT available
Integral threshold                          ...     2.500000e-11
Primitive cut-off                           ...     2.500000e-12
Primitive pair pre-selection threshold      ...     2.500000e-12

Calculating pre-screening integrals         ... done (  0.1 sec) Dimension = 180
Organizing shell pair data                  ... done (  0.1 sec)
Shell pair information
Total number of shell pairs                 ...     16290
Shell pairs after pre-screening             ...     11226
Total number of primitive shell pairs       ...     90198
Primitive shell pairs kept                  ...     34253
          la=0 lb=0:   4499 shell pairs
          la=1 lb=0:   3706 shell pairs
          la=1 lb=1:    764 shell pairs
          la=2 lb=0:   1481 shell pairs
          la=2 lb=1:    646 shell pairs
          la=2 lb=2:    130 shell pairs

Calculating one electron integrals          ... done (  0.0 sec)
Calculating RI/J V-Matrix + Cholesky decomp.... done (  0.2 sec)
Calculating Nuclear repulsion               ... done (  0.0 sec) ENN=   1654.635308883883 Eh

SHARK setup successfully completed in   0.6 seconds

Maximum memory used throughout the entire GTOINT-calculation: 21.9 MB
[1717918202.457549] [eu-a2p-240:84183:0]          mpool.c:38   UCX  WARN  object 0x365cd80 was not returned to mpool ucp_requests
[1717918202.457579] [eu-a2p-240:84183:0]          mpool.c:38   UCX  WARN  object 0x365cf40 was not returned to mpool ucp_requests
[1717918202.457586] [eu-a2p-240:84183:0]          mpool.c:38   UCX  WARN  object 0x365d100 was not returned to mpool ucp_requests
[1717918202.457592] [eu-a2p-240:84183:0]          mpool.c:38   UCX  WARN  object 0x365d2c0 was not returned to mpool ucp_requests
[1717918202.457597] [eu-a2p-240:84183:0]          mpool.c:38   UCX  WARN  object 0x365d480 was not returned to mpool ucp_requests
[1717918202.457602] [eu-a2p-240:84183:0]          mpool.c:38   UCX  WARN  object 0x365d640 was not returned to mpool ucp_requests
[1717918202.457607] [eu-a2p-240:84183:0]          mpool.c:38   UCX  WARN  object 0x365d800 was not returned to mpool ucp_requests
[1717918202.457612] [eu-a2p-240:84183:0]          mpool.c:38   UCX  WARN  object 0x365d9c0 was not returned to mpool ucp_requests
[1717918202.457617] [eu-a2p-240:84183:0]          mpool.c:38   UCX  WARN  object 0x365db80 was not returned to mpool ucp_requests
[1717918202.457622] [eu-a2p-240:84183:0]          mpool.c:38   UCX  WARN  object 0x365dd40 was not returned to mpool ucp_requests
[1717918202.497831] [eu-a2p-240:84178:0]          mpool.c:38   UCX  WARN  object 0x3267cc0 was not returned to mpool ucp_requests
[1717918202.497862] [eu-a2p-240:84178:0]          mpool.c:38   UCX  WARN  object 0x3267e80 was not returned to mpool ucp_requests
[1717918202.497869] [eu-a2p-240:84178:0]          mpool.c:38   UCX  WARN  object 0x3268040 was not returned to mpool ucp_requests
[1717918202.497874] [eu-a2p-240:84178:0]          mpool.c:38   UCX  WARN  object 0x32683c0 was not returned to mpool ucp_requests
[1717918202.497879] [eu-a2p-240:84178:0]          mpool.c:38   UCX  WARN  object 0x3268580 was not returned to mpool ucp_requests
[1717918202.514120] [eu-a2p-240:84181:0]          mpool.c:38   UCX  WARN  object 0x3b79d80 was not returned to mpool ucp_requests
[1717918202.514163] [eu-a2p-240:84181:0]          mpool.c:38   UCX  WARN  object 0x3b79f40 was not returned to mpool ucp_requests
[1717918202.514171] [eu-a2p-240:84181:0]          mpool.c:38   UCX  WARN  object 0x3b7a100 was not returned to mpool ucp_requests
[1717918202.514177] [eu-a2p-240:84181:0]          mpool.c:38   UCX  WARN  object 0x3b7a2c0 was not returned to mpool ucp_requests
[1717918202.514183] [eu-a2p-240:84181:0]          mpool.c:38   UCX  WARN  object 0x3b7a480 was not returned to mpool ucp_requests
[1717918202.514189] [eu-a2p-240:84181:0]          mpool.c:38   UCX  WARN  object 0x3b7a640 was not returned to mpool ucp_requests
[1717918202.514194] [eu-a2p-240:84181:0]          mpool.c:38   UCX  WARN  object 0x3b7a800 was not returned to mpool ucp_requests
[1717918202.514200] [eu-a2p-240:84181:0]          mpool.c:38   UCX  WARN  object 0x3b7a9c0 was not returned to mpool ucp_requests
[1717918202.514206] [eu-a2p-240:84181:0]          mpool.c:38   UCX  WARN  object 0x3b7ab80 was not returned to mpool ucp_requests
[1717918202.514211] [eu-a2p-240:84181:0]          mpool.c:38   UCX  WARN  object 0x3b7ad40 was not returned to mpool ucp_requests
[1717918202.514446] [eu-a2p-240:84182:0]          mpool.c:38   UCX  WARN  object 0x37d4d80 was not returned to mpool ucp_requests
[1717918202.514479] [eu-a2p-240:84182:0]          mpool.c:38   UCX  WARN  object 0x37d4f40 was not returned to mpool ucp_requests
[1717918202.514487] [eu-a2p-240:84182:0]          mpool.c:38   UCX  WARN  object 0x37d5100 was not returned to mpool ucp_requests
[1717918202.514493] [eu-a2p-240:84182:0]          mpool.c:38   UCX  WARN  object 0x37d52c0 was not returned to mpool ucp_requests
[1717918202.514502] [eu-a2p-240:84182:0]          mpool.c:38   UCX  WARN  object 0x37d5480 was not returned to mpool ucp_requests
[1717918202.514508] [eu-a2p-240:84182:0]          mpool.c:38   UCX  WARN  object 0x37d5640 was not returned to mpool ucp_requests
[1717918202.514513] [eu-a2p-240:84182:0]          mpool.c:38   UCX  WARN  object 0x37d5800 was not returned to mpool ucp_requests
[1717918202.514519] [eu-a2p-240:84182:0]          mpool.c:38   UCX  WARN  object 0x37d59c0 was not returned to mpool ucp_requests
[1717918202.514524] [eu-a2p-240:84182:0]          mpool.c:38   UCX  WARN  object 0x37d5b80 was not returned to mpool ucp_requests
[1717918202.514530] [eu-a2p-240:84182:0]          mpool.c:38   UCX  WARN  object 0x37d5d40 was not returned to mpool ucp_requests
[1717918202.517746] [eu-a2p-240:84179:0]          mpool.c:38   UCX  WARN  object 0x4509a00 was not returned to mpool ucp_requests
[1717918202.517773] [eu-a2p-240:84179:0]          mpool.c:38   UCX  WARN  object 0x4509bc0 was not returned to mpool ucp_requests
[1717918202.517780] [eu-a2p-240:84179:0]          mpool.c:38   UCX  WARN  object 0x4509d80 was not returned to mpool ucp_requests
[1717918202.517786] [eu-a2p-240:84179:0]          mpool.c:38   UCX  WARN  object 0x4509f40 was not returned to mpool ucp_requests
[1717918202.517791] [eu-a2p-240:84179:0]          mpool.c:38   UCX  WARN  object 0x450a100 was not returned to mpool ucp_requests
[1717918202.517796] [eu-a2p-240:84179:0]          mpool.c:38   UCX  WARN  object 0x450a2c0 was not returned to mpool ucp_requests
[1717918202.517801] [eu-a2p-240:84179:0]          mpool.c:38   UCX  WARN  object 0x450a480 was not returned to mpool ucp_requests
[1717918202.517806] [eu-a2p-240:84179:0]          mpool.c:38   UCX  WARN  object 0x450a640 was not returned to mpool ucp_requests
[1717918202.517812] [eu-a2p-240:84179:0]          mpool.c:38   UCX  WARN  object 0x450a800 was not returned to mpool ucp_requests
[1717918202.517817] [eu-a2p-240:84179:0]          mpool.c:38   UCX  WARN  object 0x450a9c0 was not returned to mpool ucp_requests
[1717918202.517822] [eu-a2p-240:84179:0]          mpool.c:38   UCX  WARN  object 0x450ab80 was not returned to mpool ucp_requests
[1717918202.517827] [eu-a2p-240:84179:0]          mpool.c:38   UCX  WARN  object 0x450ad40 was not returned to mpool ucp_requests
[1717918202.518717] [eu-a2p-240:84184:0]          mpool.c:38   UCX  WARN  object 0x396bd80 was not returned to mpool ucp_requests
[1717918202.518742] [eu-a2p-240:84184:0]          mpool.c:38   UCX  WARN  object 0x396bf40 was not returned to mpool ucp_requests
[1717918202.518749] [eu-a2p-240:84184:0]          mpool.c:38   UCX  WARN  object 0x396c100 was not returned to mpool ucp_requests
[1717918202.518754] [eu-a2p-240:84184:0]          mpool.c:38   UCX  WARN  object 0x396c2c0 was not returned to mpool ucp_requests
[1717918202.518759] [eu-a2p-240:84184:0]          mpool.c:38   UCX  WARN  object 0x396c480 was not returned to mpool ucp_requests
[1717918202.518763] [eu-a2p-240:84184:0]          mpool.c:38   UCX  WARN  object 0x396c640 was not returned to mpool ucp_requests
[1717918202.518768] [eu-a2p-240:84184:0]          mpool.c:38   UCX  WARN  object 0x396c800 was not returned to mpool ucp_requests
[1717918202.518773] [eu-a2p-240:84184:0]          mpool.c:38   UCX  WARN  object 0x396c9c0 was not returned to mpool ucp_requests
[1717918202.518777] [eu-a2p-240:84184:0]          mpool.c:38   UCX  WARN  object 0x396cb80 was not returned to mpool ucp_requests
[1717918202.518782] [eu-a2p-240:84184:0]          mpool.c:38   UCX  WARN  object 0x396cd40 was not returned to mpool ucp_requests
[1717918202.521844] [eu-a2p-240:84180:0]          mpool.c:38   UCX  WARN  object 0x444a080 was not returned to mpool ucp_requests
[1717918202.521871] [eu-a2p-240:84180:0]          mpool.c:38   UCX  WARN  object 0x444a240 was not returned to mpool ucp_requests
[1717918202.521877] [eu-a2p-240:84180:0]          mpool.c:38   UCX  WARN  object 0x444a400 was not returned to mpool ucp_requests
[1717918202.521882] [eu-a2p-240:84180:0]          mpool.c:38   UCX  WARN  object 0x444a5c0 was not returned to mpool ucp_requests
[1717918202.521887] [eu-a2p-240:84180:0]          mpool.c:38   UCX  WARN  object 0x444a780 was not returned to mpool ucp_requests
[1717918202.521891] [eu-a2p-240:84180:0]          mpool.c:38   UCX  WARN  object 0x444a940 was not returned to mpool ucp_requests
[1717918202.521896] [eu-a2p-240:84180:0]          mpool.c:38   UCX  WARN  object 0x444ab00 was not returned to mpool ucp_requests
[1717918202.521901] [eu-a2p-240:84180:0]          mpool.c:38   UCX  WARN  object 0x444acc0 was not returned to mpool ucp_requests
[1717918202.521906] [eu-a2p-240:84180:0]          mpool.c:38   UCX  WARN  object 0x444ae80 was not returned to mpool ucp_requests
[1717918202.521910] [eu-a2p-240:84180:0]          mpool.c:38   UCX  WARN  object 0x444b040 was not returned to mpool ucp_requests
[1717918202.521915] [eu-a2p-240:84180:0]          mpool.c:38   UCX  WARN  object 0x444b200 was not returned to mpool ucp_requests
[1717918202.521920] [eu-a2p-240:84180:0]          mpool.c:38   UCX  WARN  object 0x444b3c0 was not returned to mpool ucp_requests


           ************************************************************
           *        Program running with 8 parallel MPI-processes     *
           *              working on a common directory               *
           ************************************************************

Diagonalization of the overlap matrix:
Smallest eigenvalue                        ... 3.555e-04
Time for diagonalization                   ...    0.027 sec
Threshold for overlap eigenvalues          ... 1.000e-08
Number of eigenvalues below threshold      ... 0
Time for construction of square roots      ...    0.014 sec
Total time needed                          ...    0.042 sec

-------------------
DFT GRID GENERATION
-------------------

General Integration Accuracy     IntAcc      ... 4.959
Radial Grid Type                 RadialGrid  ... OptM3 with GC (2021)
Angular Grid (max. ang.)         AngularGrid ... 6 (Lebedev-590)
Angular grid pruning method      GridPruning ... 4 (adaptive)
Weight generation scheme         WeightScheme... Becke
Basis function cutoff            BFCut       ... 1.0000e-11
Integration weight cutoff        WCut        ... 1.0000e-14
Angular grids for H and He will be reduced by one unit
Partially contracted basis set               ... off
Rotationally invariant grid construction     ... off

Total number of grid points                  ...   527244
Total number of batches                      ...     8261
Average number of points per batch           ...       63
Average number of grid points per atom       ...    10984
Time for grid setup =    6.417 sec

--------------------
COSX GRID GENERATION
--------------------

GRIDX 1
-------
General Integration Accuracy     IntAcc      ... 4.020
Radial Grid Type                 RadialGrid  ... OptM3 with GC (2021)
Angular Grid (max. ang.)         AngularGrid ... 2 (Lebedev-110)
Angular grid pruning method      GridPruning ... 4 (adaptive)
Weight generation scheme         WeightScheme... Becke
Basis function cutoff            BFCut       ... 1.0000e-11
Integration weight cutoff        WCut        ... 1.0000e-14
Angular grids for H and He will be reduced by one unit
Partially contracted basis set               ... on
Rotationally invariant grid construction     ... off

Total number of grid points                  ...    56514
Total number of batches                      ...      909
Average number of points per batch           ...       62
Average number of grid points per atom       ...     1177
UseSFitting                                  ... on

GRIDX 2
-------
General Integration Accuracy     IntAcc      ... 4.338
Radial Grid Type                 RadialGrid  ... OptM3 with GC (2021)
Angular Grid (max. ang.)         AngularGrid ... 3 (Lebedev-194)
Angular grid pruning method      GridPruning ... 4 (adaptive)
Weight generation scheme         WeightScheme... Becke
Basis function cutoff            BFCut       ... 1.0000e-11
Integration weight cutoff        WCut        ... 1.0000e-14
Angular grids for H and He will be reduced by one unit
Partially contracted basis set               ... on
Rotationally invariant grid construction     ... off

Total number of grid points                  ...   122925
Total number of batches                      ...     1945
Average number of points per batch           ...       63
Average number of grid points per atom       ...     2561
UseSFitting                                  ... on

GRIDX 3
-------
General Integration Accuracy     IntAcc      ... 4.871
Radial Grid Type                 RadialGrid  ... OptM3 with GC (2021)
Angular Grid (max. ang.)         AngularGrid ... 4 (Lebedev-302)
Angular grid pruning method      GridPruning ... 4 (adaptive)
Weight generation scheme         WeightScheme... Becke
Basis function cutoff            BFCut       ... 1.0000e-11
Integration weight cutoff        WCut        ... 1.0000e-14
Angular grids for H and He will be reduced by one unit
Partially contracted basis set               ... on
Rotationally invariant grid construction     ... off

Total number of grid points                  ...   236372
Total number of batches                      ...     3721
Average number of points per batch           ...       63
Average number of grid points per atom       ...     4924
UseSFitting                                  ... on

Time for X-Grid setup             =    2.807 sec


--------------------
CPCM SOLVATION MODEL
--------------------
CPCM parameters:
  Epsilon                                         ...      80.4000
  Refrac                                          ...       1.3300
  Rsolv                                           ...       1.3000
  Surface type                                    ... GAUSSIAN VDW
  Epsilon function type                           ...         CPCM
Radii:
 Radius for C  used is    3.8550 Bohr (=   2.0400 Ang.)
 Radius for O  used is    3.4469 Bohr (=   1.8240 Ang.)
 Radius for H  used is    2.4944 Bohr (=   1.3200 Ang.)
Calculating surface                               ...        done! (  0.0s)
GEPOL surface points                              ...         2539
GEPOL Volume                                      ...    2608.8298
GEPOL Surface-area                                ...    1344.1326
Calculating surface distance matrix               ...        done! (  0.0s)
Performing Cholesky decomposition & store         ...        done! (  0.3s)
Overall time for CPCM initialization              ...                 0.3s
--------------
SCF ITERATIONS
--------------
ITER       Energy         Delta-E        Max-DP      RMS-DP      [F,P]     Damp
               ***  Starting incremental Fock matrix formation  ***
  0   -890.2220456052   0.000000000000 0.00536903  0.00006859  0.0210252 0.7000
                      *** Initiating the SOSCF procedure ***
                      *** Re-Reading the Fockian *** 
                      *** Removing any level shift *** 
ITER      Energy       Delta-E        Grad      Rot      Max-DP    RMS-DP
  1   -890.22297881  -0.0009332091  0.001508  0.001508  0.015936  0.000220
               *** Restarting incremental Fock matrix formation ***
  2   -890.22556566  -0.0025868469  0.000893  0.001589  0.004561  0.000068
  3   -890.22564850  -0.0000828391  0.000133  0.000497  0.000869  0.000019
  4   -890.22564775   0.0000007460  0.000208  0.000305  0.000597  0.000009
  5   -890.22565080  -0.0000030435  0.000027  0.000123  0.000215  0.000003
  6   -890.22565074   0.0000000625  0.000045  0.000084  0.000132  0.000002
  7   -890.22565086  -0.0000001282  0.000004  0.000012  0.000024  0.000001
  8   -890.22565086   0.0000000032  0.000005  0.000007  0.000014  0.000000
                  ***Gradient check signals convergence***
              ***Rediagonalizing the Fockian in SOSCF/NRSCF***

               *****************************************************
               *                     SUCCESS                       *
               *           SCF CONVERGED AFTER   9 CYCLES          *
               *****************************************************

Old exchange energy                            =    -24.982006771 Eh
New exchange energy                            =    -24.982008937 Eh
Exchange energy change after final integration =     -0.000002166 Eh
Total energy after final integration           =   -890.225653029 Eh
Final COS-X integration done in                =    12.749 sec
Total Energy       :         -890.22565303 Eh          -24224.27156 eV
  Last Energy change         ...   -3.0687e-09  Tolerance :   1.0000e-08
  Last MAX-Density change    ...    7.1054e-15  Tolerance :   1.0000e-07
             **** THE GBW FILE WAS UPDATED (mPQ2_2e_1H_B3LYP_631Gd_opt.gbw) ****
             **** DENSITY mPQ2_2e_1H_B3LYP_631Gd_opt.scfp WAS UPDATED ****
             **** ENERGY FILE WAS UPDATED (mPQ2_2e_1H_B3LYP_631Gd_opt.en.tmp) ****
             **** THE GBW FILE WAS UPDATED (mPQ2_2e_1H_B3LYP_631Gd_opt.gbw) ****
             **** DENSITY mPQ2_2e_1H_B3LYP_631Gd_opt.scfp WAS UPDATED ****
Total SCF time: 0 days 0 hours 1 min 26 sec 

Maximum memory used throughout the entire SCF-calculation: 178.4 MB

-------------------------   --------------------
FINAL SINGLE POINT ENERGY      -890.225653029011
-------------------------   --------------------


           ************************************************************
           *        Program running with 8 parallel MPI-processes     *
           *              working on a common directory               *
           ************************************************************
------------------------------------------------------------------------------
                         ORCA SCF GRADIENT CALCULATION
------------------------------------------------------------------------------

 ... reading COSX grid (gridx3)
Gradient of the Kohn-Sham DFT energy:
Kohn-Sham wavefunction type      ... RKS
Hartree-Fock exchange scaling    ...    0.200
Number of operators              ...    1
Number of atoms                  ...   48
Basis set dimensions             ...  348
Integral neglect threshold       ... 2.5e-11
Integral primitive cutoff        ... 2.5e-12
SHARK Integral package           ... ON

Nuc. rep. gradient       (SHARK) ... done (  0.0 sec)
HCore & Overlap gradient (SHARK) ... done (  0.4 sec)
RI-J gradient            (SHARK) ... done (  1.5 sec)
COSX-gradient                    ... done ( 16.0 sec)
Exchange-correlation gradient    ... done

------------------
CARTESIAN GRADIENT
------------------

   1   C   :   -0.000295903    0.000028563    0.000033512
   2   C   :   -0.000016386    0.000322983    0.000079615
   3   C   :   -0.000200287   -0.000372738    0.000232288
   4   C   :   -0.000074496   -0.000098252    0.000014368
   5   C   :    0.000411251   -0.000313346   -0.000002490
   6   C   :   -0.000264035    0.000653448    0.000508028
   7   C   :    0.000012376   -0.000562054   -0.000550542
   8   C   :    0.000075368    0.000057706   -0.000235118
   9   C   :   -0.000290214   -0.000271526    0.000150346
  10   C   :    0.000042853    0.000353979    0.000057016
  11   C   :    0.000443506    0.000900424    0.000115124
  12   C   :   -0.000063416   -0.000026939   -0.000349051
  13   C   :    0.000481066   -0.000352599   -0.000059933
  14   O   :   -0.000119524    0.000062939    0.000197329
  15   O   :   -0.000228570    0.000407236   -0.000000689
  16   H   :   -0.000046546    0.000104574   -0.000102986
  17   H   :    0.000417187    0.000068945   -0.000011086
  18   H   :    0.000033209   -0.000079140   -0.000040876
  19   H   :    0.000153177    0.000121412    0.000043270
  20   H   :   -0.000172488   -0.000016768   -0.000001809
  21   H   :    0.000036401    0.000033519   -0.000202864
  22   H   :    0.000143627    0.000238040    0.000059778
  23   H   :   -0.000125762   -0.000155364   -0.000064614
  24   H   :    0.000023387   -0.000255816    0.000005735
  25   H   :    0.000043315    0.000005776    0.000151892
  26   H   :    0.000034830   -0.000227691   -0.000097424
  27   H   :   -0.000114695   -0.000065174    0.000065961
  28   H   :    0.000025739    0.000440672    0.000171438
  29   C   :   -0.000198220    0.000107199    0.000230072
  30   H   :    0.000140805   -0.000118926   -0.000125972
  31   H   :    0.000169973   -0.000018970   -0.000104179
  32   H   :   -0.000070314   -0.000197284    0.000184669
  33   H   :   -0.000195776   -0.000434783    0.000056647
  34   C   :   -0.001176383   -0.000139792    0.000698089
  35   H   :    0.000263618   -0.000090286   -0.000186639
  36   H   :    0.000492847   -0.000072721   -0.000655901
  37   C   :    0.001090612   -0.000433713   -0.000261916
  38   H   :   -0.000351092    0.000100239    0.000116932
  39   C   :   -0.000324778    0.000262647   -0.000061853
  40   C   :    0.000079505   -0.000096238    0.000030504
  41   H   :   -0.000047649    0.000158869    0.000042042
  42   H   :   -0.000084103    0.000037539   -0.000056871
  43   H   :   -0.000101895   -0.000122647   -0.000008158
  44   C   :    0.000021303   -0.000071304   -0.000054519
  45   H   :    0.000103463   -0.000087142    0.000071293
  46   H   :   -0.000017215    0.000195495   -0.000003730
  47   H   :   -0.000125196   -0.000021859    0.000015139
  48   H   :   -0.000037708   -0.000007432   -0.000164295

Difference to translation invariance:
           :   -0.0000032361   -0.0000482967   -0.0000724298

Difference to rotation invariance:
           :   -0.0001785006    0.0007160328   -0.0008284418

Norm of the cartesian gradient     ...    0.0032016703
RMS gradient                       ...    0.0002668059
MAX gradient                       ...    0.0011763832

-------
TIMINGS
-------

Total SCF gradient time            ...       27.946 sec

One electron gradient       ....       0.440 sec  (  1.6%)
RI-J Coulomb gradient       ....       1.550 sec  (  5.5%)
COSX gradient               ....      15.989 sec  ( 57.2%)
XC gradient                 ....       5.460 sec  ( 19.5%)
CPCM gradient               ....       1.337 sec  (  4.8%)
   A-Matrix (El+Nuc)        ....       0.516 sec  (  1.8%)
   Potential                ....       0.822 sec  (  2.9%)

Maximum memory used throughout the entire SCFGRAD-calculation: 116.4 MB
------------------------------------------------------------------------------
                         ORCA GEOMETRY RELAXATION STEP
------------------------------------------------------------------------------

Reading the OPT-File                    .... done
Getting information on internals        .... done
Copying old internal coords+grads       .... done
Making the new internal coordinates     .... (new redundants).... done
Validating the new internal coordinates .... (new redundants).... done
Calculating the B-matrix                .... done
Calculating the G,G- and P matrices     .... done
Transforming gradient to internals      .... done
Projecting the internal gradient        .... done
Number of atoms                         ....  48
Number of internal coordinates          .... 236
Current Energy                          ....  -890.225653029 Eh
Current gradient norm                   ....     0.003201670 Eh/bohr
Maximum allowed component of the step   ....  0.300
Current trust radius                    ....  0.300
Updating the Hessian (BFGS)             .... done
Forming the augmented Hessian           .... done
Diagonalizing the augmented Hessian     .... done
Last element of RFO vector              ....  0.968223883
Lowest eigenvalues of augmented Hessian:
 -0.000110586  0.000560143  0.003443710  0.005717480  0.010919090
Length of the computed step             ....  0.258292543
The final length of the internal step   ....  0.258292543
Converting the step to cartesian space:
 Initial RMS(Int)=    0.0168134125
Transforming coordinates:
 Iter   0:  RMS(Cart)=    0.0327329823 RMS(Int)=    0.0167986991
 Iter   1:  RMS(Cart)=    0.0011346656 RMS(Int)=    0.0008522348
 Iter   2:  RMS(Cart)=    0.0000968535 RMS(Int)=    0.0000566091
 Iter   3:  RMS(Cart)=    0.0000084272 RMS(Int)=    0.0000063118
 Iter   4:  RMS(Cart)=    0.0000007354 RMS(Int)=    0.0000004365
 Iter   5:  RMS(Cart)=    0.0000000645 RMS(Int)=    0.0000000480
done
Storing new coordinates                 .... done

                                .--------------------.
          ----------------------|Geometry convergence|-------------------------
          Item                value                   Tolerance       Converged
          ---------------------------------------------------------------------
          Energy change      -0.0000879810            0.0000002000      NO
          RMS gradient        0.0001847702            0.0000080000      NO
          MAX gradient        0.0008972777            0.0000300000      NO
          RMS step            0.0168134125            0.0001000000      NO
          MAX step            0.0943586187            0.0002000000      NO
          ........................................................
          Max(Bonds)      0.0016      Max(Angles)    0.34
          Max(Dihed)        5.41      Max(Improp)    0.00
          ---------------------------------------------------------------------

The optimization has not yet converged - more geometry cycles are needed


    ---------------------------------------------------------------------------
                         Redundant Internal Coordinates
                            (Angstroem and degrees)

        Definition                    Value    dE/dq     Step     New-Value
    ----------------------------------------------------------------------------
     1. B(C   1,C   0)                1.5181  0.000090 -0.0000    1.5180   
     2. B(C   2,C   1)                1.4055 -0.000005  0.0001    1.4056   
     3. B(C   3,C   2)                1.5120  0.000069 -0.0002    1.5118   
     4. B(C   4,C   2)                1.4400 -0.000179 -0.0005    1.4394   
     5. B(C   5,C   4)                1.4425 -0.000082  0.0002    1.4426   
     6. B(C   6,C   5)                1.5253  0.000452 -0.0008    1.5245   
     7. B(C   7,C   6)                1.5156  0.000076 -0.0001    1.5155   
     8. B(C   8,C   7)                1.3458  0.000209 -0.0002    1.3456   
     9. B(C   9,C   8)                1.5152  0.000077 -0.0004    1.5148   
    10. B(C  10,C   8)                1.5209  0.000210 -0.0000    1.5209   
    11. B(C  11,C   5)                1.4077  0.000235 -0.0005    1.4072   
    12. B(C  12,C  11)                1.4068  0.000216  0.0006    1.4074   
    13. B(C  12,C   1)                1.4058  0.000319 -0.0003    1.4055   
    14. B(O  13,C  12)                1.4030 -0.000126  0.0010    1.4040   
    15. B(O  14,C   4)                1.2976  0.000339 -0.0003    1.2974   
    16. B(H  15,C   0)                1.0959  0.000053  0.0008    1.0967   
    17. B(H  16,C   0)                1.1007  0.000315 -0.0007    1.0999   
    18. B(H  17,C   0)                1.0928  0.000034 -0.0005    1.0924   
    19. B(H  18,C   3)                1.0937  0.000195 -0.0002    1.0935   
    20. B(H  19,C   3)                1.1005  0.000154 -0.0002    1.1003   
    21. B(H  20,C   3)                1.1001  0.000201 -0.0002    1.0999   
    22. B(H  21,C   6)                1.1018 -0.000131  0.0003    1.1021   
    23. B(H  22,C   6)                1.0922  0.000012 -0.0001    1.0921   
    24. B(H  23,C   7)                1.0926  0.000164 -0.0003    1.0923   
    25. B(H  24,C   9)                1.0961  0.000122 -0.0001    1.0960   
    26. B(H  25,C   9)                1.1008  0.000182 -0.0002    1.1005   
    27. B(H  26,C   9)                1.0980  0.000068 -0.0000    1.0980   
    28. B(H  27,C  10)                1.0965 -0.000125  0.0001    1.0966   
    29. B(C  28,C  11)                1.5194  0.000228 -0.0005    1.5189   
    30. B(H  29,C  28)                1.0923  0.000072  0.0002    1.0925   
    31. B(H  30,C  28)                1.0987  0.000185 -0.0007    1.0980   
    32. B(H  31,C  28)                1.1020  0.000260 -0.0004    1.1015   
    33. B(H  32,C  10)                1.0997  0.000365 -0.0006    1.0992   
    34. B(C  33,C  10)                1.5580 -0.000435  0.0016    1.5596   
    35. B(H  34,C  33)                1.0966 -0.000050  0.0000    1.0967   
    36. B(H  35,C  33)                1.0996  0.000403 -0.0003    1.0993   
    37. B(C  36,C  33)                1.5054 -0.000273  0.0002    1.5056   
    38. B(H  37,C  36)                1.0916 -0.000137  0.0001    1.0917   
    39. B(C  38,C  36)                1.3457  0.000534 -0.0003    1.3454   
    40. B(C  39,C  38)                1.5111  0.000098  0.0000    1.5111   
    41. B(H  40,C  39)                1.0999  0.000168 -0.0002    1.0997   
    42. B(H  41,C  39)                1.0930  0.000025 -0.0000    1.0930   
    43. B(H  42,C  39)                1.0998  0.000154 -0.0002    1.0997   
    44. B(C  43,C  38)                1.5128  0.000031 -0.0000    1.5128   
    45. B(H  44,C  43)                1.0956  0.000142 -0.0002    1.0954   
    46. B(H  45,C  43)                1.1003  0.000186 -0.0002    1.1001   
    47. B(H  46,C  43)                1.1000  0.000119 -0.0001    1.0999   
    48. B(H  47,O  13)                0.9699 -0.000039  0.0002    0.9700   
    49. A(C   1,C   0,H  16)          112.33  0.000298   -0.05    112.28   
    50. A(H  15,C   0,H  17)          107.99  0.000117   -0.03    107.96   
    51. A(H  16,C   0,H  17)          107.10 -0.000159    0.27    107.36   
    52. A(C   1,C   0,H  17)          110.59 -0.000141    0.08    110.66   
    53. A(H  15,C   0,H  16)          106.70 -0.000061   -0.12    106.58   
    54. A(C   1,C   0,H  15)          111.88 -0.000060   -0.13    111.75   
    55. A(C   0,C   1,C  12)          119.07  0.000104    0.29    119.36   
    56. A(C   0,C   1,C   2)          122.14  0.000074   -0.34    121.80   
    57. A(C   2,C   1,C  12)          118.79 -0.000178    0.06    118.84   
    58. A(C   3,C   2,C   4)          115.62 -0.000371    0.20    115.82   
    59. A(C   1,C   2,C   4)          121.87  0.000256    0.00    121.87   
    60. A(C   1,C   2,C   3)          122.51  0.000115   -0.20    122.31   
    61. A(H  18,C   3,H  19)          108.08  0.000054   -0.03    108.05   
    62. A(H  18,C   3,H  20)          107.82 -0.000022    0.04    107.86   
    63. A(C   2,C   3,H  19)          111.43 -0.000056    0.02    111.45   
    64. A(C   2,C   3,H  18)          113.23  0.000059   -0.11    113.12   
    65. A(C   2,C   3,H  20)          110.72 -0.000058    0.07    110.79   
    66. A(H  19,C   3,H  20)          105.17  0.000023    0.02    105.19   
    67. A(C   5,C   4,O  14)          122.59  0.000358   -0.06    122.53   
    68. A(C   2,C   4,C   5)          117.08  0.000026   -0.03    117.05   
    69. A(C   2,C   4,O  14)          120.33 -0.000384    0.10    120.42   
    70. A(C   6,C   5,C  11)          122.03 -0.000289    0.05    122.08   
    71. A(C   4,C   5,C  11)          120.95 -0.000075    0.03    120.98   
    72. A(C   4,C   5,C   6)          117.02  0.000364   -0.08    116.94   
    73. A(C   5,C   6,C   7)          113.06 -0.000608    0.12    113.19   
    74. A(C   7,C   6,H  22)          110.63  0.000001   -0.00    110.63   
    75. A(C   5,C   6,H  22)          107.06  0.000307   -0.07    106.99   
    76. A(C   5,C   6,H  21)          110.25  0.000003    0.01    110.26   
    77. A(H  21,C   6,H  22)          107.26 -0.000090   -0.04    107.22   
    78. A(C   7,C   6,H  21)          108.42  0.000403   -0.02    108.40   
    79. A(C   8,C   7,H  23)          116.66 -0.000114    0.12    116.78   
    80. A(C   6,C   7,H  23)          114.25 -0.000030    0.04    114.29   
    81. A(C   6,C   7,C   8)          129.10  0.000144   -0.17    128.93   
    82. A(C   9,C   8,C  10)          115.41  0.000165    0.01    115.42   
    83. A(C   7,C   8,C  10)          124.39 -0.000053   -0.04    124.36   
    84. A(C   7,C   8,C   9)          120.17 -0.000113    0.04    120.21   
    85. A(H  25,C   9,H  26)          106.20 -0.000002   -0.04    106.16   
    86. A(H  24,C   9,H  26)          108.21 -0.000095   -0.02    108.19   
    87. A(C   8,C   9,H  26)          111.64  0.000197   -0.01    111.63   
    88. A(H  24,C   9,H  25)          107.93 -0.000029    0.04    107.97   
    89. A(C   8,C   9,H  25)          110.78 -0.000080    0.03    110.81   
    90. A(C   8,C   9,H  24)          111.84  0.000001   -0.01    111.83   
    91. A(H  32,C  10,C  33)          108.59  0.000086   -0.01    108.57   
    92. A(C   8,C  10,C  33)          115.85  0.000897   -0.26    115.59   
    93. A(H  27,C  10,H  32)          106.58  0.000220   -0.02    106.56   
    94. A(C   8,C  10,H  32)          108.51 -0.000550    0.08    108.59   
    95. A(H  27,C  10,C  33)          106.77 -0.000689    0.20    106.97   
    96. A(C   8,C  10,H  27)          110.17  0.000003    0.03    110.19   
    97. A(C  12,C  11,C  28)          117.74 -0.000278    0.08    117.82   
    98. A(C   5,C  11,C  28)          122.75  0.000230   -0.10    122.65   
    99. A(C   5,C  11,C  12)          119.51  0.000048    0.02    119.53   
   100. A(C  11,C  12,O  13)          120.51 -0.000023   -0.14    120.38   
   101. A(C   1,C  12,O  13)          117.72  0.000102    0.21    117.92   
   102. A(C   1,C  12,C  11)          121.75 -0.000078   -0.08    121.67   
   103. A(C  12,O  13,H  47)          108.38 -0.000186    0.03    108.41   
   104. A(H  30,C  28,H  31)          106.62  0.000004   -0.01    106.60   
   105. A(H  29,C  28,H  31)          106.70 -0.000065    0.00    106.70   
   106. A(C  11,C  28,H  31)          112.46  0.000158   -0.02    112.44   
   107. A(H  29,C  28,H  30)          107.25 -0.000131    0.13    107.38   
   108. A(C  11,C  28,H  30)          111.12 -0.000119   -0.04    111.08   
   109. A(C  11,C  28,H  29)          112.34  0.000138   -0.05    112.29   
   110. A(H  34,C  33,H  35)          106.61 -0.000055    0.16    106.77   
   111. A(C  10,C  33,H  35)          106.85 -0.000613    0.15    107.00   
   112. A(C  10,C  33,H  34)          107.29 -0.000260    0.04    107.34   
   113. A(H  35,C  33,C  36)          109.30  0.000359   -0.14    109.16   
   114. A(H  34,C  33,C  36)          110.90  0.000034    0.02    110.92   
   115. A(C  10,C  33,C  36)          115.46  0.000470   -0.21    115.25   
   116. A(H  37,C  36,C  38)          116.60 -0.000261    0.03    116.63   
   117. A(C  33,C  36,C  38)          128.59 -0.000218    0.08    128.67   
   118. A(C  33,C  36,H  37)          114.81  0.000478   -0.11    114.69   
   119. A(C  39,C  38,C  43)          114.20 -0.000183    0.03    114.23   
   120. A(C  36,C  38,C  43)          120.74 -0.000126    0.03    120.77   
   121. A(C  36,C  38,C  39)          125.06  0.000309   -0.06    124.99   
   122. A(H  41,C  39,H  42)          107.85 -0.000063    0.01    107.86   
   123. A(H  40,C  39,H  42)          106.23  0.000025   -0.01    106.22   
   124. A(C  38,C  39,H  42)          110.43 -0.000040    0.02    110.44   
   125. A(H  40,C  39,H  41)          108.00 -0.000045    0.00    108.01   
   126. A(C  38,C  39,H  41)          113.42  0.000159   -0.04    113.38   
   127. A(C  38,C  39,H  40)          110.61 -0.000045    0.02    110.62   
   128. A(H  45,C  43,H  46)          106.24  0.000011   -0.00    106.24   
   129. A(H  44,C  43,H  46)          108.18  0.000012   -0.01    108.17   
   130. A(C  38,C  43,H  46)          111.12  0.000027   -0.01    111.11   
   131. A(H  44,C  43,H  45)          108.15  0.000050   -0.01    108.14   
   132. A(C  38,C  43,H  45)          111.01 -0.000074    0.02    111.03   
   133. A(C  38,C  43,H  44)          111.91 -0.000022    0.01    111.91   
   134. D(C   2,C   1,C   0,H  16)    -77.13 -0.000149    5.28    -71.86   
   135. D(C   2,C   1,C   0,H  17)    163.28 -0.000049    4.92    168.19   
   136. D(C  12,C   1,C   0,H  16)    102.68 -0.000152    5.41    108.08   
   137. D(C  12,C   1,C   0,H  15)   -137.34 -0.000064    5.12   -132.22   
   138. D(C  12,C   1,C   0,H  17)    -16.92 -0.000052    5.05    -11.87   
   139. D(C   2,C   1,C   0,H  15)     42.85 -0.000061    4.99     47.84   
   140. D(C   4,C   2,C   1,C  12)      1.89 -0.000011    0.00      1.89   
   141. D(C   3,C   2,C   1,C  12)   -177.75  0.000026   -0.27   -178.03   
   142. D(C   3,C   2,C   1,C   0)      2.05  0.000023   -0.14      1.91   
   143. D(C   4,C   2,C   1,C   0)   -178.30 -0.000013    0.13   -178.17   
   144. D(H  19,C   3,C   2,C   4)     59.89 -0.000040   -0.07     59.82   
   145. D(H  20,C   3,C   2,C   1)    122.86 -0.000029    0.11    122.98   
   146. D(H  19,C   3,C   2,C   1)   -120.45 -0.000072    0.19   -120.26   
   147. D(H  20,C   3,C   2,C   4)    -56.80  0.000003   -0.15    -56.95   
   148. D(H  18,C   3,C   2,C   4)   -178.03  0.000032   -0.17   -178.20   
   149. D(H  18,C   3,C   2,C   1)      1.64 -0.000000    0.09      1.72   
   150. D(O  14,C   4,C   2,C   3)     -0.65 -0.000086    0.24     -0.41   
   151. D(O  14,C   4,C   2,C   1)    179.68 -0.000054   -0.02    179.67   
   152. D(C   5,C   4,C   2,C   3)    178.82 -0.000019    0.19    179.01   
   153. D(C   5,C   4,C   2,C   1)     -0.84  0.000013   -0.07     -0.91   
   154. D(C  11,C   5,C   4,C   2)     -1.29 -0.000023    0.08     -1.21   
   155. D(C  11,C   5,C   4,O  14)    178.17  0.000041    0.03    178.20   
   156. D(C   6,C   5,C   4,O  14)     -1.64  0.000063   -0.06     -1.70   
   157. D(C   6,C   5,C   4,C   2)    178.90 -0.000001   -0.00    178.90   
   158. D(H  22,C   6,C   5,C  11)   -162.56 -0.000062   -0.11   -162.67   
   159. D(H  22,C   6,C   5,C   4)     17.24 -0.000083   -0.02     17.22   
   160. D(H  21,C   6,C   5,C  11)    -46.20  0.000006   -0.19    -46.39   
   161. D(H  21,C   6,C   5,C   4)    133.61 -0.000015   -0.11    133.50   
   162. D(C   7,C   6,C   5,C  11)     75.34  0.000106   -0.13     75.21   
   163. D(C   7,C   6,C   5,C   4)   -104.85  0.000085   -0.05   -104.90   
   164. D(C   8,C   7,C   6,C   5)    121.08 -0.000093    0.50    121.58   
   165. D(H  23,C   7,C   6,H  22)   -178.66 -0.000011    0.33   -178.33   
   166. D(H  23,C   7,C   6,H  21)     63.98 -0.000143    0.40     64.37   
   167. D(H  23,C   7,C   6,C   5)    -58.59 -0.000030    0.32    -58.27   
   168. D(C   8,C   7,C   6,H  22)      1.01 -0.000074    0.52      1.53   
   169. D(C   8,C   7,C   6,H  21)   -116.35 -0.000206    0.58   -115.77   
   170. D(C  10,C   8,C   7,H  23)   -179.34  0.000093   -0.37   -179.71   
   171. D(C  10,C   8,C   7,C   6)      0.99  0.000158   -0.56      0.44   
   172. D(C   9,C   8,C   7,H  23)     -1.32  0.000081   -0.01     -1.33   
   173. D(C   9,C   8,C   7,C   6)    179.01  0.000145   -0.19    178.82   
   174. D(H  26,C   9,C   8,C  10)    -54.42  0.000076   -1.07    -55.49   
   175. D(H  26,C   9,C   8,C   7)    127.38  0.000091   -1.40    125.99   
   176. D(H  25,C   9,C   8,C  10)     63.72  0.000148   -1.10     62.61   
   177. D(H  25,C   9,C   8,C   7)   -114.48  0.000163   -1.43   -115.91   
   178. D(H  24,C   9,C   8,C  10)   -175.84  0.000057   -1.03   -176.87   
   179. D(H  24,C   9,C   8,C   7)      5.97  0.000073   -1.36      4.61   
   180. D(C  33,C  10,C   8,C   9)     92.75  0.000195    0.35     93.10   
   181. D(C  33,C  10,C   8,C   7)    -89.14  0.000178    0.70    -88.44   
   182. D(H  32,C  10,C   8,C   9)    -29.63 -0.000118    0.49    -29.14   
   183. D(H  32,C  10,C   8,C   7)    148.47 -0.000135    0.84    149.31   
   184. D(H  27,C  10,C   8,C   9)   -145.96 -0.000067    0.45   -145.50   
   185. D(H  27,C  10,C   8,C   7)     32.15 -0.000084    0.80     32.95   
   186. D(C  28,C  11,C   5,C   6)      2.13 -0.000034    0.05      2.18   
   187. D(C  28,C  11,C   5,C   4)   -177.66 -0.000013   -0.04   -177.70   
   188. D(C  12,C  11,C   5,C   6)   -177.87  0.000004    0.06   -177.81   
   189. D(C  12,C  11,C   5,C   4)      2.33  0.000025   -0.02      2.30   
   190. D(C   1,C  12,C  11,C  28)    178.73  0.000015   -0.03    178.70   
   191. D(C   1,C  12,C  11,C   5)     -1.26 -0.000021   -0.05     -1.31   
   192. D(O  13,C  12,C   1,C   2)    177.55  0.000071   -0.21    177.35   
   193. D(O  13,C  12,C   1,C   0)     -2.26  0.000074   -0.33     -2.59   
   194. D(C  11,C  12,C   1,C   2)     -0.83  0.000018    0.06     -0.77   
   195. D(O  13,C  12,C  11,C   5)   -179.60 -0.000078    0.22   -179.38   
   196. D(C  11,C  12,C   1,C   0)    179.36  0.000020   -0.07    179.29   
   197. D(O  13,C  12,C  11,C  28)      0.39 -0.000042    0.24      0.63   
   198. D(H  47,O  13,C  12,C  11)    -30.02  0.000134   -3.94    -33.96   
   199. D(H  47,O  13,C  12,C   1)    151.58  0.000082   -3.68    147.90   
   200. D(H  31,C  28,C  11,C  12)     74.16 -0.000007    1.64     75.79   
   201. D(H  31,C  28,C  11,C   5)   -105.85  0.000031    1.65   -104.20   
   202. D(H  30,C  28,C  11,C  12)    -45.27 -0.000036    1.69    -43.58   
   203. D(H  30,C  28,C  11,C   5)    134.72  0.000002    1.71    136.43   
   204. D(H  29,C  28,C  11,C  12)   -165.44  0.000121    1.59   -163.85   
   205. D(H  29,C  28,C  11,C   5)     14.56  0.000159    1.60     16.16   
   206. D(C  36,C  33,C  10,H  32)     66.18 -0.000009    0.06     66.24   
   207. D(C  36,C  33,C  10,H  27)   -179.26 -0.000061    0.13   -179.12   
   208. D(C  36,C  33,C  10,C   8)    -56.16  0.000015    0.15    -56.01   
   209. D(H  35,C  33,C  10,H  32)   -172.03  0.000300   -0.14   -172.18   
   210. D(H  35,C  33,C  10,H  27)    -57.47  0.000248   -0.07    -57.54   
   211. D(H  35,C  33,C  10,C   8)     65.62  0.000324   -0.05     65.57   
   212. D(H  34,C  33,C  10,H  32)    -58.01 -0.000177    0.14    -57.87   
   213. D(H  34,C  33,C  10,H  27)     56.55 -0.000230    0.21     56.76   
   214. D(H  34,C  33,C  10,C   8)    179.64 -0.000154    0.23    179.88   
   215. D(C  38,C  36,C  33,H  35)    129.05  0.000094   -0.06    129.00   
   216. D(C  38,C  36,C  33,H  34)     11.80 -0.000078   -0.19     11.61   
   217. D(C  38,C  36,C  33,C  10)   -110.49 -0.000110   -0.11   -110.60   
   218. D(H  37,C  36,C  33,H  35)    -50.21  0.000121   -0.16    -50.37   
   219. D(H  37,C  36,C  33,H  34)   -167.46 -0.000050   -0.29   -167.75   
   220. D(H  37,C  36,C  33,C  10)     70.25 -0.000082   -0.21     70.04   
   221. D(C  43,C  38,C  36,H  37)      0.30  0.000002    0.04      0.34   
   222. D(C  43,C  38,C  36,C  33)   -178.95  0.000026   -0.06   -179.01   
   223. D(C  39,C  38,C  36,H  37)   -179.87  0.000012   -0.00   -179.87   
   224. D(C  39,C  38,C  36,C  33)      0.88  0.000036   -0.10      0.78   
   225. D(H  42,C  39,C  38,C  43)    -59.76 -0.000008   -0.08    -59.84   
   226. D(H  42,C  39,C  38,C  36)    120.40 -0.000017   -0.04    120.36   
   227. D(H  41,C  39,C  38,C  43)    179.05 -0.000009   -0.08    178.97   
   228. D(H  41,C  39,C  38,C  36)     -0.79 -0.000018   -0.04     -0.83   
   229. D(H  40,C  39,C  38,C  43)     57.54 -0.000030   -0.07     57.47   
   230. D(H  40,C  39,C  38,C  36)   -122.30 -0.000039   -0.03   -122.34   
   231. D(H  46,C  43,C  38,C  39)     57.86 -0.000055    0.21     58.07   
   232. D(H  46,C  43,C  38,C  36)   -122.29 -0.000045    0.17   -122.11   
   233. D(H  45,C  43,C  38,C  39)    -60.14 -0.000038    0.20    -59.94   
   234. D(H  45,C  43,C  38,C  36)    119.71 -0.000029    0.17    119.88   
   235. D(H  44,C  43,C  38,C  39)    178.92 -0.000036    0.19    179.12   
   236. D(H  44,C  43,C  38,C  36)     -1.23 -0.000026    0.16     -1.07   
    ----------------------------------------------------------------------------

         *************************************************************
         *                GEOMETRY OPTIMIZATION CYCLE  17            *
         *************************************************************
---------------------------------
CARTESIAN COORDINATES (ANGSTROEM)
---------------------------------
  C      4.363804    2.101425    1.414740
  C      3.401353    1.219829    0.639546
  C      2.336426    1.759402   -0.102433
  C      2.102236    3.248784   -0.213896
  C      1.400009    0.923090   -0.806464
  C      1.611605   -0.502189   -0.736109
  C      0.603542   -1.386660   -1.461162
  C     -0.364065   -2.080807   -0.523730
  C     -1.707789   -2.015252   -0.495161
  C     -2.488765   -2.821196    0.522318
  C     -2.547636   -1.192183   -1.459741
  C      2.703817   -1.038359   -0.029193
  C      3.575722   -0.174646    0.659595
  O      4.678447   -0.689375    1.359864
  O      0.423327    1.451015   -1.477666
  H      3.834185    2.846004    2.021287
  H      5.042225    2.660350    0.753549
  H      4.983094    1.500290    2.084344
  H      2.855924    3.842318    0.310829
  H      1.113230    3.530971    0.177165
  H      2.096767    3.565469   -1.267250
  H      1.126517   -2.155336   -2.052911
  H      0.065996   -0.747238   -2.164628
  H      0.113769   -2.715385    0.226070
  H     -1.827338   -3.346976    1.220400
  H     -3.121952   -3.571141    0.024471
  H     -3.168327   -2.186411    1.106087
  H     -2.066718   -1.156196   -2.444649
  C      2.991455   -2.528733    0.027189
  H      2.452647   -3.084237   -0.743965
  H      4.061968   -2.729850   -0.111158
  H      2.709724   -2.975040    0.994057
  H     -3.513927   -1.696636   -1.601239
  C     -2.815549    0.282843   -1.029866
  H     -3.424607    0.746629   -1.815153
  H     -1.845523    0.800003   -1.033714
  C     -3.460122    0.451298    0.320343
  H     -2.816930    0.203288    1.166922
  C     -4.704184    0.873062    0.611256
  C     -5.748297    1.261965   -0.409588
  H     -6.087123    2.294783   -0.242910
  H     -5.396207    1.184215   -1.441431
  H     -6.639832    0.626148   -0.308551
  C     -5.163430    0.997019    2.047274
  H     -4.383880    0.691460    2.753633
  H     -5.451289    2.032534    2.281764
  H     -6.055132    0.380412    2.232616
  H      4.432873   -1.553707    1.725334

----------------------------
CARTESIAN COORDINATES (A.U.)
----------------------------
  NO LB      ZA    FRAG     MASS         X           Y           Z
   0 C     6.0000    0    12.011    8.246395    3.971118    2.673471
   1 C     6.0000    0    12.011    6.427626    2.305142    1.208566
   2 C     6.0000    0    12.011    4.415204    3.324787   -0.193571
   3 C     6.0000    0    12.011    3.972651    6.139311   -0.404205
   4 C     6.0000    0    12.011    2.645634    1.744387   -1.523997
   5 C     6.0000    0    12.011    3.045491   -0.948999   -1.391045
   6 C     6.0000    0    12.011    1.140530   -2.620408   -2.761196
   7 C     6.0000    0    12.011   -0.687984   -3.932155   -0.989707
   8 C     6.0000    0    12.011   -3.227253   -3.808274   -0.935719
   9 C     6.0000    0    12.011   -4.703084   -5.331289    0.987038
  10 C     6.0000    0    12.011   -4.814334   -2.252899   -2.758510
  11 C     6.0000    0    12.011    5.109473   -1.962214   -0.055167
  12 C     6.0000    0    12.011    6.757135   -0.330033    1.246454
  13 O     8.0000    0    15.999    8.840984   -1.302730    2.569771
  14 O     8.0000    0    15.999    0.799972    2.742022   -2.792385
  15 H     1.0000    0     1.008    7.245559    5.378168    3.819679
  16 H     1.0000    0     1.008    9.528424    5.027333    1.424001
  17 H     1.0000    0     1.008    9.416683    2.835137    3.938840
  18 H     1.0000    0     1.008    5.396913    7.260928    0.587382
  19 H     1.0000    0     1.008    2.103699    6.672569    0.334793
  20 H     1.0000    0     1.008    3.962315    6.737760   -2.394755
  21 H     1.0000    0     1.008    2.128809   -4.072994   -3.879439
  22 H     1.0000    0     1.008    0.124714   -1.412075   -4.090555
  23 H     1.0000    0     1.008    0.214993   -5.131334    0.427211
  24 H     1.0000    0     1.008   -3.453168   -6.324867    2.306222
  25 H     1.0000    0     1.008   -5.899635   -6.748478    0.046244
  26 H     1.0000    0     1.008   -5.987271   -4.131717    2.090201
  27 H     1.0000    0     1.008   -3.905531   -2.184895   -4.619717
  28 C     6.0000    0    12.011    5.653031   -4.778613    0.051380
  29 H     1.0000    0     1.008    4.634831   -5.828363   -1.405890
  30 H     1.0000    0     1.008    7.676007   -5.158668   -0.210059
  31 H     1.0000    0     1.008    5.120636   -5.622011    1.878496
  32 H     1.0000    0     1.008   -6.640360   -3.206178   -3.025903
  33 C     6.0000    0    12.011   -5.320617    0.534496   -1.946164
  34 H     1.0000    0     1.008   -6.471569    1.410924   -3.430142
  35 H     1.0000    0     1.008   -3.487533    1.511787   -1.953436
  36 C     6.0000    0    12.011   -6.538684    0.852830    0.605361
  37 H     1.0000    0     1.008   -5.323227    0.384159    2.205162
  38 C     6.0000    0    12.011   -8.889620    1.649847    1.155106
  39 C     6.0000    0    12.011  -10.862707    2.384768   -0.774009
  40 H     1.0000    0     1.008  -11.502996    4.336511   -0.459033
  41 H     1.0000    0     1.008  -10.197353    2.237842   -2.723910
  42 H     1.0000    0     1.008  -12.547463    1.183248   -0.583077
  43 C     6.0000    0    12.011   -9.757468    1.884092    3.868788
  44 H     1.0000    0     1.008   -8.284332    1.306671    5.203612
  45 H     1.0000    0     1.008  -10.301443    3.840932    4.311909
  46 H     1.0000    0     1.008  -11.442542    0.718874    4.219033
  47 H     1.0000    0     1.008    8.376915   -2.936080    3.260409

--------------------------------
INTERNAL COORDINATES (ANGSTROEM)
--------------------------------
 C      0   0   0     0.000000000000     0.00000000     0.00000000
 C      1   0   0     1.518041776846     0.00000000     0.00000000
 C      2   1   0     1.405611208015   121.80083964     0.00000000
 C      3   2   1     1.511795943508   122.30737522     1.91203034
 C      3   2   1     1.439428239558   121.87210881   181.83026200
 C      5   3   2     1.442616002849   117.04873063   359.08724405
 C      6   5   3     1.524526309414   116.93690440   178.89820443
 C      7   6   5     1.515546874923   113.18584387   255.10315086
 C      8   7   6     1.345624829429   128.93005816   121.58506388
 C      9   8   7     1.514837965896   120.20952992   178.81847101
 C      9   8   7     1.520920837704   124.35476816     0.43521184
 C      6   5   3     1.407173024380   120.98357973   358.79033873
 C      2   1   3     1.405476758625   119.35752848   179.93798871
 O     13   2   1     1.404039533297   117.92335152   357.40640871
 O      5   3   2     1.297353222930   120.42229413   179.66750770
 H      1   2   3     1.096719761113   111.74808093    47.84444107
 H      1   2   3     1.099919976585   112.28345780   288.14473978
 H      1   2   3     1.092361586200   110.66309675   168.19402633
 H      4   3   2     1.093464176756   113.11640502     1.72251763
 H      4   3   2     1.100314670754   111.45019223   239.74322582
 H      4   3   2     1.099942369502   110.79458848   122.97542969
 H      7   6   5     1.102057877042   110.25773391   133.49630689
 H      7   6   5     1.092099785024   106.98560693    17.21758248
 H      8   7   6     1.092344045085   114.29084482   301.72903850
 H     10   9   8     1.096014746535   111.83336903     4.60750778
 H     10   9   8     1.100542404536   110.81307501   244.09255743
 H     10   9   8     1.097972842296   111.62997367   125.98607598
 H     11   9   8     1.096640940472   110.19341564    32.94986333
 C     12   6   5     1.518924350970   122.64936443   182.29627892
 H     29  12   6     1.092509432180   112.29114043    16.15695420
 H     29  12   6     1.097991604319   111.08042787   136.42754550
 H     29  12   6     1.101542642661   112.43892038   255.80165259
 H     11   9   8     1.099187806205   108.58533077   149.30941338
 C     11   9   8     1.559573854075   115.58670180   271.55781329
 H     34  11   9     1.096687588910   107.33775884   179.87488729
 H     34  11   9     1.099281990884   107.00145367    65.56894030
 C     34  11   9     1.505628076288   115.24849361   303.98616019
 H     37  34  11     1.091741718228   114.69321098    70.04033196
 C     37  34  11     1.345438429116   128.66946753   249.40475932
 C     39  37  34     1.511138289003   124.99402450     0.78064714
 H     40  39  37     1.099680523335   110.62237418   237.66454485
 H     40  39  37     1.093029569142   113.38166656   359.16898539
 H     40  39  37     1.099684469127   110.44415956   120.35648059
 C     39  37  34     1.512752589518   120.77370517   180.98668696
 H     44  39  37     1.095448140821   111.91377172   358.93169269
 H     44  39  37     1.100063787919   111.03392617   119.87770612
 H     44  39  37     1.099858484144   111.10973738   237.88814392
 H     14  13   2     0.970022776807   108.40552190   147.89593471

---------------------------
INTERNAL COORDINATES (A.U.)
---------------------------
 C      0   0   0     0.000000000000     0.00000000     0.00000000
 C      1   0   0     2.868683218090     0.00000000     0.00000000
 C      2   1   0     2.656220233918   121.80083964     0.00000000
 C      3   2   1     2.856880303602   122.30737522     1.91203034
 C      3   2   1     2.720125162198   121.87210881   181.83026200
 C      5   3   2     2.726149161796   117.04873063   359.08724405
 C      6   5   3     2.880937208749   116.93690440   178.89820443
 C      7   6   5     2.863968536725   113.18584387   255.10315086
 C      8   7   6     2.542862406624   128.93005816   121.58506388
 C      9   8   7     2.862628892811   120.20952992   178.81847101
 C      9   8   7     2.874123854635   124.35476816     0.43521184
 C      6   5   3     2.659171639121   120.98357973   358.79033873
 C      2   1   3     2.655966161392   119.35752848   179.93798871
 O     13   2   1     2.653250199129   117.92335152   357.40640871
 O      5   3   2     2.451642290298   120.42229413   179.66750770
 H      1   2   3     2.072499994162   111.74808093    47.84444107
 H      1   2   3     2.078547524975   112.28345780   288.14473978
 H      1   2   3     2.064264237133   110.66309675   168.19402633
 H      4   3   2     2.066347831322   113.11640502     1.72251763
 H      4   3   2     2.079293388860   111.45019223   239.74322582
 H      4   3   2     2.078589841455   110.79458848   122.97542969
 H      7   6   5     2.082587571341   110.25773391   133.49630689
 H      7   6   5     2.063769504610   106.98560693    17.21758248
 H      8   7   6     2.064231089231   114.29084482   301.72903850
 H     10   9   8     2.071167709691   111.83336903     4.60750778
 H     10   9   8     2.079723743341   110.81307501   244.09255743
 H     10   9   8     2.074867974422   111.62997367   125.98607598
 H     11   9   8     2.072351044737   110.19341564    32.94986333
 C     12   6   5     2.870351041478   122.64936443   182.29627892
 H     29  12   6     2.064543625546   112.29114043    16.15695420
 H     29  12   6     2.074903429508   111.08042787   136.42754550
 H     29  12   6     2.081613919465   112.43892038   255.80165259
 H     11   9   8     2.077163923473   108.58533077   149.30941338
 C     11   9   8     2.947167469826   115.58670180   271.55781329
 H     34  11   9     2.072439197511   107.33775884   179.87488729
 H     34  11   9     2.077341906723   107.00145367    65.56894030
 C     34  11   9     2.845224723727   115.24849361   303.98616019
 H     37  34  11     2.063092856427   114.69321098    70.04033196
 C     37  34  11     2.542510161082   128.66946753   249.40475932
 C     39  37  34     2.855637516698   124.99402450     0.78064714
 H     40  39  37     2.078095023910   110.62237418   237.66454485
 H     40  39  37     2.065526541956   113.38166656   359.16898539
 H     40  39  37     2.078102480377   110.44415956   120.35648059
 C     39  37  34     2.858688102570   120.77370517   180.98668696
 H     44  39  37     2.070096980064   111.91377172   358.93169269
 H     44  39  37     2.078819289010   111.03392617   119.87770612
 H     44  39  37     2.078431321102   111.10973738   237.88814392
 H     14  13   2     1.833077391832   108.40552190   147.89593471


           ************************************************************
           *        Program running with 8 parallel MPI-processes     *
           *              working on a common directory               *
           ************************************************************
------------------------------------------------------------------------------
                   ___                                                        
                  /   \      - P O W E R E D   B Y -                         
                 /     \                                                     
                 |  |  |   _    _      __       _____    __    __             
                 |  |  |  | |  | |    /  \     |  _  \  |  |  /  |          
                  \  \/   | |  | |   /    \    | | | |  |  | /  /          
                 / \  \   | |__| |  /  /\  \   | |_| |  |  |/  /          
                |  |  |   |  __  | /  /__\  \  |    /   |      \           
                |  |  |   | |  | | |   __   |  |    \   |  |\   \          
                \     /   | |  | | |  |  |  |  | |\  \  |  | \   \       
                 \___/    |_|  |_| |__|  |__|  |_| \__\ |__|  \__/        
                                                                              
                      - O R C A' S   B I G   F R I E N D -                    
                                      &                                       
                       - I N T E G R A L  F E E D E R -                       
                                                                              
 v1 FN, 2020, v2 2021                                                         
------------------------------------------------------------------------------


Reading SHARK input file mPQ2_2e_1H_B3LYP_631Gd_opt.SHARKINP.tmp ... ok
----------------------
SHARK INTEGRAL PACKAGE
----------------------

Number of atoms                             ...     48
Number of basis functions                   ...    348
Number of shells                            ...    180
Maximum angular momentum                    ...      2
Integral batch strategy                     ... SHARK/LIBINT Hybrid
RI-J (if used) integral strategy            ... SPLIT-RIJ (Revised 2003 algorithm where possible)
Printlevel                                  ...      1
Contraction scheme used                     ... SEGMENTED contraction
Coulomb Range Separation                    ... NOT USED
Exchange Range Separation                   ... NOT USED
Finite Nucleus Model                        ... NOT USED
Auxiliary Coulomb fitting basis             ... AVAILABLE
   # of basis functions in Aux-J            ...   1326
   # of shells in Aux-J                     ...    450
   Maximum angular momentum in Aux-J        ...      4
Auxiliary J/K fitting basis                 ... NOT available
Auxiliary Correlation fitting basis         ... NOT available
Auxiliary 'external' fitting basis          ... NOT available
Integral threshold                          ...     2.500000e-11
Primitive cut-off                           ...     2.500000e-12
Primitive pair pre-selection threshold      ...     2.500000e-12

Calculating pre-screening integrals         ... done (  0.1 sec) Dimension = 180
Organizing shell pair data                  ... done (  0.1 sec)
Shell pair information
Total number of shell pairs                 ...     16290
Shell pairs after pre-screening             ...     11239
Total number of primitive shell pairs       ...     90198
Primitive shell pairs kept                  ...     34298
          la=0 lb=0:   4507 shell pairs
          la=1 lb=0:   3708 shell pairs
          la=1 lb=1:    764 shell pairs
          la=2 lb=0:   1482 shell pairs
          la=2 lb=1:    648 shell pairs
          la=2 lb=2:    130 shell pairs

Calculating one electron integrals          ... done (  0.0 sec)
Calculating RI/J V-Matrix + Cholesky decomp.... done (  0.1 sec)
Calculating Nuclear repulsion               ... done (  0.0 sec) ENN=   1655.573946665352 Eh

SHARK setup successfully completed in   0.6 seconds

Maximum memory used throughout the entire GTOINT-calculation: 21.9 MB
[1717918321.400517] [eu-a2p-240:84768:0]          mpool.c:38   UCX  WARN  object 0x2dbda00 was not returned to mpool ucp_requests
[1717918321.400547] [eu-a2p-240:84768:0]          mpool.c:38   UCX  WARN  object 0x2dbdbc0 was not returned to mpool ucp_requests
[1717918321.400553] [eu-a2p-240:84768:0]          mpool.c:38   UCX  WARN  object 0x2dbdd80 was not returned to mpool ucp_requests
[1717918321.400558] [eu-a2p-240:84768:0]          mpool.c:38   UCX  WARN  object 0x2dbdf40 was not returned to mpool ucp_requests
[1717918321.400563] [eu-a2p-240:84768:0]          mpool.c:38   UCX  WARN  object 0x2dbe100 was not returned to mpool ucp_requests
[1717918321.400567] [eu-a2p-240:84768:0]          mpool.c:38   UCX  WARN  object 0x2dbe2c0 was not returned to mpool ucp_requests
[1717918321.400572] [eu-a2p-240:84768:0]          mpool.c:38   UCX  WARN  object 0x2dbe480 was not returned to mpool ucp_requests
[1717918321.400577] [eu-a2p-240:84768:0]          mpool.c:38   UCX  WARN  object 0x2dbe640 was not returned to mpool ucp_requests
[1717918321.400581] [eu-a2p-240:84768:0]          mpool.c:38   UCX  WARN  object 0x2dbe800 was not returned to mpool ucp_requests
[1717918321.400586] [eu-a2p-240:84768:0]          mpool.c:38   UCX  WARN  object 0x2dbe9c0 was not returned to mpool ucp_requests
[1717918321.400591] [eu-a2p-240:84768:0]          mpool.c:38   UCX  WARN  object 0x2dbeb80 was not returned to mpool ucp_requests
[1717918321.400596] [eu-a2p-240:84768:0]          mpool.c:38   UCX  WARN  object 0x2dbed40 was not returned to mpool ucp_requests
[1717918321.401412] [eu-a2p-240:84772:0]          mpool.c:38   UCX  WARN  object 0x4461d80 was not returned to mpool ucp_requests
[1717918321.401436] [eu-a2p-240:84772:0]          mpool.c:38   UCX  WARN  object 0x4461f40 was not returned to mpool ucp_requests
[1717918321.401443] [eu-a2p-240:84772:0]          mpool.c:38   UCX  WARN  object 0x4462100 was not returned to mpool ucp_requests
[1717918321.401448] [eu-a2p-240:84772:0]          mpool.c:38   UCX  WARN  object 0x44622c0 was not returned to mpool ucp_requests
[1717918321.401452] [eu-a2p-240:84772:0]          mpool.c:38   UCX  WARN  object 0x4462480 was not returned to mpool ucp_requests
[1717918321.401457] [eu-a2p-240:84772:0]          mpool.c:38   UCX  WARN  object 0x4462640 was not returned to mpool ucp_requests
[1717918321.401462] [eu-a2p-240:84772:0]          mpool.c:38   UCX  WARN  object 0x4462800 was not returned to mpool ucp_requests
[1717918321.401466] [eu-a2p-240:84772:0]          mpool.c:38   UCX  WARN  object 0x44629c0 was not returned to mpool ucp_requests
[1717918321.401471] [eu-a2p-240:84772:0]          mpool.c:38   UCX  WARN  object 0x4462b80 was not returned to mpool ucp_requests
[1717918321.401475] [eu-a2p-240:84772:0]          mpool.c:38   UCX  WARN  object 0x4462d40 was not returned to mpool ucp_requests
[1717918321.416807] [eu-a2p-240:84766:0]          mpool.c:38   UCX  WARN  object 0x42f6480 was not returned to mpool ucp_requests
[1717918321.416837] [eu-a2p-240:84766:0]          mpool.c:38   UCX  WARN  object 0x42f6640 was not returned to mpool ucp_requests
[1717918321.416844] [eu-a2p-240:84766:0]          mpool.c:38   UCX  WARN  object 0x42f6800 was not returned to mpool ucp_requests
[1717918321.416849] [eu-a2p-240:84766:0]          mpool.c:38   UCX  WARN  object 0x42f69c0 was not returned to mpool ucp_requests
[1717918321.416854] [eu-a2p-240:84766:0]          mpool.c:38   UCX  WARN  object 0x42f6b80 was not returned to mpool ucp_requests
[1717918321.416858] [eu-a2p-240:84766:0]          mpool.c:38   UCX  WARN  object 0x42f6d40 was not returned to mpool ucp_requests
[1717918321.417756] [eu-a2p-240:84770:0]          mpool.c:38   UCX  WARN  object 0x3a02d80 was not returned to mpool ucp_requests
[1717918321.417782] [eu-a2p-240:84770:0]          mpool.c:38   UCX  WARN  object 0x3a02f40 was not returned to mpool ucp_requests
[1717918321.417788] [eu-a2p-240:84770:0]          mpool.c:38   UCX  WARN  object 0x3a03100 was not returned to mpool ucp_requests
[1717918321.417793] [eu-a2p-240:84770:0]          mpool.c:38   UCX  WARN  object 0x3a032c0 was not returned to mpool ucp_requests
[1717918321.417798] [eu-a2p-240:84770:0]          mpool.c:38   UCX  WARN  object 0x3a03480 was not returned to mpool ucp_requests
[1717918321.417803] [eu-a2p-240:84770:0]          mpool.c:38   UCX  WARN  object 0x3a03640 was not returned to mpool ucp_requests
[1717918321.417807] [eu-a2p-240:84770:0]          mpool.c:38   UCX  WARN  object 0x3a03800 was not returned to mpool ucp_requests
[1717918321.417812] [eu-a2p-240:84770:0]          mpool.c:38   UCX  WARN  object 0x3a039c0 was not returned to mpool ucp_requests
[1717918321.417817] [eu-a2p-240:84770:0]          mpool.c:38   UCX  WARN  object 0x3a03b80 was not returned to mpool ucp_requests
[1717918321.417821] [eu-a2p-240:84770:0]          mpool.c:38   UCX  WARN  object 0x3a03d40 was not returned to mpool ucp_requests
[1717918321.440355] [eu-a2p-240:84767:0]          mpool.c:38   UCX  WARN  object 0x4097a00 was not returned to mpool ucp_requests
[1717918321.440390] [eu-a2p-240:84767:0]          mpool.c:38   UCX  WARN  object 0x4097bc0 was not returned to mpool ucp_requests
[1717918321.440398] [eu-a2p-240:84767:0]          mpool.c:38   UCX  WARN  object 0x4097d80 was not returned to mpool ucp_requests
[1717918321.440403] [eu-a2p-240:84767:0]          mpool.c:38   UCX  WARN  object 0x4097f40 was not returned to mpool ucp_requests
[1717918321.440408] [eu-a2p-240:84767:0]          mpool.c:38   UCX  WARN  object 0x4098100 was not returned to mpool ucp_requests
[1717918321.440413] [eu-a2p-240:84767:0]          mpool.c:38   UCX  WARN  object 0x40982c0 was not returned to mpool ucp_requests
[1717918321.440419] [eu-a2p-240:84767:0]          mpool.c:38   UCX  WARN  object 0x4098480 was not returned to mpool ucp_requests
[1717918321.440424] [eu-a2p-240:84767:0]          mpool.c:38   UCX  WARN  object 0x4098640 was not returned to mpool ucp_requests
[1717918321.440429] [eu-a2p-240:84767:0]          mpool.c:38   UCX  WARN  object 0x4098800 was not returned to mpool ucp_requests
[1717918321.440434] [eu-a2p-240:84767:0]          mpool.c:38   UCX  WARN  object 0x40989c0 was not returned to mpool ucp_requests
[1717918321.440439] [eu-a2p-240:84767:0]          mpool.c:38   UCX  WARN  object 0x4098b80 was not returned to mpool ucp_requests
[1717918321.440444] [eu-a2p-240:84767:0]          mpool.c:38   UCX  WARN  object 0x4098d40 was not returned to mpool ucp_requests
[1717918321.441158] [eu-a2p-240:84769:0]          mpool.c:38   UCX  WARN  object 0x3d2dd80 was not returned to mpool ucp_requests
[1717918321.441185] [eu-a2p-240:84769:0]          mpool.c:38   UCX  WARN  object 0x3d2df40 was not returned to mpool ucp_requests
[1717918321.441192] [eu-a2p-240:84769:0]          mpool.c:38   UCX  WARN  object 0x3d2e100 was not returned to mpool ucp_requests
[1717918321.441198] [eu-a2p-240:84769:0]          mpool.c:38   UCX  WARN  object 0x3d2e2c0 was not returned to mpool ucp_requests
[1717918321.441203] [eu-a2p-240:84769:0]          mpool.c:38   UCX  WARN  object 0x3d2e480 was not returned to mpool ucp_requests
[1717918321.441208] [eu-a2p-240:84769:0]          mpool.c:38   UCX  WARN  object 0x3d2e640 was not returned to mpool ucp_requests
[1717918321.441213] [eu-a2p-240:84769:0]          mpool.c:38   UCX  WARN  object 0x3d2e800 was not returned to mpool ucp_requests
[1717918321.441218] [eu-a2p-240:84769:0]          mpool.c:38   UCX  WARN  object 0x3d2e9c0 was not returned to mpool ucp_requests
[1717918321.441223] [eu-a2p-240:84769:0]          mpool.c:38   UCX  WARN  object 0x3d2eb80 was not returned to mpool ucp_requests
[1717918321.441228] [eu-a2p-240:84769:0]          mpool.c:38   UCX  WARN  object 0x3d2ed40 was not returned to mpool ucp_requests
[1717918321.442325] [eu-a2p-240:84771:0]          mpool.c:38   UCX  WARN  object 0x32b6400 was not returned to mpool ucp_requests
[1717918321.442354] [eu-a2p-240:84771:0]          mpool.c:38   UCX  WARN  object 0x32b65c0 was not returned to mpool ucp_requests
[1717918321.442362] [eu-a2p-240:84771:0]          mpool.c:38   UCX  WARN  object 0x32b6780 was not returned to mpool ucp_requests
[1717918321.442367] [eu-a2p-240:84771:0]          mpool.c:38   UCX  WARN  object 0x32b6940 was not returned to mpool ucp_requests
[1717918321.442372] [eu-a2p-240:84771:0]          mpool.c:38   UCX  WARN  object 0x32b6b00 was not returned to mpool ucp_requests
[1717918321.442377] [eu-a2p-240:84771:0]          mpool.c:38   UCX  WARN  object 0x32b6cc0 was not returned to mpool ucp_requests
[1717918321.442382] [eu-a2p-240:84771:0]          mpool.c:38   UCX  WARN  object 0x32b6e80 was not returned to mpool ucp_requests
[1717918321.442387] [eu-a2p-240:84771:0]          mpool.c:38   UCX  WARN  object 0x32b7040 was not returned to mpool ucp_requests
[1717918321.442392] [eu-a2p-240:84771:0]          mpool.c:38   UCX  WARN  object 0x32b7200 was not returned to mpool ucp_requests
[1717918321.442397] [eu-a2p-240:84771:0]          mpool.c:38   UCX  WARN  object 0x32b73c0 was not returned to mpool ucp_requests


           ************************************************************
           *        Program running with 8 parallel MPI-processes     *
           *              working on a common directory               *
           ************************************************************

Diagonalization of the overlap matrix:
Smallest eigenvalue                        ... 3.543e-04
Time for diagonalization                   ...    0.027 sec
Threshold for overlap eigenvalues          ... 1.000e-08
Number of eigenvalues below threshold      ... 0
Time for construction of square roots      ...    0.014 sec
Total time needed                          ...    0.041 sec

-------------------
DFT GRID GENERATION
-------------------

General Integration Accuracy     IntAcc      ... 4.959
Radial Grid Type                 RadialGrid  ... OptM3 with GC (2021)
Angular Grid (max. ang.)         AngularGrid ... 6 (Lebedev-590)
Angular grid pruning method      GridPruning ... 4 (adaptive)
Weight generation scheme         WeightScheme... Becke
Basis function cutoff            BFCut       ... 1.0000e-11
Integration weight cutoff        WCut        ... 1.0000e-14
Angular grids for H and He will be reduced by one unit
Partially contracted basis set               ... off
Rotationally invariant grid construction     ... off

Total number of grid points                  ...   527229
Total number of batches                      ...     8261
Average number of points per batch           ...       63
Average number of grid points per atom       ...    10984
Time for grid setup =    6.367 sec

--------------------
COSX GRID GENERATION
--------------------

GRIDX 1
-------
General Integration Accuracy     IntAcc      ... 4.020
Radial Grid Type                 RadialGrid  ... OptM3 with GC (2021)
Angular Grid (max. ang.)         AngularGrid ... 2 (Lebedev-110)
Angular grid pruning method      GridPruning ... 4 (adaptive)
Weight generation scheme         WeightScheme... Becke
Basis function cutoff            BFCut       ... 1.0000e-11
Integration weight cutoff        WCut        ... 1.0000e-14
Angular grids for H and He will be reduced by one unit
Partially contracted basis set               ... on
Rotationally invariant grid construction     ... off

Total number of grid points                  ...    56488
Total number of batches                      ...      908
Average number of points per batch           ...       62
Average number of grid points per atom       ...     1177
UseSFitting                                  ... on

GRIDX 2
-------
General Integration Accuracy     IntAcc      ... 4.338
Radial Grid Type                 RadialGrid  ... OptM3 with GC (2021)
Angular Grid (max. ang.)         AngularGrid ... 3 (Lebedev-194)
Angular grid pruning method      GridPruning ... 4 (adaptive)
Weight generation scheme         WeightScheme... Becke
Basis function cutoff            BFCut       ... 1.0000e-11
Integration weight cutoff        WCut        ... 1.0000e-14
Angular grids for H and He will be reduced by one unit
Partially contracted basis set               ... on
Rotationally invariant grid construction     ... off

Total number of grid points                  ...   122900
Total number of batches                      ...     1943
Average number of points per batch           ...       63
Average number of grid points per atom       ...     2560
UseSFitting                                  ... on

GRIDX 3
-------
General Integration Accuracy     IntAcc      ... 4.871
Radial Grid Type                 RadialGrid  ... OptM3 with GC (2021)
Angular Grid (max. ang.)         AngularGrid ... 4 (Lebedev-302)
Angular grid pruning method      GridPruning ... 4 (adaptive)
Weight generation scheme         WeightScheme... Becke
Basis function cutoff            BFCut       ... 1.0000e-11
Integration weight cutoff        WCut        ... 1.0000e-14
Angular grids for H and He will be reduced by one unit
Partially contracted basis set               ... on
Rotationally invariant grid construction     ... off

Total number of grid points                  ...   236349
Total number of batches                      ...     3720
Average number of points per batch           ...       63
Average number of grid points per atom       ...     4924
UseSFitting                                  ... on

Time for X-Grid setup             =    2.777 sec


--------------------
CPCM SOLVATION MODEL
--------------------
CPCM parameters:
  Epsilon                                         ...      80.4000
  Refrac                                          ...       1.3300
  Rsolv                                           ...       1.3000
  Surface type                                    ... GAUSSIAN VDW
  Epsilon function type                           ...         CPCM
Radii:
 Radius for C  used is    3.8550 Bohr (=   2.0400 Ang.)
 Radius for O  used is    3.4469 Bohr (=   1.8240 Ang.)
 Radius for H  used is    2.4944 Bohr (=   1.3200 Ang.)
Calculating surface                               ...        done! (  0.0s)
GEPOL surface points                              ...         2544
GEPOL Volume                                      ...    2609.2756
GEPOL Surface-area                                ...    1344.8018
Calculating surface distance matrix               ...        done! (  0.0s)
Performing Cholesky decomposition & store         ...        done! (  0.3s)
Overall time for CPCM initialization              ...                 0.3s
--------------
SCF ITERATIONS
--------------
ITER       Energy         Delta-E        Max-DP      RMS-DP      [F,P]     Damp
               ***  Starting incremental Fock matrix formation  ***
  0   -890.2232112105   0.000000000000 0.00478001  0.00005654  0.0185292 0.7000
                      *** Initiating the SOSCF procedure ***
                      *** Re-Reading the Fockian *** 
                      *** Removing any level shift *** 
ITER      Energy       Delta-E        Grad      Rot      Max-DP    RMS-DP
  1   -890.22385883  -0.0006476242  0.001331  0.001331  0.014171  0.000182
               *** Restarting incremental Fock matrix formation ***
  2   -890.22565352  -0.0017946864  0.000780  0.001387  0.003876  0.000057
  3   -890.22571116  -0.0000576409  0.000119  0.000479  0.000751  0.000016
  4   -890.22571065   0.0000005117  0.000193  0.000249  0.000459  0.000008
  5   -890.22571267  -0.0000020173  0.000036  0.000143  0.000205  0.000003
  6   -890.22571263   0.0000000380  0.000044  0.000083  0.000112  0.000002
  7   -890.22571273  -0.0000001052  0.000005  0.000012  0.000025  0.000001
  8   -890.22571274  -0.0000000037  0.000004  0.000007  0.000012  0.000000
                  ***Gradient check signals convergence***
              ***Rediagonalizing the Fockian in SOSCF/NRSCF***

               *****************************************************
               *                     SUCCESS                       *
               *           SCF CONVERGED AFTER   9 CYCLES          *
               *****************************************************

Old exchange energy                            =    -24.982495266 Eh
New exchange energy                            =    -24.982497450 Eh
Exchange energy change after final integration =     -0.000002184 Eh
Total energy after final integration           =   -890.225714918 Eh
Final COS-X integration done in                =    12.801 sec
Total Energy       :         -890.22571492 Eh          -24224.27324 eV
  Last Energy change         ...    4.4329e-09  Tolerance :   1.0000e-08
  Last MAX-Density change    ...    5.3291e-15  Tolerance :   1.0000e-07
             **** THE GBW FILE WAS UPDATED (mPQ2_2e_1H_B3LYP_631Gd_opt.gbw) ****
             **** DENSITY mPQ2_2e_1H_B3LYP_631Gd_opt.scfp WAS UPDATED ****
             **** ENERGY FILE WAS UPDATED (mPQ2_2e_1H_B3LYP_631Gd_opt.en.tmp) ****
             **** THE GBW FILE WAS UPDATED (mPQ2_2e_1H_B3LYP_631Gd_opt.gbw) ****
             **** DENSITY mPQ2_2e_1H_B3LYP_631Gd_opt.scfp WAS UPDATED ****
Total SCF time: 0 days 0 hours 1 min 25 sec 

Maximum memory used throughout the entire SCF-calculation: 178.3 MB

-------------------------   --------------------
FINAL SINGLE POINT ENERGY      -890.225714918006
-------------------------   --------------------


           ************************************************************
           *        Program running with 8 parallel MPI-processes     *
           *              working on a common directory               *
           ************************************************************
------------------------------------------------------------------------------
                         ORCA SCF GRADIENT CALCULATION
------------------------------------------------------------------------------

 ... reading COSX grid (gridx3)
Gradient of the Kohn-Sham DFT energy:
Kohn-Sham wavefunction type      ... RKS
Hartree-Fock exchange scaling    ...    0.200
Number of operators              ...    1
Number of atoms                  ...   48
Basis set dimensions             ...  348
Integral neglect threshold       ... 2.5e-11
Integral primitive cutoff        ... 2.5e-12
SHARK Integral package           ... ON

Nuc. rep. gradient       (SHARK) ... done (  0.0 sec)
HCore & Overlap gradient (SHARK) ... done (  0.2 sec)
RI-J gradient            (SHARK) ... done (  1.0 sec)
COSX-gradient                    ... done ( 16.2 sec)
Exchange-correlation gradient    ... done

------------------
CARTESIAN GRADIENT
------------------

   1   C   :   -0.000207973    0.000098355   -0.000085227
   2   C   :    0.000043087    0.000098958    0.000129501
   3   C   :   -0.000091334   -0.000211323   -0.000022563
   4   C   :   -0.000004407    0.000052529    0.000108655
   5   C   :    0.000222408   -0.000409762    0.000206384
   6   C   :   -0.000204383    0.000622903    0.000208045
   7   C   :   -0.000046758   -0.000370746   -0.000241728
   8   C   :   -0.000004426   -0.000006389    0.000215149
   9   C   :   -0.000221108   -0.000222755    0.000013344
  10   C   :    0.000057311    0.000325697   -0.000070726
  11   C   :    0.000165901    0.000172013   -0.000208442
  12   C   :   -0.000111065   -0.000150484   -0.000286511
  13   C   :    0.000318042   -0.000105524    0.000027082
  14   O   :    0.000029718   -0.000056619    0.000068590
  15   O   :   -0.000301583    0.000089489   -0.000083679
  16   H   :   -0.000066274    0.000056683   -0.000102577
  17   H   :    0.000176166    0.000116089    0.000051813
  18   H   :    0.000008442   -0.000019774   -0.000042647
  19   H   :    0.000101922   -0.000011032    0.000001588
  20   H   :   -0.000025380   -0.000027677   -0.000048334
  21   H   :    0.000045812   -0.000013386   -0.000051297
  22   H   :    0.000149857    0.000214578   -0.000064509
  23   H   :   -0.000057811   -0.000093882   -0.000076486
  24   H   :    0.000058125   -0.000035049   -0.000033552
  25   H   :    0.000002095    0.000027231    0.000069876
  26   H   :   -0.000028687   -0.000092662   -0.000019825
  27   H   :   -0.000029435   -0.000096587    0.000042270
  28   H   :    0.000056064    0.000176643    0.000057843
  29   C   :   -0.000118036    0.000077200    0.000212413
  30   H   :    0.000100170   -0.000089334   -0.000103392
  31   H   :   -0.000007389   -0.000021191   -0.000063045
  32   H   :   -0.000050653   -0.000102454   -0.000036410
  33   H   :    0.000038370   -0.000306587    0.000044284
  34   C   :   -0.000688078    0.000550951    0.000626826
  35   H   :    0.000117284   -0.000143679   -0.000165827
  36   H   :    0.000278265   -0.000047128   -0.000252069
  37   C   :    0.000761118   -0.000230847   -0.000265345
  38   H   :   -0.000238923   -0.000007077    0.000114051
  39   C   :   -0.000131824    0.000051152    0.000015502
  40   C   :    0.000014662   -0.000011205    0.000009647
  41   H   :   -0.000026689    0.000017773    0.000017404
  42   H   :   -0.000035096    0.000037647   -0.000039793
  43   H   :   -0.000015748   -0.000043639   -0.000006698
  44   C   :    0.000002231    0.000010746    0.000026782
  45   H   :    0.000012781   -0.000032425    0.000021522
  46   H   :    0.000017515    0.000047572   -0.000003785
  47   H   :   -0.000038837    0.000021012   -0.000001433
  48   H   :   -0.000019495    0.000044151   -0.000011348

Difference to translation invariance:
           :    0.0000059560   -0.0000498465   -0.0000986751

Difference to rotation invariance:
           :   -0.0001102627    0.0007698730   -0.0005234929

Norm of the cartesian gradient     ...    0.0021064127
RMS gradient                       ...    0.0001755344
MAX gradient                       ...    0.0007611182

-------
TIMINGS
-------

Total SCF gradient time            ...       25.670 sec

One electron gradient       ....       0.241 sec  (  0.9%)
RI-J Coulomb gradient       ....       1.042 sec  (  4.1%)
COSX gradient               ....      16.243 sec  ( 63.3%)
XC gradient                 ....       5.541 sec  ( 21.6%)
CPCM gradient               ....       0.774 sec  (  3.0%)
   A-Matrix (El+Nuc)        ....       0.357 sec  (  1.4%)
   Potential                ....       0.417 sec  (  1.6%)

Maximum memory used throughout the entire SCFGRAD-calculation: 116.4 MB
------------------------------------------------------------------------------
                         ORCA GEOMETRY RELAXATION STEP
------------------------------------------------------------------------------

Reading the OPT-File                    .... done
Getting information on internals        .... done
Copying old internal coords+grads       .... done
Making the new internal coordinates     .... (new redundants).... done
Validating the new internal coordinates .... (new redundants).... done
Calculating the B-matrix                .... done
Calculating the G,G- and P matrices     .... done
Transforming gradient to internals      .... done
Projecting the internal gradient        .... done
Number of atoms                         ....  48
Number of internal coordinates          .... 236
Current Energy                          ....  -890.225714918 Eh
Current gradient norm                   ....     0.002106413 Eh/bohr
Maximum allowed component of the step   ....  0.300
Current trust radius                    ....  0.300
Updating the Hessian (BFGS)             .... done
Forming the augmented Hessian           .... done
Diagonalizing the augmented Hessian     .... done
Last element of RFO vector              ....  0.996667789
Lowest eigenvalues of augmented Hessian:
 -0.000034224  0.000770071  0.002966446  0.004901342  0.010628074
Length of the computed step             ....  0.081840581
The final length of the internal step   ....  0.081840581
Converting the step to cartesian space:
 Initial RMS(Int)=    0.0053273681
Transforming coordinates:
 Iter   0:  RMS(Cart)=    0.0265635985 RMS(Int)=    0.0053279412
 Iter   1:  RMS(Cart)=    0.0001568483 RMS(Int)=    0.0000726959
 Iter   2:  RMS(Cart)=    0.0000023323 RMS(Int)=    0.0000010722
 Iter   3:  RMS(Cart)=    0.0000000467 RMS(Int)=    0.0000000338
done
Storing new coordinates                 .... done

                                .--------------------.
          ----------------------|Geometry convergence|-------------------------
          Item                value                   Tolerance       Converged
          ---------------------------------------------------------------------
          Energy change      -0.0000618890            0.0000002000      NO
          RMS gradient        0.0001295891            0.0000080000      NO
          MAX gradient        0.0005755935            0.0000300000      NO
          RMS step            0.0053273681            0.0001000000      NO
          MAX step            0.0185591292            0.0002000000      NO
          ........................................................
          Max(Bonds)      0.0005      Max(Angles)    0.16
          Max(Dihed)        1.06      Max(Improp)    0.00
          ---------------------------------------------------------------------

The optimization has not yet converged - more geometry cycles are needed


    ---------------------------------------------------------------------------
                         Redundant Internal Coordinates
                            (Angstroem and degrees)

        Definition                    Value    dE/dq     Step     New-Value
    ----------------------------------------------------------------------------
     1. B(C   1,C   0)                1.5180  0.000011 -0.0000    1.5180   
     2. B(C   2,C   1)                1.4056 -0.000101  0.0001    1.4058   
     3. B(C   3,C   2)                1.5118 -0.000011  0.0000    1.5118   
     4. B(C   4,C   2)                1.4394 -0.000123  0.0003    1.4397   
     5. B(C   5,C   4)                1.4426 -0.000430  0.0003    1.4429   
     6. B(C   6,C   5)                1.5245  0.000015 -0.0005    1.5240   
     7. B(C   7,C   6)                1.5155 -0.000025  0.0000    1.5156   
     8. B(C   8,C   7)                1.3456 -0.000057 -0.0002    1.3455   
     9. B(C   9,C   8)                1.5148 -0.000075 -0.0000    1.5148   
    10. B(C  10,C   8)                1.5209 -0.000008 -0.0000    1.5209   
    11. B(C  11,C   5)                1.4072  0.000085 -0.0001    1.4070   
    12. B(C  12,C  11)                1.4074  0.000383 -0.0004    1.4069   
    13. B(C  12,C   1)                1.4055  0.000291 -0.0003    1.4052   
    14. B(O  13,C  12)                1.4040  0.000043 -0.0000    1.4040   
    15. B(O  14,C   4)                1.2974  0.000306 -0.0002    1.2971   
    16. B(H  15,C   0)                1.0967  0.000019 -0.0001    1.0966   
    17. B(H  16,C   0)                1.0999  0.000133 -0.0003    1.0996   
    18. B(H  17,C   0)                1.0924 -0.000009  0.0001    1.0925   
    19. B(H  18,C   3)                1.0935  0.000067 -0.0002    1.0933   
    20. B(H  19,C   3)                1.1003  0.000002 -0.0000    1.1003   
    21. B(H  20,C   3)                1.0999  0.000041 -0.0002    1.0998   
    22. B(H  21,C   6)                1.1021 -0.000046  0.0002    1.1022   
    23. B(H  22,C   6)                1.0921  0.000022 -0.0000    1.0921   
    24. B(H  23,C   7)                1.0923  0.000024 -0.0001    1.0922   
    25. B(H  24,C   9)                1.0960  0.000033 -0.0001    1.0959   
    26. B(H  25,C   9)                1.1005  0.000088 -0.0002    1.1003   
    27. B(H  26,C   9)                1.0980 -0.000015  0.0001    1.0980   
    28. B(H  27,C  10)                1.0966 -0.000021  0.0001    1.0967   
    29. B(C  28,C  11)                1.5189  0.000111 -0.0002    1.5187   
    30. B(H  29,C  28)                1.0925  0.000065 -0.0001    1.0924   
    31. B(H  30,C  28)                1.0980  0.000005 -0.0000    1.0980   
    32. B(H  31,C  28)                1.1015  0.000025 -0.0001    1.1014   
    33. B(H  32,C  10)                1.0992  0.000100 -0.0003    1.0989   
    34. B(C  33,C  10)                1.5596  0.000223  0.0002    1.5598   
    35. B(H  34,C  33)                1.0967 -0.000008  0.0000    1.0967   
    36. B(H  35,C  33)                1.0993  0.000225 -0.0004    1.0989   
    37. B(C  36,C  33)                1.5056 -0.000257  0.0005    1.5061   
    38. B(H  37,C  36)                1.0917 -0.000051  0.0001    1.0918   
    39. B(C  38,C  36)                1.3454  0.000229 -0.0003    1.3452   
    40. B(C  39,C  38)                1.5111  0.000060 -0.0000    1.5111   
    41. B(H  40,C  39)                1.0997  0.000027 -0.0001    1.0996   
    42. B(H  41,C  39)                1.0930  0.000025 -0.0000    1.0930   
    43. B(H  42,C  39)                1.0997  0.000038 -0.0001    1.0996   
    44. B(C  43,C  38)                1.5128  0.000045 -0.0001    1.5127   
    45. B(H  44,C  43)                1.0954  0.000031 -0.0001    1.0954   
    46. B(H  45,C  43)                1.1001  0.000039 -0.0001    1.0999   
    47. B(H  46,C  43)                1.0999  0.000021 -0.0001    1.0998   
    48. B(H  47,O  13)                0.9700 -0.000039  0.0001    0.9701   
    49. A(C   1,C   0,H  16)          112.28  0.000264   -0.08    112.20   
    50. A(H  15,C   0,H  17)          107.96  0.000095   -0.04    107.92   
    51. A(H  16,C   0,H  17)          107.36 -0.000095    0.00    107.37   
    52. A(C   1,C   0,H  17)          110.66 -0.000047    0.03    110.69   
    53. A(H  15,C   0,H  16)          106.58 -0.000079    0.03    106.61   
    54. A(C   1,C   0,H  15)          111.75 -0.000141    0.05    111.80   
    55. A(C   0,C   1,C  12)          119.36  0.000449   -0.11    119.24   
    56. A(C   0,C   1,C   2)          121.80 -0.000413    0.09    121.89   
    57. A(C   2,C   1,C  12)          118.84 -0.000036    0.02    118.86   
    58. A(C   3,C   2,C   4)          115.82  0.000085   -0.01    115.81   
    59. A(C   1,C   2,C   4)          121.87  0.000186   -0.05    121.82   
    60. A(C   1,C   2,C   3)          122.31 -0.000271    0.07    122.37   
    61. A(H  18,C   3,H  19)          108.05  0.000074   -0.04    108.00   
    62. A(H  18,C   3,H  20)          107.86  0.000014    0.01    107.87   
    63. A(C   2,C   3,H  19)          111.45  0.000011   -0.00    111.45   
    64. A(C   2,C   3,H  18)          113.12 -0.000066    0.02    113.14   
    65. A(C   2,C   3,H  20)          110.79 -0.000046    0.01    110.81   
    66. A(H  19,C   3,H  20)          105.19  0.000021    0.00    105.19   
    67. A(C   5,C   4,O  14)          122.53 -0.000018   -0.04    122.49   
    68. A(C   2,C   4,C   5)          117.05 -0.000041    0.02    117.07   
    69. A(C   2,C   4,O  14)          120.42  0.000059    0.02    120.44   
    70. A(C   6,C   5,C  11)          122.08 -0.000044    0.06    122.14   
    71. A(C   4,C   5,C  11)          120.98  0.000165    0.00    120.98   
    72. A(C   4,C   5,C   6)          116.94 -0.000122   -0.06    116.88   
    73. A(C   5,C   6,C   7)          113.19 -0.000443    0.10    113.28   
    74. A(C   7,C   6,H  22)          110.63 -0.000038   -0.00    110.63   
    75. A(C   5,C   6,H  22)          106.99  0.000134   -0.05    106.94   
    76. A(C   5,C   6,H  21)          110.26  0.000030    0.04    110.30   
    77. A(H  21,C   6,H  22)          107.22 -0.000105   -0.02    107.21   
    78. A(C   7,C   6,H  21)          108.40  0.000428   -0.08    108.32   
    79. A(C   8,C   7,H  23)          116.78  0.000346    0.03    116.81   
    80. A(C   6,C   7,H  23)          114.29  0.000230    0.01    114.30   
    81. A(C   6,C   7,C   8)          128.93 -0.000576   -0.04    128.89   
    82. A(C   9,C   8,C  10)          115.42  0.000207    0.02    115.43   
    83. A(C   7,C   8,C  10)          124.35 -0.000423   -0.03    124.33   
    84. A(C   7,C   8,C   9)          120.21  0.000218    0.02    120.23   
    85. A(H  25,C   9,H  26)          106.16 -0.000053   -0.01    106.15   
    86. A(H  24,C   9,H  26)          108.19 -0.000087    0.00    108.19   
    87. A(C   8,C   9,H  26)          111.63  0.000150   -0.03    111.60   
    88. A(H  24,C   9,H  25)          107.97 -0.000013    0.03    107.99   
    89. A(C   8,C   9,H  25)          110.81  0.000007    0.01    110.83   
    90. A(C   8,C   9,H  24)          111.83 -0.000012   -0.00    111.83   
    91. A(H  32,C  10,C  33)          108.57  0.000313   -0.08    108.49   
    92. A(C   8,C  10,C  33)          115.59 -0.000027   -0.12    115.46   
    93. A(H  27,C  10,H  32)          106.56  0.000038   -0.03    106.52   
    94. A(C   8,C  10,H  32)          108.59 -0.000240    0.11    108.69   
    95. A(H  27,C  10,C  33)          106.97 -0.000197    0.14    107.11   
    96. A(C   8,C  10,H  27)          110.19  0.000125   -0.01    110.19   
    97. A(C  12,C  11,C  28)          117.82  0.000100    0.01    117.83   
    98. A(C   5,C  11,C  28)          122.65 -0.000052    0.01    122.66   
    99. A(C   5,C  11,C  12)          119.53 -0.000048   -0.02    119.51   
   100. A(C  11,C  12,O  13)          120.38  0.000116    0.01    120.38   
   101. A(C   1,C  12,O  13)          117.92  0.000112   -0.04    117.88   
   102. A(C   1,C  12,C  11)          121.67 -0.000227    0.04    121.71   
   103. A(C  12,O  13,H  47)          108.41 -0.000046    0.03    108.43   
   104. A(H  30,C  28,H  31)          106.60 -0.000003   -0.01    106.59   
   105. A(H  29,C  28,H  31)          106.70 -0.000070   -0.01    106.69   
   106. A(C  11,C  28,H  31)          112.44  0.000136   -0.06    112.38   
   107. A(H  29,C  28,H  30)          107.38 -0.000114    0.06    107.44   
   108. A(C  11,C  28,H  30)          111.08 -0.000035    0.04    111.12   
   109. A(C  11,C  28,H  29)          112.29  0.000071   -0.01    112.28   
   110. A(H  34,C  33,H  35)          106.77 -0.000004    0.09    106.87   
   111. A(C  10,C  33,H  35)          107.00 -0.000260    0.16    107.16   
   112. A(C  10,C  33,H  34)          107.34 -0.000160    0.07    107.41   
   113. A(H  35,C  33,C  36)          109.16  0.000161   -0.12    109.04   
   114. A(H  34,C  33,C  36)          110.92  0.000157   -0.05    110.87   
   115. A(C  10,C  33,C  36)          115.25  0.000083   -0.12    115.12   
   116. A(H  37,C  36,C  38)          116.63 -0.000189    0.06    116.69   
   117. A(C  33,C  36,C  38)          128.67 -0.000134    0.04    128.71   
   118. A(C  33,C  36,H  37)          114.69  0.000323   -0.10    114.59   
   119. A(C  39,C  38,C  43)          114.23 -0.000085    0.03    114.26   
   120. A(C  36,C  38,C  43)          120.77 -0.000012    0.02    120.79   
   121. A(C  36,C  38,C  39)          124.99  0.000097   -0.05    124.95   
   122. A(H  41,C  39,H  42)          107.86 -0.000026    0.01    107.87   
   123. A(H  40,C  39,H  42)          106.22  0.000004   -0.00    106.22   
   124. A(C  38,C  39,H  42)          110.44 -0.000031    0.01    110.46   
   125. A(H  40,C  39,H  41)          108.01 -0.000029    0.01    108.01   
   126. A(C  38,C  39,H  41)          113.38  0.000085   -0.04    113.35   
   127. A(C  38,C  39,H  40)          110.62 -0.000009    0.01    110.63   
   128. A(H  45,C  43,H  46)          106.24  0.000002    0.00    106.24   
   129. A(H  44,C  43,H  46)          108.17  0.000001   -0.01    108.17   
   130. A(C  38,C  43,H  46)          111.11  0.000009   -0.01    111.10   
   131. A(H  44,C  43,H  45)          108.14  0.000011   -0.00    108.14   
   132. A(C  38,C  43,H  45)          111.03 -0.000035    0.02    111.05   
   133. A(C  38,C  43,H  44)          111.91  0.000012    0.00    111.91   
   134. D(C   2,C   1,C   0,H  16)    -71.86 -0.000029   -0.45    -72.30   
   135. D(C   2,C   1,C   0,H  17)    168.19 -0.000053   -0.43    167.77   
   136. D(C  12,C   1,C   0,H  16)    108.08 -0.000011   -0.48    107.60   
   137. D(C  12,C   1,C   0,H  15)   -132.22 -0.000028   -0.46   -132.68   
   138. D(C  12,C   1,C   0,H  17)    -11.87 -0.000034   -0.46    -12.33   
   139. D(C   2,C   1,C   0,H  15)     47.84 -0.000047   -0.43     47.41   
   140. D(C   4,C   2,C   1,C  12)      1.89  0.000027   -0.11      1.78   
   141. D(C   3,C   2,C   1,C  12)   -178.03  0.000027   -0.18   -178.21   
   142. D(C   3,C   2,C   1,C   0)      1.91  0.000046   -0.22      1.70   
   143. D(C   4,C   2,C   1,C   0)   -178.17  0.000046   -0.14   -178.31   
   144. D(H  19,C   3,C   2,C   4)     59.82 -0.000033    0.16     59.98   
   145. D(H  20,C   3,C   2,C   1)    122.98 -0.000037    0.22    123.20   
   146. D(H  19,C   3,C   2,C   1)   -120.26 -0.000033    0.23   -120.03   
   147. D(H  20,C   3,C   2,C   4)    -56.95 -0.000036    0.16    -56.79   
   148. D(H  18,C   3,C   2,C   4)   -178.20  0.000025    0.12   -178.08   
   149. D(H  18,C   3,C   2,C   1)      1.72  0.000024    0.18      1.91   
   150. D(O  14,C   4,C   2,C   3)     -0.41 -0.000068    0.19     -0.22   
   151. D(O  14,C   4,C   2,C   1)    179.67 -0.000067    0.13    179.79   
   152. D(C   5,C   4,C   2,C   3)    179.01 -0.000047    0.16    179.17   
   153. D(C   5,C   4,C   2,C   1)     -0.91 -0.000046    0.09     -0.82   
   154. D(C  11,C   5,C   4,C   2)     -1.21  0.000026    0.06     -1.15   
   155. D(C  11,C   5,C   4,O  14)    178.20  0.000048    0.02    178.22   
   156. D(C   6,C   5,C   4,O  14)     -1.70  0.000039   -0.07     -1.77   
   157. D(C   6,C   5,C   4,C   2)    178.90  0.000018   -0.04    178.86   
   158. D(H  22,C   6,C   5,C  11)   -162.67 -0.000018    0.11   -162.56   
   159. D(H  22,C   6,C   5,C   4)     17.22 -0.000010    0.21     17.43   
   160. D(H  21,C   6,C   5,C  11)    -46.39 -0.000052    0.09    -46.30   
   161. D(H  21,C   6,C   5,C   4)    133.50 -0.000043    0.19    133.69   
   162. D(C   7,C   6,C   5,C  11)     75.21  0.000215    0.09     75.30   
   163. D(C   7,C   6,C   5,C   4)   -104.90  0.000223    0.19   -104.71   
   164. D(C   8,C   7,C   6,C   5)    121.59 -0.000233    1.00    122.59   
   165. D(H  23,C   7,C   6,H  22)   -178.33  0.000016    0.83   -177.49   
   166. D(H  23,C   7,C   6,H  21)     64.37 -0.000090    0.90     65.27   
   167. D(H  23,C   7,C   6,C   5)    -58.27 -0.000141    0.84    -57.43   
   168. D(C   8,C   7,C   6,H  22)      1.53 -0.000076    1.00      2.53   
   169. D(C   8,C   7,C   6,H  21)   -115.77 -0.000182    1.06   -114.71   
   170. D(C  10,C   8,C   7,H  23)   -179.71 -0.000111   -0.10   -179.81   
   171. D(C  10,C   8,C   7,C   6)      0.44 -0.000017   -0.26      0.17   
   172. D(C   9,C   8,C   7,H  23)     -1.33 -0.000021    0.01     -1.32   
   173. D(C   9,C   8,C   7,C   6)    178.82  0.000073   -0.15    178.66   
   174. D(H  26,C   9,C   8,C  10)    -55.49  0.000056   -0.90    -56.39   
   175. D(H  26,C   9,C   8,C   7)    125.99 -0.000016   -1.00    124.99   
   176. D(H  25,C   9,C   8,C  10)     62.61  0.000091   -0.92     61.69   
   177. D(H  25,C   9,C   8,C   7)   -115.91  0.000019   -1.02   -116.93   
   178. D(H  24,C   9,C   8,C  10)   -176.87  0.000070   -0.88   -177.75   
   179. D(H  24,C   9,C   8,C   7)      4.61 -0.000002   -0.98      3.63   
   180. D(C  33,C  10,C   8,C   9)     93.10  0.000094    0.25     93.35   
   181. D(C  33,C  10,C   8,C   7)    -88.44  0.000181    0.35    -88.09   
   182. D(H  32,C  10,C   8,C   9)    -29.14 -0.000111    0.36    -28.79   
   183. D(H  32,C  10,C   8,C   7)    149.31 -0.000024    0.46    149.77   
   184. D(H  27,C  10,C   8,C   9)   -145.50 -0.000088    0.34   -145.16   
   185. D(H  27,C  10,C   8,C   7)     32.95 -0.000001    0.45     33.40   
   186. D(C  28,C  11,C   5,C   6)      2.18  0.000003    0.00      2.19   
   187. D(C  28,C  11,C   5,C   4)   -177.70 -0.000005   -0.10   -177.80   
   188. D(C  12,C  11,C   5,C   6)   -177.81  0.000014   -0.09   -177.90   
   189. D(C  12,C  11,C   5,C   4)      2.30  0.000005   -0.19      2.11   
   190. D(C   1,C  12,C  11,C  28)    178.70 -0.000010    0.09    178.79   
   191. D(C   1,C  12,C  11,C   5)     -1.31 -0.000021    0.17     -1.13   
   192. D(O  13,C  12,C   1,C   2)    177.35  0.000037   -0.08    177.26   
   193. D(O  13,C  12,C   1,C   0)     -2.59  0.000019   -0.05     -2.65   
   194. D(C  11,C  12,C   1,C   2)     -0.77  0.000012   -0.03     -0.80   
   195. D(O  13,C  12,C  11,C   5)   -179.38 -0.000046    0.23   -179.15   
   196. D(C  11,C  12,C   1,C   0)    179.29 -0.000006    0.00    179.29   
   197. D(O  13,C  12,C  11,C  28)      0.63 -0.000036    0.15      0.77   
   198. D(H  47,O  13,C  12,C  11)    -33.96 -0.000010    0.48    -33.48   
   199. D(H  47,O  13,C  12,C   1)    147.90 -0.000028    0.54    148.43   
   200. D(H  31,C  28,C  11,C  12)     75.79  0.000043   -0.81     74.98   
   201. D(H  31,C  28,C  11,C   5)   -104.20  0.000054   -0.90   -105.10   
   202. D(H  30,C  28,C  11,C  12)    -43.58 -0.000020   -0.78    -44.36   
   203. D(H  30,C  28,C  11,C   5)    136.43 -0.000010   -0.87    135.56   
   204. D(H  29,C  28,C  11,C  12)   -163.85  0.000101   -0.87   -164.72   
   205. D(H  29,C  28,C  11,C   5)     16.16  0.000112   -0.96     15.19   
   206. D(C  36,C  33,C  10,H  32)     66.24 -0.000015   -0.41     65.83   
   207. D(C  36,C  33,C  10,H  27)   -179.12  0.000082   -0.41   -179.54   
   208. D(C  36,C  33,C  10,C   8)    -56.01  0.000074   -0.40    -56.41   
   209. D(H  35,C  33,C  10,H  32)   -172.18  0.000052   -0.52   -172.70   
   210. D(H  35,C  33,C  10,H  27)    -57.54  0.000150   -0.53    -58.07   
   211. D(H  35,C  33,C  10,C   8)     65.57  0.000142   -0.51     65.06   
   212. D(H  34,C  33,C  10,H  32)    -57.87 -0.000153   -0.31    -58.18   
   213. D(H  34,C  33,C  10,H  27)     56.76 -0.000056   -0.31     56.45   
   214. D(H  34,C  33,C  10,C   8)    179.87 -0.000063   -0.30    179.58   
   215. D(C  38,C  36,C  33,H  35)    129.00  0.000088    0.28    129.28   
   216. D(C  38,C  36,C  33,H  34)     11.61 -0.000099    0.27     11.89   
   217. D(C  38,C  36,C  33,C  10)   -110.60 -0.000072    0.31   -110.28   
   218. D(H  37,C  36,C  33,H  35)    -50.37  0.000076    0.24    -50.13   
   219. D(H  37,C  36,C  33,H  34)   -167.75 -0.000111    0.23   -167.52   
   220. D(H  37,C  36,C  33,C  10)     70.04 -0.000084    0.27     70.31   
   221. D(C  43,C  38,C  36,H  37)      0.34  0.000020   -0.04      0.30   
   222. D(C  43,C  38,C  36,C  33)   -179.01  0.000005   -0.08   -179.09   
   223. D(C  39,C  38,C  36,H  37)   -179.87  0.000011   -0.02   -179.89   
   224. D(C  39,C  38,C  36,C  33)      0.78 -0.000004   -0.07      0.71   
   225. D(H  42,C  39,C  38,C  43)    -59.84 -0.000021    0.22    -59.62   
   226. D(H  42,C  39,C  38,C  36)    120.36 -0.000012    0.21    120.57   
   227. D(H  41,C  39,C  38,C  43)    178.97 -0.000025    0.22    179.20   
   228. D(H  41,C  39,C  38,C  36)     -0.83 -0.000016    0.21     -0.62   
   229. D(H  40,C  39,C  38,C  43)     57.47 -0.000040    0.24     57.71   
   230. D(H  40,C  39,C  38,C  36)   -122.34 -0.000032    0.22   -122.11   
   231. D(H  46,C  43,C  38,C  39)     58.07 -0.000035    0.34     58.41   
   232. D(H  46,C  43,C  38,C  36)   -122.11 -0.000043    0.35   -121.76   
   233. D(H  45,C  43,C  38,C  39)    -59.94 -0.000021    0.33    -59.61   
   234. D(H  45,C  43,C  38,C  36)    119.88 -0.000029    0.34    120.22   
   235. D(H  44,C  43,C  38,C  39)    179.12 -0.000018    0.32    179.44   
   236. D(H  44,C  43,C  38,C  36)     -1.07 -0.000026    0.33     -0.73   
    ----------------------------------------------------------------------------

         *************************************************************
         *                GEOMETRY OPTIMIZATION CYCLE  18            *
         *************************************************************
---------------------------------
CARTESIAN COORDINATES (ANGSTROEM)
---------------------------------
  C      4.392949    2.092690    1.405030
  C      3.419011    1.218188    0.636245
  C      2.347826    1.763018   -0.093046
  C      2.112314    3.252921   -0.194350
  C      1.404210    0.930341   -0.792291
  C      1.614112   -0.495839   -0.729040
  C      0.597638   -1.374468   -1.448345
  C     -0.367120   -2.067761   -0.507340
  C     -1.711156   -2.010708   -0.482833
  C     -2.490123   -2.815992    0.536634
  C     -2.552799   -1.196135   -1.452997
  C      2.710540   -1.036437   -0.032359
  C      3.590674   -0.176438    0.649680
  O      4.700588   -0.694742    1.335767
  O      0.423074    1.461527   -1.453946
  H      3.873680    2.841945    2.014557
  H      5.071018    2.644891    0.738425
  H      5.012000    1.487577    2.071424
  H      2.871947    3.844132    0.324032
  H      1.128409    3.533123    0.210635
  H      2.093492    3.574828   -1.245789
  H      1.112593   -2.144469   -2.045709
  H      0.058419   -0.730890   -2.146672
  H      0.113209   -2.695148    0.246752
  H     -1.827245   -3.347521    1.228831
  H     -3.130808   -3.560318    0.040454
  H     -3.162397   -2.179128    1.126667
  H     -2.072678   -1.167353   -2.438644
  C      2.995086   -2.527397    0.017985
  H      2.435908   -3.081578   -0.739286
  H      4.061406   -2.732348   -0.144727
  H      2.734501   -2.971369    0.991672
  H     -3.519052   -1.700996   -1.590670
  C     -2.822124    0.280934   -1.030417
  H     -3.427727    0.742720   -1.819558
  H     -1.853097    0.799229   -1.027669
  C     -3.474776    0.451963    0.316159
  H     -2.833451    0.209665    1.165936
  C     -4.721995    0.868449    0.599752
  C     -5.762203    1.248987   -0.428149
  H     -6.104126    2.281913   -0.269300
  H     -5.404511    1.165907   -1.457617
  H     -6.652738    0.611843   -0.327836
  C     -5.189259    0.994264    2.032922
  H     -4.410016    0.700075    2.744295
  H     -5.489085    2.027559    2.261480
  H     -6.075185    0.369069    2.216870
  H      4.461106   -1.563669    1.694467

----------------------------
CARTESIAN COORDINATES (A.U.)
----------------------------
  NO LB      ZA    FRAG     MASS         X           Y           Z
   0 C     6.0000    0    12.011    8.301470    3.954611    2.655122
   1 C     6.0000    0    12.011    6.460995    2.302042    1.202328
   2 C     6.0000    0    12.011    4.436749    3.331621   -0.175831
   3 C     6.0000    0    12.011    3.991696    6.147130   -0.367268
   4 C     6.0000    0    12.011    2.653572    1.758091   -1.497212
   5 C     6.0000    0    12.011    3.050230   -0.937000   -1.377685
   6 C     6.0000    0    12.011    1.129371   -2.597368   -2.736975
   7 C     6.0000    0    12.011   -0.693755   -3.907502   -0.958733
   8 C     6.0000    0    12.011   -3.233616   -3.799688   -0.912422
   9 C     6.0000    0    12.011   -4.705650   -5.321454    1.014091
  10 C     6.0000    0    12.011   -4.824091   -2.260368   -2.745767
  11 C     6.0000    0    12.011    5.122179   -1.958582   -0.061150
  12 C     6.0000    0    12.011    6.785390   -0.333420    1.227718
  13 O     8.0000    0    15.999    8.882823   -1.312872    2.524234
  14 O     8.0000    0    15.999    0.799495    2.761886   -2.747559
  15 H     1.0000    0     1.008    7.320194    5.370497    3.806962
  16 H     1.0000    0     1.008    9.582835    4.998119    1.395421
  17 H     1.0000    0     1.008    9.471308    2.811113    3.914425
  18 H     1.0000    0     1.008    5.427194    7.264358    0.612331
  19 H     1.0000    0     1.008    2.132383    6.676635    0.398043
  20 H     1.0000    0     1.008    3.956127    6.755445   -2.354199
  21 H     1.0000    0     1.008    2.102496   -4.052459   -3.865830
  22 H     1.0000    0     1.008    0.110397   -1.381181   -4.056622
  23 H     1.0000    0     1.008    0.213935   -5.093091    0.466293
  24 H     1.0000    0     1.008   -3.452992   -6.325898    2.322154
  25 H     1.0000    0     1.008   -5.916370   -6.728026    0.076447
  26 H     1.0000    0     1.008   -5.976065   -4.117955    2.129092
  27 H     1.0000    0     1.008   -3.916794   -2.205977   -4.608369
  28 C     6.0000    0    12.011    5.659892   -4.776088    0.033987
  29 H     1.0000    0     1.008    4.603199   -5.823339   -1.397048
  30 H     1.0000    0     1.008    7.674944   -5.163390   -0.273495
  31 H     1.0000    0     1.008    5.167458   -5.615074    1.873988
  32 H     1.0000    0     1.008   -6.650045   -3.214417   -3.005930
  33 C     6.0000    0    12.011   -5.333042    0.530887   -1.947207
  34 H     1.0000    0     1.008   -6.477465    1.403538   -3.438466
  35 H     1.0000    0     1.008   -3.501846    1.510324   -1.942012
  36 C     6.0000    0    12.011   -6.566374    0.854087    0.597454
  37 H     1.0000    0     1.008   -5.354447    0.396209    2.203300
  38 C     6.0000    0    12.011   -8.923277    1.641131    1.133367
  39 C     6.0000    0    12.011  -10.888986    2.360244   -0.809085
  40 H     1.0000    0     1.008  -11.535127    4.312190   -0.508903
  41 H     1.0000    0     1.008  -10.213046    2.203244   -2.754498
  42 H     1.0000    0     1.008  -12.571852    1.156216   -0.619520
  43 C     6.0000    0    12.011   -9.806279    1.878886    3.841666
  44 H     1.0000    0     1.008   -8.333723    1.322950    5.185967
  45 H     1.0000    0     1.008  -10.372867    3.831532    4.273579
  46 H     1.0000    0     1.008  -11.480436    0.697440    4.189278
  47 H     1.0000    0     1.008    8.430268   -2.954907    3.202079

--------------------------------
INTERNAL COORDINATES (ANGSTROEM)
--------------------------------
 C      0   0   0     0.000000000000     0.00000000     0.00000000
 C      1   0   0     1.518004665079     0.00000000     0.00000000
 C      2   1   0     1.405752675317   121.89447101     0.00000000
 C      3   2   1     1.511800164239   122.37292508     1.69688716
 C      3   2   1     1.439689463685   121.81982914   181.68752046
 C      5   3   2     1.442931277325   117.06639322   359.17758604
 C      6   5   3     1.524011058041   116.87962947   178.86080369
 C      7   6   5     1.515553437336   113.28188160   255.28956937
 C      8   7   6     1.345470011120   128.88831969   122.58677280
 C      9   8   7     1.514788348201   120.22584324   178.66413359
 C      9   8   7     1.520891819968   124.32525717     0.17031768
 C      6   5   3     1.407040965248   120.98472847   358.85111311
 C      2   1   3     1.405215885478   119.24369726   179.90307659
 O     13   2   1     1.404016611324   117.87990591   357.35633730
 O      5   3   2     1.297140037152   120.44131743   179.79322570
 H      1   2   3     1.096606788829   111.79576201    47.41474147
 H      1   2   3     1.099575236441   112.20535734   287.69554700
 H      1   2   3     1.092459564641   110.69524711   167.76877184
 H      4   3   2     1.093294210887   113.13616460     1.90721147
 H      4   3   2     1.100271076560   111.44573790   239.97125648
 H      4   3   2     1.099773506515   110.80527142   123.19894560
 H      7   6   5     1.102235941208   110.30014639   133.68646797
 H      7   6   5     1.092066865072   106.94041821    17.43047627
 H      8   7   6     1.092238221689   114.29877354   302.56772072
 H     10   9   8     1.095932403486   111.83099361     3.63009179
 H     10   9   8     1.100314823754   110.82774521   243.06945347
 H     10   9   8     1.098038132746   111.60158251   124.98776390
 H     11   9   8     1.096742339951   110.18637586    33.39520620
 C     12   6   5     1.518704139699   122.65666920   182.19785800
 H     29  12   6     1.092362606503   112.28197674    15.19260915
 H     29  12   6     1.097960746807   111.11887835   135.55629323
 H     29  12   6     1.101399805288   112.37775523   254.90047197
 H     11   9   8     1.098855627729   108.69048373   149.77151568
 C     11   9   8     1.559756926880   115.46298087   271.91022849
 H     34  11   9     1.096696882192   107.40654384   179.57782375
 H     34  11   9     1.098931829803   107.16056475    65.05605551
 C     34  11   9     1.506145179371   115.12415713   303.58886423
 H     37  34  11     1.091845179104   114.58941419    70.31011582
 C     37  34  11     1.345154716987   128.71340611   249.71878488
 C     39  37  34     1.511100113572   124.94713001     0.71385612
 H     40  39  37     1.099581698199   110.63112054   237.88692071
 H     40  39  37     1.093000634882   113.34554802   359.37939475
 H     40  39  37     1.099575597971   110.45869263   120.56518255
 C     39  37  34     1.512660659566   120.79123221   180.90584575
 H     44  39  37     1.095362290495   111.91435240   359.26657625
 H     44  39  37     1.099924727622   111.05191457   120.22114214
 H     44  39  37     1.099803786066   111.10113452   238.24028159
 H     14  13   2     0.970078327509   108.43313791   148.43349861

---------------------------
INTERNAL COORDINATES (A.U.)
---------------------------
 C      0   0   0     0.000000000000     0.00000000     0.00000000
 C      1   0   0     2.868613087015     0.00000000     0.00000000
 C      2   1   0     2.656487568377   121.89447101     0.00000000
 C      3   2   1     2.856888279629   122.37292508     1.69688716
 C      3   2   1     2.720618804258   121.81982914   181.68752046
 C      5   3   2     2.726744944213   117.06639322   359.17758604
 C      6   5   3     2.879963524765   116.87962947   178.86080369
 C      7   6   5     2.863980937888   113.28188160   255.28956937
 C      8   7   6     2.542569842422   128.88831969   122.58677280
 C      9   8   7     2.862535128955   120.22584324   178.66413359
 C      9   8   7     2.874069019060   124.32525717     0.17031768
 C      6   5   3     2.658922083528   120.98472847   358.85111311
 C      2   1   3     2.655473182589   119.24369726   179.90307659
 O     13   2   1     2.653206882878   117.87990591   357.35633730
 O      5   3   2     2.451239427562   120.44131743   179.79322570
 H      1   2   3     2.072286507486   111.79576201    47.41474147
 H      1   2   3     2.077896060516   112.20535734   287.69554700
 H      1   2   3     2.064449389554   110.69524711   167.76877184
 H      4   3   2     2.066026642378   113.13616460     1.90721147
 H      4   3   2     2.079211007774   111.44573790   239.97125648
 H      4   3   2     2.078270736656   110.80527142   123.19894560
 H      7   6   5     2.082924063848   110.30014639   133.68646797
 H      7   6   5     2.063707294915   106.94041821    17.43047627
 H      8   7   6     2.064031111993   114.29877354   302.56772072
 H     10   9   8     2.071012103879   111.83099361     3.63009179
 H     10   9   8     2.079293677989   110.82774521   243.06945347
 H     10   9   8     2.074991355492   111.60158251   124.98776390
 H     11   9   8     2.072542661983   110.18637586    33.39520620
 C     12   6   5     2.869934902483   122.65666920   182.19785800
 H     29  12   6     2.064266165228   112.28197674    15.19260915
 H     29  12   6     2.074845117262   111.11887835   135.55629323
 H     29  12   6     2.081343995948   112.37775523   254.90047197
 H     11   9   8     2.076536197125   108.69048373   149.77151568
 C     11   9   8     2.947513427290   115.46298087   271.91022849
 H     34  11   9     2.072456759269   107.40654384   179.57782375
 H     34  11   9     2.076680198176   107.16056475    65.05605551
 C     34  11   9     2.846201906937   115.12415713   303.58886423
 H     37  34  11     2.063288369149   114.58941419    70.31011582
 C     37  34  11     2.541974022858   128.71340611   249.71878488
 C     39  37  34     2.855565375589   124.94713001     0.71385612
 H     40  39  37     2.077908271469   110.63112054   237.88692071
 H     40  39  37     2.065471864129   113.34554802   359.37939475
 H     40  39  37     2.077896743708   110.45869263   120.56518255
 C     39  37  34     2.858514380137   120.79123221   180.90584575
 H     44  39  37     2.069934746461   111.91435240   359.26657625
 H     44  39  37     2.078556503134   111.05191457   120.22114214
 H     44  39  37     2.078327956715   111.10113452   238.24028159
 H     14  13   2     1.833182367445   108.43313791   148.43349861


           ************************************************************
           *        Program running with 8 parallel MPI-processes     *
           *              working on a common directory               *
           ************************************************************
------------------------------------------------------------------------------
                   ___                                                        
                  /   \      - P O W E R E D   B Y -                         
                 /     \                                                     
                 |  |  |   _    _      __       _____    __    __             
                 |  |  |  | |  | |    /  \     |  _  \  |  |  /  |          
                  \  \/   | |  | |   /    \    | | | |  |  | /  /          
                 / \  \   | |__| |  /  /\  \   | |_| |  |  |/  /          
                |  |  |   |  __  | /  /__\  \  |    /   |      \           
                |  |  |   | |  | | |   __   |  |    \   |  |\   \          
                \     /   | |  | | |  |  |  |  | |\  \  |  | \   \       
                 \___/    |_|  |_| |__|  |__|  |_| \__\ |__|  \__/        
                                                                              
                      - O R C A' S   B I G   F R I E N D -                    
                                      &                                       
                       - I N T E G R A L  F E E D E R -                       
                                                                              
 v1 FN, 2020, v2 2021                                                         
------------------------------------------------------------------------------


Reading SHARK input file mPQ2_2e_1H_B3LYP_631Gd_opt.SHARKINP.tmp ... ok
----------------------
SHARK INTEGRAL PACKAGE
----------------------

Number of atoms                             ...     48
Number of basis functions                   ...    348
Number of shells                            ...    180
Maximum angular momentum                    ...      2
Integral batch strategy                     ... SHARK/LIBINT Hybrid
RI-J (if used) integral strategy            ... SPLIT-RIJ (Revised 2003 algorithm where possible)
Printlevel                                  ...      1
Contraction scheme used                     ... SEGMENTED contraction
Coulomb Range Separation                    ... NOT USED
Exchange Range Separation                   ... NOT USED
Finite Nucleus Model                        ... NOT USED
Auxiliary Coulomb fitting basis             ... AVAILABLE
   # of basis functions in Aux-J            ...   1326
   # of shells in Aux-J                     ...    450
   Maximum angular momentum in Aux-J        ...      4
Auxiliary J/K fitting basis                 ... NOT available
Auxiliary Correlation fitting basis         ... NOT available
Auxiliary 'external' fitting basis          ... NOT available
Integral threshold                          ...     2.500000e-11
Primitive cut-off                           ...     2.500000e-12
Primitive pair pre-selection threshold      ...     2.500000e-12

Calculating pre-screening integrals         ... done (  0.1 sec) Dimension = 180
Organizing shell pair data                  ... done (  0.1 sec)
Shell pair information
Total number of shell pairs                 ...     16290
Shell pairs after pre-screening             ...     11220
Total number of primitive shell pairs       ...     90198
Primitive shell pairs kept                  ...     34243
          la=0 lb=0:   4495 shell pairs
          la=1 lb=0:   3703 shell pairs
          la=1 lb=1:    764 shell pairs
          la=2 lb=0:   1482 shell pairs
          la=2 lb=1:    646 shell pairs
          la=2 lb=2:    130 shell pairs

Calculating one electron integrals          ... done (  0.0 sec)
Calculating RI/J V-Matrix + Cholesky decomp.... done (  0.1 sec)
Calculating Nuclear repulsion               ... done (  0.0 sec) ENN=   1654.793879180848 Eh

SHARK setup successfully completed in   0.6 seconds

Maximum memory used throughout the entire GTOINT-calculation: 21.9 MB
[1717918437.783675] [eu-a2p-240:85237:0]          mpool.c:38   UCX  WARN  object 0x29a8400 was not returned to mpool ucp_requests
[1717918437.783711] [eu-a2p-240:85237:0]          mpool.c:38   UCX  WARN  object 0x29a85c0 was not returned to mpool ucp_requests
[1717918437.783718] [eu-a2p-240:85237:0]          mpool.c:38   UCX  WARN  object 0x29a8780 was not returned to mpool ucp_requests
[1717918437.783724] [eu-a2p-240:85237:0]          mpool.c:38   UCX  WARN  object 0x29a8940 was not returned to mpool ucp_requests
[1717918437.783729] [eu-a2p-240:85237:0]          mpool.c:38   UCX  WARN  object 0x29a8b00 was not returned to mpool ucp_requests
[1717918437.783734] [eu-a2p-240:85237:0]          mpool.c:38   UCX  WARN  object 0x29a8cc0 was not returned to mpool ucp_requests
[1717918437.783739] [eu-a2p-240:85237:0]          mpool.c:38   UCX  WARN  object 0x29a8e80 was not returned to mpool ucp_requests
[1717918437.783744] [eu-a2p-240:85237:0]          mpool.c:38   UCX  WARN  object 0x29a9040 was not returned to mpool ucp_requests
[1717918437.783752] [eu-a2p-240:85237:0]          mpool.c:38   UCX  WARN  object 0x29a9200 was not returned to mpool ucp_requests
[1717918437.783758] [eu-a2p-240:85237:0]          mpool.c:38   UCX  WARN  object 0x29a93c0 was not returned to mpool ucp_requests
[1717918437.800987] [eu-a2p-240:85233:0]          mpool.c:38   UCX  WARN  object 0x3bbea00 was not returned to mpool ucp_requests
[1717918437.801019] [eu-a2p-240:85233:0]          mpool.c:38   UCX  WARN  object 0x3bbebc0 was not returned to mpool ucp_requests
[1717918437.801026] [eu-a2p-240:85233:0]          mpool.c:38   UCX  WARN  object 0x3bbed80 was not returned to mpool ucp_requests
[1717918437.801031] [eu-a2p-240:85233:0]          mpool.c:38   UCX  WARN  object 0x3bbef40 was not returned to mpool ucp_requests
[1717918437.801036] [eu-a2p-240:85233:0]          mpool.c:38   UCX  WARN  object 0x3bbf100 was not returned to mpool ucp_requests
[1717918437.801057] [eu-a2p-240:85233:0]          mpool.c:38   UCX  WARN  object 0x3bbf2c0 was not returned to mpool ucp_requests
[1717918437.801062] [eu-a2p-240:85233:0]          mpool.c:38   UCX  WARN  object 0x3bbf480 was not returned to mpool ucp_requests
[1717918437.801067] [eu-a2p-240:85233:0]          mpool.c:38   UCX  WARN  object 0x3bbf640 was not returned to mpool ucp_requests
[1717918437.801072] [eu-a2p-240:85233:0]          mpool.c:38   UCX  WARN  object 0x3bbf800 was not returned to mpool ucp_requests
[1717918437.801077] [eu-a2p-240:85233:0]          mpool.c:38   UCX  WARN  object 0x3bbf9c0 was not returned to mpool ucp_requests
[1717918437.801082] [eu-a2p-240:85233:0]          mpool.c:38   UCX  WARN  object 0x3bbfb80 was not returned to mpool ucp_requests
[1717918437.801087] [eu-a2p-240:85233:0]          mpool.c:38   UCX  WARN  object 0x3bbfd40 was not returned to mpool ucp_requests
[1717918437.807202] [eu-a2p-240:85238:0]          mpool.c:38   UCX  WARN  object 0x2956d80 was not returned to mpool ucp_requests
[1717918437.807237] [eu-a2p-240:85238:0]          mpool.c:38   UCX  WARN  object 0x2956f40 was not returned to mpool ucp_requests
[1717918437.807243] [eu-a2p-240:85238:0]          mpool.c:38   UCX  WARN  object 0x2957100 was not returned to mpool ucp_requests
[1717918437.807249] [eu-a2p-240:85238:0]          mpool.c:38   UCX  WARN  object 0x29572c0 was not returned to mpool ucp_requests
[1717918437.807253] [eu-a2p-240:85238:0]          mpool.c:38   UCX  WARN  object 0x2957480 was not returned to mpool ucp_requests
[1717918437.807258] [eu-a2p-240:85238:0]          mpool.c:38   UCX  WARN  object 0x2957640 was not returned to mpool ucp_requests
[1717918437.807264] [eu-a2p-240:85238:0]          mpool.c:38   UCX  WARN  object 0x2957800 was not returned to mpool ucp_requests
[1717918437.807268] [eu-a2p-240:85238:0]          mpool.c:38   UCX  WARN  object 0x29579c0 was not returned to mpool ucp_requests
[1717918437.807273] [eu-a2p-240:85238:0]          mpool.c:38   UCX  WARN  object 0x2957b80 was not returned to mpool ucp_requests
[1717918437.807278] [eu-a2p-240:85238:0]          mpool.c:38   UCX  WARN  object 0x2957d40 was not returned to mpool ucp_requests
[1717918437.816646] [eu-a2p-240:85232:0]          mpool.c:38   UCX  WARN  object 0x3792b00 was not returned to mpool ucp_requests
[1717918437.816676] [eu-a2p-240:85232:0]          mpool.c:38   UCX  WARN  object 0x3792cc0 was not returned to mpool ucp_requests
[1717918437.816682] [eu-a2p-240:85232:0]          mpool.c:38   UCX  WARN  object 0x3792e80 was not returned to mpool ucp_requests
[1717918437.816688] [eu-a2p-240:85232:0]          mpool.c:38   UCX  WARN  object 0x3793040 was not returned to mpool ucp_requests
[1717918437.816692] [eu-a2p-240:85232:0]          mpool.c:38   UCX  WARN  object 0x3793200 was not returned to mpool ucp_requests
[1717918437.816697] [eu-a2p-240:85232:0]          mpool.c:38   UCX  WARN  object 0x3793580 was not returned to mpool ucp_requests
[1717918437.816550] [eu-a2p-240:85235:0]          mpool.c:38   UCX  WARN  object 0x3415d80 was not returned to mpool ucp_requests
[1717918437.816583] [eu-a2p-240:85235:0]          mpool.c:38   UCX  WARN  object 0x3415f40 was not returned to mpool ucp_requests
[1717918437.816590] [eu-a2p-240:85235:0]          mpool.c:38   UCX  WARN  object 0x3416100 was not returned to mpool ucp_requests
[1717918437.816595] [eu-a2p-240:85235:0]          mpool.c:38   UCX  WARN  object 0x34162c0 was not returned to mpool ucp_requests
[1717918437.816601] [eu-a2p-240:85235:0]          mpool.c:38   UCX  WARN  object 0x3416480 was not returned to mpool ucp_requests
[1717918437.816607] [eu-a2p-240:85235:0]          mpool.c:38   UCX  WARN  object 0x3416640 was not returned to mpool ucp_requests
[1717918437.816613] [eu-a2p-240:85235:0]          mpool.c:38   UCX  WARN  object 0x3416800 was not returned to mpool ucp_requests
[1717918437.816618] [eu-a2p-240:85235:0]          mpool.c:38   UCX  WARN  object 0x34169c0 was not returned to mpool ucp_requests
[1717918437.816624] [eu-a2p-240:85235:0]          mpool.c:38   UCX  WARN  object 0x3416b80 was not returned to mpool ucp_requests
[1717918437.816629] [eu-a2p-240:85235:0]          mpool.c:38   UCX  WARN  object 0x3416d40 was not returned to mpool ucp_requests
[1717918437.819185] [eu-a2p-240:85234:0]          mpool.c:38   UCX  WARN  object 0x463d400 was not returned to mpool ucp_requests
[1717918437.819217] [eu-a2p-240:85234:0]          mpool.c:38   UCX  WARN  object 0x463d5c0 was not returned to mpool ucp_requests
[1717918437.819224] [eu-a2p-240:85234:0]          mpool.c:38   UCX  WARN  object 0x463d780 was not returned to mpool ucp_requests
[1717918437.819229] [eu-a2p-240:85234:0]          mpool.c:38   UCX  WARN  object 0x463d940 was not returned to mpool ucp_requests
[1717918437.819234] [eu-a2p-240:85234:0]          mpool.c:38   UCX  WARN  object 0x463db00 was not returned to mpool ucp_requests
[1717918437.819239] [eu-a2p-240:85234:0]          mpool.c:38   UCX  WARN  object 0x463dcc0 was not returned to mpool ucp_requests
[1717918437.819244] [eu-a2p-240:85234:0]          mpool.c:38   UCX  WARN  object 0x463de80 was not returned to mpool ucp_requests
[1717918437.819249] [eu-a2p-240:85234:0]          mpool.c:38   UCX  WARN  object 0x463e040 was not returned to mpool ucp_requests
[1717918437.819254] [eu-a2p-240:85234:0]          mpool.c:38   UCX  WARN  object 0x463e200 was not returned to mpool ucp_requests
[1717918437.819259] [eu-a2p-240:85234:0]          mpool.c:38   UCX  WARN  object 0x463e3c0 was not returned to mpool ucp_requests
[1717918437.822597] [eu-a2p-240:85236:0]          mpool.c:38   UCX  WARN  object 0x2fa0d80 was not returned to mpool ucp_requests
[1717918437.822625] [eu-a2p-240:85236:0]          mpool.c:38   UCX  WARN  object 0x2fa0f40 was not returned to mpool ucp_requests
[1717918437.822631] [eu-a2p-240:85236:0]          mpool.c:38   UCX  WARN  object 0x2fa1100 was not returned to mpool ucp_requests
[1717918437.822636] [eu-a2p-240:85236:0]          mpool.c:38   UCX  WARN  object 0x2fa12c0 was not returned to mpool ucp_requests
[1717918437.822641] [eu-a2p-240:85236:0]          mpool.c:38   UCX  WARN  object 0x2fa1480 was not returned to mpool ucp_requests
[1717918437.822645] [eu-a2p-240:85236:0]          mpool.c:38   UCX  WARN  object 0x2fa1640 was not returned to mpool ucp_requests
[1717918437.822650] [eu-a2p-240:85236:0]          mpool.c:38   UCX  WARN  object 0x2fa1800 was not returned to mpool ucp_requests
[1717918437.822655] [eu-a2p-240:85236:0]          mpool.c:38   UCX  WARN  object 0x2fa19c0 was not returned to mpool ucp_requests
[1717918437.822660] [eu-a2p-240:85236:0]          mpool.c:38   UCX  WARN  object 0x2fa1b80 was not returned to mpool ucp_requests
[1717918437.822664] [eu-a2p-240:85236:0]          mpool.c:38   UCX  WARN  object 0x2fa1d40 was not returned to mpool ucp_requests


           ************************************************************
           *        Program running with 8 parallel MPI-processes     *
           *              working on a common directory               *
           ************************************************************

Diagonalization of the overlap matrix:
Smallest eigenvalue                        ... 3.544e-04
Time for diagonalization                   ...    0.027 sec
Threshold for overlap eigenvalues          ... 1.000e-08
Number of eigenvalues below threshold      ... 0
Time for construction of square roots      ...    0.013 sec
Total time needed                          ...    0.047 sec

-------------------
DFT GRID GENERATION
-------------------

General Integration Accuracy     IntAcc      ... 4.959
Radial Grid Type                 RadialGrid  ... OptM3 with GC (2021)
Angular Grid (max. ang.)         AngularGrid ... 6 (Lebedev-590)
Angular grid pruning method      GridPruning ... 4 (adaptive)
Weight generation scheme         WeightScheme... Becke
Basis function cutoff            BFCut       ... 1.0000e-11
Integration weight cutoff        WCut        ... 1.0000e-14
Angular grids for H and He will be reduced by one unit
Partially contracted basis set               ... off
Rotationally invariant grid construction     ... off

Total number of grid points                  ...   527235
Total number of batches                      ...     8264
Average number of points per batch           ...       63
Average number of grid points per atom       ...    10984
Time for grid setup =    6.428 sec

--------------------
COSX GRID GENERATION
--------------------

GRIDX 1
-------
General Integration Accuracy     IntAcc      ... 4.020
Radial Grid Type                 RadialGrid  ... OptM3 with GC (2021)
Angular Grid (max. ang.)         AngularGrid ... 2 (Lebedev-110)
Angular grid pruning method      GridPruning ... 4 (adaptive)
Weight generation scheme         WeightScheme... Becke
Basis function cutoff            BFCut       ... 1.0000e-11
Integration weight cutoff        WCut        ... 1.0000e-14
Angular grids for H and He will be reduced by one unit
Partially contracted basis set               ... on
Rotationally invariant grid construction     ... off

Total number of grid points                  ...    56490
Total number of batches                      ...      908
Average number of points per batch           ...       62
Average number of grid points per atom       ...     1177
UseSFitting                                  ... on

GRIDX 2
-------
General Integration Accuracy     IntAcc      ... 4.338
Radial Grid Type                 RadialGrid  ... OptM3 with GC (2021)
Angular Grid (max. ang.)         AngularGrid ... 3 (Lebedev-194)
Angular grid pruning method      GridPruning ... 4 (adaptive)
Weight generation scheme         WeightScheme... Becke
Basis function cutoff            BFCut       ... 1.0000e-11
Integration weight cutoff        WCut        ... 1.0000e-14
Angular grids for H and He will be reduced by one unit
Partially contracted basis set               ... on
Rotationally invariant grid construction     ... off

Total number of grid points                  ...   122902
Total number of batches                      ...     1942
Average number of points per batch           ...       63
Average number of grid points per atom       ...     2560
UseSFitting                                  ... on

GRIDX 3
-------
General Integration Accuracy     IntAcc      ... 4.871
Radial Grid Type                 RadialGrid  ... OptM3 with GC (2021)
Angular Grid (max. ang.)         AngularGrid ... 4 (Lebedev-302)
Angular grid pruning method      GridPruning ... 4 (adaptive)
Weight generation scheme         WeightScheme... Becke
Basis function cutoff            BFCut       ... 1.0000e-11
Integration weight cutoff        WCut        ... 1.0000e-14
Angular grids for H and He will be reduced by one unit
Partially contracted basis set               ... on
Rotationally invariant grid construction     ... off

Total number of grid points                  ...   236376
Total number of batches                      ...     3720
Average number of points per batch           ...       63
Average number of grid points per atom       ...     4924
UseSFitting                                  ... on

Time for X-Grid setup             =    2.774 sec


--------------------
CPCM SOLVATION MODEL
--------------------
CPCM parameters:
  Epsilon                                         ...      80.4000
  Refrac                                          ...       1.3300
  Rsolv                                           ...       1.3000
  Surface type                                    ... GAUSSIAN VDW
  Epsilon function type                           ...         CPCM
Radii:
 Radius for C  used is    3.8550 Bohr (=   2.0400 Ang.)
 Radius for O  used is    3.4469 Bohr (=   1.8240 Ang.)
 Radius for H  used is    2.4944 Bohr (=   1.3200 Ang.)
Calculating surface                               ...        done! (  0.0s)
GEPOL surface points                              ...         2542
GEPOL Volume                                      ...    2608.4840
GEPOL Surface-area                                ...    1344.2530
Calculating surface distance matrix               ...        done! (  0.0s)
Performing Cholesky decomposition & store         ...        done! (  0.3s)
Overall time for CPCM initialization              ...                 0.3s
--------------
SCF ITERATIONS
--------------
ITER       Energy         Delta-E        Max-DP      RMS-DP      [F,P]     Damp
               ***  Starting incremental Fock matrix formation  ***
                      *** Initiating the SOSCF procedure ***
                      *** Re-Reading the Fockian *** 
                      *** Removing any level shift *** 
ITER      Energy       Delta-E        Grad      Rot      Max-DP    RMS-DP
  0   -890.22510292 -890.2251029216  0.001806  0.001806  0.004366  0.000091
               *** Restarting incremental Fock matrix formation ***
  1   -890.22567006  -0.0005671419  0.000495  0.001042  0.002413  0.000051
  2   -890.22573262  -0.0000625588  0.000080  0.000438  0.000561  0.000013
  3   -890.22573234   0.0000002830  0.000173  0.000337  0.000456  0.000007
  4   -890.22573399  -0.0000016529  0.000033  0.000104  0.000166  0.000003
  5   -890.22573397   0.0000000237  0.000034  0.000052  0.000091  0.000002
  6   -890.22573404  -0.0000000716  0.000004  0.000009  0.000020  0.000000
  7   -890.22573404   0.0000000042  0.000004  0.000008  0.000011  0.000000
                  ***Gradient check signals convergence***
              ***Rediagonalizing the Fockian in SOSCF/NRSCF***

               *****************************************************
               *                     SUCCESS                       *
               *           SCF CONVERGED AFTER   8 CYCLES          *
               *****************************************************

Old exchange energy                            =    -24.982807776 Eh
New exchange energy                            =    -24.982809824 Eh
Exchange energy change after final integration =     -0.000002048 Eh
Total energy after final integration           =   -890.225736079 Eh
Final COS-X integration done in                =    12.973 sec
Total Energy       :         -890.22573608 Eh          -24224.27382 eV
  Last Energy change         ...    4.7210e-09  Tolerance :   1.0000e-08
  Last MAX-Density change    ...    5.7732e-15  Tolerance :   1.0000e-07
             **** THE GBW FILE WAS UPDATED (mPQ2_2e_1H_B3LYP_631Gd_opt.gbw) ****
             **** DENSITY mPQ2_2e_1H_B3LYP_631Gd_opt.scfp WAS UPDATED ****
             **** ENERGY FILE WAS UPDATED (mPQ2_2e_1H_B3LYP_631Gd_opt.en.tmp) ****
             **** THE GBW FILE WAS UPDATED (mPQ2_2e_1H_B3LYP_631Gd_opt.gbw) ****
             **** DENSITY mPQ2_2e_1H_B3LYP_631Gd_opt.scfp WAS UPDATED ****
Total SCF time: 0 days 0 hours 1 min 21 sec 

Maximum memory used throughout the entire SCF-calculation: 178.1 MB

-------------------------   --------------------
FINAL SINGLE POINT ENERGY      -890.225736079211
-------------------------   --------------------


           ************************************************************
           *        Program running with 8 parallel MPI-processes     *
           *              working on a common directory               *
           ************************************************************
------------------------------------------------------------------------------
                         ORCA SCF GRADIENT CALCULATION
------------------------------------------------------------------------------

 ... reading COSX grid (gridx3)
Gradient of the Kohn-Sham DFT energy:
Kohn-Sham wavefunction type      ... RKS
Hartree-Fock exchange scaling    ...    0.200
Number of operators              ...    1
Number of atoms                  ...   48
Basis set dimensions             ...  348
Integral neglect threshold       ... 2.5e-11
Integral primitive cutoff        ... 2.5e-12
SHARK Integral package           ... ON

Nuc. rep. gradient       (SHARK) ... done (  0.0 sec)
HCore & Overlap gradient (SHARK) ... done (  0.2 sec)
RI-J gradient            (SHARK) ... done (  1.0 sec)
COSX-gradient                    ... done ( 16.3 sec)
Exchange-correlation gradient    ... done

------------------
CARTESIAN GRADIENT
------------------

   1   C   :   -0.000026348    0.000011164   -0.000158566
   2   C   :    0.000073007    0.000006193   -0.000034254
   3   C   :   -0.000014954    0.000015577   -0.000046410
   4   C   :   -0.000014096    0.000115356    0.000090959
   5   C   :   -0.000023898   -0.000246778    0.000156762
   6   C   :   -0.000090029    0.000320845    0.000007293
   7   C   :   -0.000054870   -0.000147008   -0.000035038
   8   C   :   -0.000041720   -0.000031544    0.000301121
   9   C   :   -0.000053700   -0.000043158   -0.000041824
  10   C   :    0.000035987    0.000147669   -0.000116487
  11   C   :   -0.000017759   -0.000211678   -0.000235335
  12   C   :    0.000003226   -0.000105707    0.000001368
  13   C   :    0.000072049   -0.000033186   -0.000041415
  14   O   :    0.000047640    0.000075400    0.000009905
  15   O   :   -0.000185829   -0.000101749   -0.000093959
  16   H   :    0.000001960   -0.000003016   -0.000054666
  17   H   :   -0.000018471   -0.000075200    0.000105849
  18   H   :    0.000044590   -0.000012675    0.000071560
  19   H   :   -0.000050906   -0.000046433   -0.000054445
  20   H   :    0.000049049   -0.000017347   -0.000039084
  21   H   :    0.000021547   -0.000024929    0.000021792
  22   H   :    0.000076796    0.000109451   -0.000077741
  23   H   :   -0.000016830   -0.000033001   -0.000044516
  24   H   :    0.000047156    0.000057874   -0.000056746
  25   H   :   -0.000019968    0.000015949    0.000006661
  26   H   :   -0.000038540    0.000012980    0.000030909
  27   H   :    0.000017307   -0.000060051    0.000025839
  28   H   :    0.000030619   -0.000001474   -0.000012642
  29   C   :   -0.000014906    0.000056495    0.000173873
  30   H   :    0.000016604   -0.000035522   -0.000058308
  31   H   :   -0.000079288    0.000020435    0.000005062
  32   H   :   -0.000038138   -0.000004598   -0.000129796
  33   H   :    0.000117013   -0.000113246    0.000016340
  34   C   :   -0.000186238    0.000585481    0.000346699
  35   H   :   -0.000003783   -0.000121961   -0.000076881
  36   H   :    0.000112866   -0.000006309    0.000014038
  37   C   :    0.000240450   -0.000053636   -0.000193742
  38   H   :   -0.000085504   -0.000056408    0.000056006
  39   C   :    0.000029926   -0.000023370    0.000055658
  40   C   :   -0.000014939    0.000015665    0.000006661
  41   H   :   -0.000007618   -0.000046281    0.000001706
  42   H   :    0.000003324    0.000024064   -0.000013416
  43   H   :    0.000025155    0.000004357   -0.000005419
  44   C   :   -0.000006961    0.000036688    0.000030232
  45   H   :   -0.000029808    0.000001631   -0.000004672
  46   H   :    0.000028161   -0.000031012   -0.000002183
  47   H   :    0.000012146    0.000029955   -0.000002985
  48   H   :    0.000026779   -0.000022057   -0.000002479

Difference to translation invariance:
           :   -0.0000017438   -0.0000461002   -0.0000967148

Difference to rotation invariance:
           :   -0.0001353005    0.0009329993   -0.0006222483

Norm of the cartesian gradient     ...    0.0011973478
RMS gradient                       ...    0.0000997790
MAX gradient                       ...    0.0005854812

-------
TIMINGS
-------

Total SCF gradient time            ...       25.824 sec

One electron gradient       ....       0.239 sec  (  0.9%)
RI-J Coulomb gradient       ....       1.032 sec  (  4.0%)
COSX gradient               ....      16.281 sec  ( 63.0%)
XC gradient                 ....       5.943 sec  ( 23.0%)
CPCM gradient               ....       0.744 sec  (  2.9%)
   A-Matrix (El+Nuc)        ....       0.327 sec  (  1.3%)
   Potential                ....       0.417 sec  (  1.6%)

Maximum memory used throughout the entire SCFGRAD-calculation: 111.8 MB
------------------------------------------------------------------------------
                         ORCA GEOMETRY RELAXATION STEP
------------------------------------------------------------------------------

Reading the OPT-File                    .... done
Getting information on internals        .... done
Copying old internal coords+grads       .... done
Making the new internal coordinates     .... (new redundants).... done
Validating the new internal coordinates .... (new redundants).... done
Calculating the B-matrix                .... done
Calculating the G,G- and P matrices     .... done
Transforming gradient to internals      .... done
Projecting the internal gradient        .... done
Number of atoms                         ....  48
Number of internal coordinates          .... 236
Current Energy                          ....  -890.225736079 Eh
Current gradient norm                   ....     0.001197348 Eh/bohr
Maximum allowed component of the step   ....  0.300
Current trust radius                    ....  0.300
Updating the Hessian (BFGS)             .... done
Forming the augmented Hessian           .... done
Diagonalizing the augmented Hessian     .... done
Last element of RFO vector              ....  0.998324354
Lowest eigenvalues of augmented Hessian:
 -0.000015518  0.000856942  0.002785000  0.004527927  0.009704620
Length of the computed step             ....  0.057963222
The final length of the internal step   ....  0.057963222
Converting the step to cartesian space:
 Initial RMS(Int)=    0.0037730844
Transforming coordinates:
 Iter   0:  RMS(Cart)=    0.0148195243 RMS(Int)=    0.0037723217
 Iter   1:  RMS(Cart)=    0.0000683902 RMS(Int)=    0.0000455417
 Iter   2:  RMS(Cart)=    0.0000011783 RMS(Int)=    0.0000006722
 Iter   3:  RMS(Cart)=    0.0000000232 RMS(Int)=    0.0000000173
done
Storing new coordinates                 .... done

                                .--------------------.
          ----------------------|Geometry convergence|-------------------------
          Item                value                   Tolerance       Converged
          ---------------------------------------------------------------------
          Energy change      -0.0000211612            0.0000002000      NO
          RMS gradient        0.0001027965            0.0000080000      NO
          MAX gradient        0.0006905685            0.0000300000      NO
          RMS step            0.0037730844            0.0001000000      NO
          MAX step            0.0202999236            0.0002000000      NO
          ........................................................
          Max(Bonds)      0.0005      Max(Angles)    0.09
          Max(Dihed)        1.16      Max(Improp)    0.00
          ---------------------------------------------------------------------

The optimization has not yet converged - more geometry cycles are needed


    ---------------------------------------------------------------------------
                         Redundant Internal Coordinates
                            (Angstroem and degrees)

        Definition                    Value    dE/dq     Step     New-Value
    ----------------------------------------------------------------------------
     1. B(C   1,C   0)                1.5180 -0.000049  0.0001    1.5181   
     2. B(C   2,C   1)                1.4058  0.000104 -0.0001    1.4057   
     3. B(C   3,C   2)                1.5118  0.000032 -0.0001    1.5117   
     4. B(C   4,C   2)                1.4397  0.000046 -0.0000    1.4396   
     5. B(C   5,C   4)                1.4429 -0.000342  0.0005    1.4435   
     6. B(C   6,C   5)                1.5240 -0.000158 -0.0001    1.5239   
     7. B(C   7,C   6)                1.5156 -0.000110 -0.0000    1.5155   
     8. B(C   8,C   7)                1.3455 -0.000189 -0.0000    1.3454   
     9. B(C   9,C   8)                1.5148 -0.000098  0.0001    1.5149   
    10. B(C  10,C   8)                1.5209 -0.000103  0.0000    1.5209   
    11. B(C  11,C   5)                1.4070 -0.000013 -0.0001    1.4069   
    12. B(C  12,C  11)                1.4069  0.000063 -0.0001    1.4068   
    13. B(C  12,C   1)                1.4052  0.000013 -0.0001    1.4051   
    14. B(O  13,C  12)                1.4040  0.000045  0.0001    1.4041   
    15. B(O  14,C   4)                1.2971  0.000146 -0.0002    1.2969   
    16. B(H  15,C   0)                1.0966 -0.000027  0.0001    1.0967   
    17. B(H  16,C   0)                1.0996 -0.000117 -0.0000    1.0996   
    18. B(H  17,C   0)                1.0925  0.000077 -0.0002    1.0922   
    19. B(H  18,C   3)                1.0933 -0.000084  0.0001    1.0934   
    20. B(H  19,C   3)                1.1003 -0.000059  0.0001    1.1003   
    21. B(H  20,C   3)                1.0998 -0.000033 -0.0000    1.0997   
    22. B(H  21,C   6)                1.1022 -0.000000  0.0001    1.1023   
    23. B(H  22,C   6)                1.0921  0.000016 -0.0000    1.0920   
    24. B(H  23,C   7)                1.0922 -0.000051 -0.0000    1.0922   
    25. B(H  24,C   9)                1.0959 -0.000015 -0.0000    1.0959   
    26. B(H  25,C   9)                1.1003 -0.000001 -0.0001    1.1002   
    27. B(H  26,C   9)                1.0980 -0.000032  0.0001    1.0981   
    28. B(H  27,C  10)                1.0967  0.000025  0.0001    1.0968   
    29. B(C  28,C  11)                1.5187 -0.000066 -0.0000    1.5187   
    30. B(H  29,C  28)                1.0924  0.000045 -0.0001    1.0923   
    31. B(H  30,C  28)                1.0980 -0.000082  0.0000    1.0980   
    32. B(H  31,C  28)                1.1014 -0.000102  0.0001    1.1015   
    33. B(H  32,C  10)                1.0989 -0.000055 -0.0001    1.0988   
    34. B(C  33,C  10)                1.5598  0.000363 -0.0005    1.5592   
    35. B(H  34,C  33)                1.0967  0.000006  0.0000    1.0967   
    36. B(H  35,C  33)                1.0989  0.000097 -0.0003    1.0987   
    37. B(C  36,C  33)                1.5061 -0.000170  0.0004    1.5065   
    38. B(H  37,C  36)                1.0918  0.000006  0.0000    1.0919   
    39. B(C  38,C  36)                1.3452 -0.000017 -0.0001    1.3450   
    40. B(C  39,C  38)                1.5111  0.000007 -0.0001    1.5110   
    41. B(H  40,C  39)                1.0996 -0.000042 -0.0000    1.0996   
    42. B(H  41,C  39)                1.0930  0.000014 -0.0000    1.0930   
    43. B(H  42,C  39)                1.0996 -0.000023 -0.0000    1.0995   
    44. B(C  43,C  38)                1.5127  0.000018 -0.0001    1.5126   
    45. B(H  44,C  43)                1.0954 -0.000027 -0.0000    1.0953   
    46. B(H  45,C  43)                1.0999 -0.000039 -0.0000    1.0999   
    47. B(H  46,C  43)                1.0998 -0.000025 -0.0000    1.0998   
    48. B(H  47,O  13)                0.9701  0.000012  0.0000    0.9701   
    49. A(C   1,C   0,H  16)          112.21  0.000071   -0.04    112.16   
    50. A(H  15,C   0,H  17)          107.92 -0.000007   -0.01    107.91   
    51. A(H  16,C   0,H  17)          107.37 -0.000050    0.06    107.43   
    52. A(C   1,C   0,H  17)          110.70  0.000043    0.01    110.70   
    53. A(H  15,C   0,H  16)          106.61 -0.000015   -0.01    106.60   
    54. A(C   1,C   0,H  15)          111.80 -0.000046    0.00    111.80   
    55. A(C   0,C   1,C  12)          119.24 -0.000072    0.03    119.28   
    56. A(C   0,C   1,C   2)          121.89  0.000016   -0.04    121.86   
    57. A(C   2,C   1,C  12)          118.86  0.000056    0.00    118.86   
    58. A(C   3,C   2,C   4)          115.81  0.000060    0.01    115.82   
    59. A(C   1,C   2,C   4)          121.82 -0.000057   -0.00    121.82   
    60. A(C   1,C   2,C   3)          122.37 -0.000003   -0.01    122.36   
    61. A(H  18,C   3,H  19)          108.00  0.000007   -0.02    107.98   
    62. A(H  18,C   3,H  20)          107.87 -0.000001    0.02    107.89   
    63. A(C   2,C   3,H  19)          111.45  0.000011   -0.01    111.44   
    64. A(C   2,C   3,H  18)          113.14  0.000005   -0.01    113.13   
    65. A(C   2,C   3,H  20)          110.81 -0.000031    0.02    110.83   
    66. A(H  19,C   3,H  20)          105.19  0.000009   -0.00    105.19   
    67. A(C   5,C   4,O  14)          122.49 -0.000194    0.00    122.49   
    68. A(C   2,C   4,C   5)          117.07 -0.000037    0.00    117.07   
    69. A(C   2,C   4,O  14)          120.44  0.000231   -0.00    120.44   
    70. A(C   6,C   5,C  11)          122.14  0.000090    0.04    122.17   
    71. A(C   4,C   5,C  11)          120.98  0.000191   -0.02    120.97   
    72. A(C   4,C   5,C   6)          116.88 -0.000281   -0.02    116.86   
    73. A(C   5,C   6,C   7)          113.28 -0.000136    0.06    113.34   
    74. A(C   7,C   6,H  22)          110.63 -0.000062    0.02    110.65   
    75. A(C   5,C   6,H  22)          106.94 -0.000006   -0.02    106.92   
    76. A(C   5,C   6,H  21)          110.30  0.000024    0.02    110.32   
    77. A(H  21,C   6,H  22)          107.21 -0.000057    0.01    107.22   
    78. A(C   7,C   6,H  21)          108.32  0.000234   -0.09    108.23   
    79. A(C   8,C   7,H  23)          116.81  0.000426   -0.03    116.78   
    80. A(C   6,C   7,H  23)          114.30  0.000265   -0.01    114.29   
    81. A(C   6,C   7,C   8)          128.89 -0.000691    0.04    128.93   
    82. A(C   9,C   8,C  10)          115.43  0.000157   -0.01    115.42   
    83. A(C   7,C   8,C  10)          124.33 -0.000430    0.02    124.34   
    84. A(C   7,C   8,C   9)          120.23  0.000274   -0.01    120.22   
    85. A(H  25,C   9,H  26)          106.15 -0.000051    0.01    106.16   
    86. A(H  24,C   9,H  26)          108.19 -0.000049    0.02    108.21   
    87. A(C   8,C   9,H  26)          111.60  0.000063   -0.03    111.57   
    88. A(H  24,C   9,H  25)          107.99 -0.000007    0.01    108.00   
    89. A(C   8,C   9,H  25)          110.83  0.000042   -0.00    110.82   
    90. A(C   8,C   9,H  24)          111.83 -0.000005    0.01    111.84   
    91. A(H  32,C  10,C  33)          108.49  0.000260   -0.08    108.41   
    92. A(C   8,C  10,C  33)          115.46 -0.000376    0.01    115.48   
    93. A(H  27,C  10,H  32)          106.52 -0.000053   -0.02    106.50   
    94. A(C   8,C  10,H  32)          108.69 -0.000003    0.06    108.75   
    95. A(H  27,C  10,C  33)          107.11  0.000077    0.04    107.16   
    96. A(C   8,C  10,H  27)          110.19  0.000118   -0.01    110.17   
    97. A(C  12,C  11,C  28)          117.83  0.000153   -0.02    117.80   
    98. A(C   5,C  11,C  28)          122.66 -0.000088    0.02    122.67   
    99. A(C   5,C  11,C  12)          119.52 -0.000066    0.01    119.52   
   100. A(C  11,C  12,O  13)          120.38  0.000166   -0.06    120.32   
   101. A(C   1,C  12,O  13)          117.88 -0.000080    0.05    117.93   
   102. A(C   1,C  12,C  11)          121.71 -0.000087    0.01    121.72   
   103. A(C  12,O  13,H  47)          108.43  0.000049   -0.01    108.43   
   104. A(H  30,C  28,H  31)          106.59  0.000015   -0.02    106.57   
   105. A(H  29,C  28,H  31)          106.69 -0.000037    0.01    106.71   
   106. A(C  11,C  28,H  31)          112.38  0.000055   -0.03    112.35   
   107. A(H  29,C  28,H  30)          107.44 -0.000021    0.05    107.49   
   108. A(C  11,C  28,H  30)          111.12 -0.000021   -0.00    111.11   
   109. A(C  11,C  28,H  29)          112.28  0.000006   -0.00    112.28   
   110. A(H  34,C  33,H  35)          106.87  0.000026    0.01    106.88   
   111. A(C  10,C  33,H  35)          107.16 -0.000014    0.09    107.25   
   112. A(C  10,C  33,H  34)          107.41 -0.000054    0.05    107.45   
   113. A(H  35,C  33,C  36)          109.04  0.000033   -0.06    108.98   
   114. A(H  34,C  33,C  36)          110.87  0.000130   -0.05    110.82   
   115. A(C  10,C  33,C  36)          115.12 -0.000117   -0.03    115.10   
   116. A(H  37,C  36,C  38)          116.69 -0.000076    0.04    116.74   
   117. A(C  33,C  36,C  38)          128.71 -0.000027    0.02    128.74   
   118. A(C  33,C  36,H  37)          114.59  0.000103   -0.06    114.53   
   119. A(C  39,C  38,C  43)          114.26 -0.000007    0.01    114.28   
   120. A(C  36,C  38,C  43)          120.79  0.000049   -0.00    120.79   
   121. A(C  36,C  38,C  39)          124.95 -0.000043   -0.01    124.93   
   122. A(H  41,C  39,H  42)          107.87  0.000000    0.00    107.88   
   123. A(H  40,C  39,H  42)          106.22 -0.000006    0.00    106.22   
   124. A(C  38,C  39,H  42)          110.46 -0.000010    0.01    110.47   
   125. A(H  40,C  39,H  41)          108.01 -0.000010    0.00    108.02   
   126. A(C  38,C  39,H  41)          113.35  0.000013   -0.02    113.33   
   127. A(C  38,C  39,H  40)          110.63  0.000011    0.00    110.63   
   128. A(H  45,C  43,H  46)          106.24 -0.000002    0.00    106.24   
   129. A(H  44,C  43,H  46)          108.17 -0.000008   -0.00    108.16   
   130. A(C  38,C  43,H  46)          111.10  0.000002   -0.00    111.10   
   131. A(H  44,C  43,H  45)          108.14 -0.000010    0.00    108.14   
   132. A(C  38,C  43,H  45)          111.05 -0.000007    0.01    111.06   
   133. A(C  38,C  43,H  44)          111.91  0.000023   -0.00    111.91   
   134. D(C   2,C   1,C   0,H  16)    -72.30 -0.000042    1.16    -71.14   
   135. D(C   2,C   1,C   0,H  17)    167.77 -0.000055    1.11    168.88   
   136. D(C  12,C   1,C   0,H  16)    107.60 -0.000018    1.09    108.69   
   137. D(C  12,C   1,C   0,H  15)   -132.68 -0.000020    1.05   -131.63   
   138. D(C  12,C   1,C   0,H  17)    -12.33 -0.000031    1.05    -11.28   
   139. D(C   2,C   1,C   0,H  15)     47.41 -0.000045    1.12     48.54   
   140. D(C   4,C   2,C   1,C  12)      1.78 -0.000014   -0.01      1.77   
   141. D(C   3,C   2,C   1,C  12)   -178.21 -0.000024   -0.03   -178.24   
   142. D(C   3,C   2,C   1,C   0)      1.70  0.000001   -0.10      1.60   
   143. D(C   4,C   2,C   1,C   0)   -178.31  0.000011   -0.08   -178.39   
   144. D(H  19,C   3,C   2,C   4)     59.98 -0.000019    0.10     60.08   
   145. D(H  20,C   3,C   2,C   1)    123.20 -0.000009    0.11    123.31   
   146. D(H  19,C   3,C   2,C   1)   -120.03 -0.000010    0.12   -119.91   
   147. D(H  20,C   3,C   2,C   4)    -56.79 -0.000018    0.09    -56.70   
   148. D(H  18,C   3,C   2,C   4)   -178.08  0.000002    0.06   -178.03   
   149. D(H  18,C   3,C   2,C   1)      1.91  0.000012    0.08      1.98   
   150. D(O  14,C   4,C   2,C   3)     -0.22  0.000004    0.03     -0.18   
   151. D(O  14,C   4,C   2,C   1)    179.79 -0.000006    0.01    179.81   
   152. D(C   5,C   4,C   2,C   3)    179.17 -0.000010    0.09    179.26   
   153. D(C   5,C   4,C   2,C   1)     -0.82 -0.000019    0.07     -0.75   
   154. D(C  11,C   5,C   4,C   2)     -1.15  0.000052   -0.10     -1.24   
   155. D(C  11,C   5,C   4,O  14)    178.22  0.000041   -0.04    178.18   
   156. D(C   6,C   5,C   4,O  14)     -1.77  0.000032   -0.08     -1.84   
   157. D(C   6,C   5,C   4,C   2)    178.86  0.000043   -0.13    178.73   
   158. D(H  22,C   6,C   5,C  11)   -162.56  0.000010   -0.11   -162.67   
   159. D(H  22,C   6,C   5,C   4)     17.43  0.000019   -0.08     17.35   
   160. D(H  21,C   6,C   5,C  11)    -46.30 -0.000048   -0.10    -46.40   
   161. D(H  21,C   6,C   5,C   4)    133.69 -0.000039   -0.06    133.62   
   162. D(C   7,C   6,C   5,C  11)     75.30  0.000177   -0.16     75.14   
   163. D(C   7,C   6,C   5,C   4)   -104.71  0.000186   -0.12   -104.83   
   164. D(C   8,C   7,C   6,C   5)    122.59 -0.000194    0.52    123.10   
   165. D(H  23,C   7,C   6,H  22)   -177.49  0.000007    0.41   -177.08   
   166. D(H  23,C   7,C   6,H  21)     65.27 -0.000028    0.44     65.72   
   167. D(H  23,C   7,C   6,C   5)    -57.43 -0.000138    0.44    -56.99   
   168. D(C   8,C   7,C   6,H  22)      2.53 -0.000050    0.49      3.01   
   169. D(C   8,C   7,C   6,H  21)   -114.71 -0.000085    0.51   -114.19   
   170. D(C  10,C   8,C   7,H  23)   -179.81 -0.000131    0.06   -179.75   
   171. D(C  10,C   8,C   7,C   6)      0.17 -0.000073   -0.01      0.16   
   172. D(C   9,C   8,C   7,H  23)     -1.32 -0.000050   -0.01     -1.32   
   173. D(C   9,C   8,C   7,C   6)    178.66  0.000007   -0.08    178.58   
   174. D(H  26,C   9,C   8,C  10)    -56.39  0.000011   -0.26    -56.65   
   175. D(H  26,C   9,C   8,C   7)    124.99 -0.000053   -0.20    124.79   
   176. D(H  25,C   9,C   8,C  10)     61.69  0.000016   -0.27     61.42   
   177. D(H  25,C   9,C   8,C   7)   -116.93 -0.000049   -0.21   -117.14   
   178. D(H  24,C   9,C   8,C  10)   -177.75  0.000032   -0.26   -178.01   
   179. D(H  24,C   9,C   8,C   7)      3.63 -0.000032   -0.20      3.43   
   180. D(C  33,C  10,C   8,C   9)     93.35  0.000022    0.20     93.55   
   181. D(C  33,C  10,C   8,C   7)    -88.09  0.000101    0.13    -87.96   
   182. D(H  32,C  10,C   8,C   9)    -28.79 -0.000053    0.25    -28.54   
   183. D(H  32,C  10,C   8,C   7)    149.77  0.000025    0.18    149.96   
   184. D(H  27,C  10,C   8,C   9)   -145.16 -0.000054    0.25   -144.91   
   185. D(H  27,C  10,C   8,C   7)     33.40  0.000024    0.19     33.58   
   186. D(C  28,C  11,C   5,C   6)      2.19 -0.000027    0.11      2.30   
   187. D(C  28,C  11,C   5,C   4)   -177.80 -0.000036    0.07   -177.73   
   188. D(C  12,C  11,C   5,C   6)   -177.90 -0.000043    0.10   -177.80   
   189. D(C  12,C  11,C   5,C   4)      2.11 -0.000052    0.06      2.17   
   190. D(C   1,C  12,C  11,C  28)    178.79  0.000006   -0.01    178.78   
   191. D(C   1,C  12,C  11,C   5)     -1.13  0.000022    0.00     -1.13   
   192. D(O  13,C  12,C   1,C   2)    177.26  0.000001   -0.06    177.20   
   193. D(O  13,C  12,C   1,C   0)     -2.64 -0.000023    0.00     -2.64   
   194. D(C  11,C  12,C   1,C   2)     -0.80  0.000014   -0.03     -0.83   
   195. D(O  13,C  12,C  11,C   5)   -179.15  0.000041    0.04   -179.11   
   196. D(C  11,C  12,C   1,C   0)    179.29 -0.000009    0.04    179.33   
   197. D(O  13,C  12,C  11,C  28)      0.77  0.000025    0.03      0.80   
   198. D(H  47,O  13,C  12,C  11)    -33.48  0.000003   -0.65    -34.12   
   199. D(H  47,O  13,C  12,C   1)    148.43  0.000022   -0.61    147.82   
   200. D(H  31,C  28,C  11,C  12)     74.98  0.000062   -0.09     74.90   
   201. D(H  31,C  28,C  11,C   5)   -105.10  0.000046   -0.10   -105.20   
   202. D(H  30,C  28,C  11,C  12)    -44.36  0.000021   -0.04    -44.40   
   203. D(H  30,C  28,C  11,C   5)    135.56  0.000004   -0.05    135.51   
   204. D(H  29,C  28,C  11,C  12)   -164.72  0.000058   -0.10   -164.82   
   205. D(H  29,C  28,C  11,C   5)     15.19  0.000042   -0.10     15.09   
   206. D(C  36,C  33,C  10,H  32)     65.83 -0.000020   -0.12     65.71   
   207. D(C  36,C  33,C  10,H  27)   -179.54  0.000086   -0.16   -179.70   
   208. D(C  36,C  33,C  10,C   8)    -56.41  0.000044   -0.14    -56.55   
   209. D(H  35,C  33,C  10,H  32)   -172.70 -0.000064   -0.15   -172.85   
   210. D(H  35,C  33,C  10,H  27)    -58.07  0.000042   -0.19    -58.26   
   211. D(H  35,C  33,C  10,C   8)     65.06  0.000000   -0.16     64.89   
   212. D(H  34,C  33,C  10,H  32)    -58.18 -0.000067   -0.07    -58.24   
   213. D(H  34,C  33,C  10,H  27)     56.45  0.000039   -0.11     56.34   
   214. D(H  34,C  33,C  10,C   8)    179.58 -0.000003   -0.08    179.49   
   215. D(C  38,C  36,C  33,H  35)    129.28  0.000049    0.13    129.40   
   216. D(C  38,C  36,C  33,H  34)     11.89 -0.000078    0.18     12.06   
   217. D(C  38,C  36,C  33,C  10)   -110.28 -0.000023    0.18   -110.10   
   218. D(H  37,C  36,C  33,H  35)    -50.13  0.000025    0.16    -49.97   
   219. D(H  37,C  36,C  33,H  34)   -167.52 -0.000103    0.21   -167.31   
   220. D(H  37,C  36,C  33,C  10)     70.31 -0.000047    0.21     70.52   
   221. D(C  43,C  38,C  36,H  37)      0.30  0.000015   -0.05      0.25   
   222. D(C  43,C  38,C  36,C  33)   -179.09 -0.000011   -0.02   -179.11   
   223. D(C  39,C  38,C  36,H  37)   -179.89  0.000009   -0.03   -179.92   
   224. D(C  39,C  38,C  36,C  33)      0.71 -0.000017    0.00      0.72   
   225. D(H  42,C  39,C  38,C  43)    -59.62 -0.000018    0.14    -59.48   
   226. D(H  42,C  39,C  38,C  36)    120.57 -0.000013    0.12    120.68   
   227. D(H  41,C  39,C  38,C  43)    179.20 -0.000021    0.14    179.34   
   228. D(H  41,C  39,C  38,C  36)     -0.62 -0.000015    0.12     -0.50   
   229. D(H  40,C  39,C  38,C  43)     57.71 -0.000025    0.15     57.85   
   230. D(H  40,C  39,C  38,C  36)   -122.11 -0.000020    0.13   -121.99   
   231. D(H  46,C  43,C  38,C  39)     58.41 -0.000016    0.19     58.60   
   232. D(H  46,C  43,C  38,C  36)   -121.76 -0.000021    0.21   -121.55   
   233. D(H  45,C  43,C  38,C  39)    -59.61 -0.000010    0.18    -59.42   
   234. D(H  45,C  43,C  38,C  36)    120.22 -0.000015    0.20    120.42   
   235. D(H  44,C  43,C  38,C  39)    179.44 -0.000008    0.18    179.62   
   236. D(H  44,C  43,C  38,C  36)     -0.73 -0.000014    0.20     -0.54   
    ----------------------------------------------------------------------------

         *************************************************************
         *                GEOMETRY OPTIMIZATION CYCLE  19            *
         *************************************************************
---------------------------------
CARTESIAN COORDINATES (ANGSTROEM)
---------------------------------
  C      4.407138    2.087507    1.403175
  C      3.429029    1.216089    0.636077
  C      2.358144    1.765077   -0.090399
  C      2.126373    3.255735   -0.187995
  C      1.411243    0.936159   -0.789590
  C      1.616713   -0.491273   -0.727960
  C      0.594889   -1.365616   -1.444635
  C     -0.368071   -2.059230   -0.502048
  C     -1.712254   -2.006894   -0.477505
  C     -2.488197   -2.813584    0.543319
  C     -2.557333   -1.198012   -1.449501
  C      2.713192   -1.035516   -0.034480
  C      3.596907   -0.178886    0.646861
  O      4.707059   -0.702376    1.328744
  O      0.430761    1.471087   -1.448745
  H      3.890837    2.825138    2.029425
  H      5.071476    2.653366    0.734208
  H      5.039135    1.478488    2.053269
  H      2.889204    3.843709    0.329513
  H      1.144601    3.537722    0.221059
  H      2.104812    3.580166   -1.238561
  H      1.104935   -2.136432   -2.045346
  H      0.054950   -0.719022   -2.139579
  H      0.114022   -2.683888    0.253176
  H     -1.823373   -3.344536    1.234037
  H     -3.129028   -3.558293    0.048137
  H     -3.159965   -2.177237    1.134593
  H     -2.079151   -1.172933   -2.436257
  C      2.994620   -2.527122    0.013204
  H      2.431322   -3.079138   -0.742436
  H      4.060042   -2.734124   -0.152861
  H      2.736478   -2.971101    0.987643
  H     -3.523232   -1.704311   -1.583578
  C     -2.829506    0.279610   -1.032636
  H     -3.436154    0.737922   -1.823000
  H     -1.862373    0.800849   -1.030078
  C     -3.483608    0.453750    0.313258
  H     -2.840346    0.218656    1.163650
  C     -4.732671    0.865478    0.594984
  C     -5.774430    1.236312   -0.434802
  H     -6.119680    2.269058   -0.282151
  H     -5.416526    1.148136   -1.463745
  H     -6.662807    0.596870   -0.330471
  C     -5.200618    0.995064    2.027521
  H     -4.418882    0.710829    2.740172
  H     -5.508718    2.027042    2.250827
  H     -6.081387    0.363664    2.214955
  H      4.462468   -1.566903    1.694637

----------------------------
CARTESIAN COORDINATES (A.U.)
----------------------------
  NO LB      ZA    FRAG     MASS         X           Y           Z
   0 C     6.0000    0    12.011    8.328283    3.944817    2.651616
   1 C     6.0000    0    12.011    6.479926    2.298076    1.202011
   2 C     6.0000    0    12.011    4.456246    3.335512   -0.170830
   3 C     6.0000    0    12.011    4.018262    6.152447   -0.355259
   4 C     6.0000    0    12.011    2.666863    1.769083   -1.492109
   5 C     6.0000    0    12.011    3.055145   -0.928371   -1.375644
   6 C     6.0000    0    12.011    1.124177   -2.580639   -2.729964
   7 C     6.0000    0    12.011   -0.695553   -3.891381   -0.948733
   8 C     6.0000    0    12.011   -3.235691   -3.792480   -0.902353
   9 C     6.0000    0    12.011   -4.702012   -5.316904    1.026725
  10 C     6.0000    0    12.011   -4.832659   -2.263914   -2.739159
  11 C     6.0000    0    12.011    5.127190   -1.956841   -0.065157
  12 C     6.0000    0    12.011    6.797169   -0.338045    1.222390
  13 O     8.0000    0    15.999    8.895053   -1.327298    2.510963
  14 O     8.0000    0    15.999    0.814021    2.779951   -2.737731
  15 H     1.0000    0     1.008    7.352617    5.338737    3.835058
  16 H     1.0000    0     1.008    9.583702    5.014134    1.387452
  17 H     1.0000    0     1.008    9.522585    2.793937    3.880116
  18 H     1.0000    0     1.008    5.459804    7.263558    0.622690
  19 H     1.0000    0     1.008    2.162982    6.685325    0.417741
  20 H     1.0000    0     1.008    3.977519    6.765533   -2.340541
  21 H     1.0000    0     1.008    2.088024   -4.037271   -3.865143
  22 H     1.0000    0     1.008    0.103841   -1.358755   -4.043219
  23 H     1.0000    0     1.008    0.215470   -5.071813    0.478434
  24 H     1.0000    0     1.008   -3.445676   -6.320257    2.331993
  25 H     1.0000    0     1.008   -5.913006   -6.724199    0.090965
  26 H     1.0000    0     1.008   -5.971468   -4.114382    2.144069
  27 H     1.0000    0     1.008   -3.929025   -2.216522   -4.603858
  28 C     6.0000    0    12.011    5.659013   -4.775568    0.024953
  29 H     1.0000    0     1.008    4.594533   -5.818728   -1.403001
  30 H     1.0000    0     1.008    7.672367   -5.166746   -0.288866
  31 H     1.0000    0     1.008    5.171194   -5.614568    1.866374
  32 H     1.0000    0     1.008   -6.657944   -3.220681   -2.992528
  33 C     6.0000    0    12.011   -5.346991    0.528387   -1.951400
  34 H     1.0000    0     1.008   -6.493390    1.394470   -3.444970
  35 H     1.0000    0     1.008   -3.519376    1.513385   -1.946566
  36 C     6.0000    0    12.011   -6.583066    0.857463    0.591971
  37 H     1.0000    0     1.008   -5.367477    0.413199    2.198979
  38 C     6.0000    0    12.011   -8.943452    1.635516    1.124356
  39 C     6.0000    0    12.011  -10.912090    2.336292   -0.821657
  40 H     1.0000    0     1.008  -11.564520    4.287898   -0.533188
  41 H     1.0000    0     1.008  -10.235751    2.169663   -2.766078
  42 H     1.0000    0     1.008  -12.590880    1.127921   -0.624499
  43 C     6.0000    0    12.011   -9.827744    1.880399    3.831459
  44 H     1.0000    0     1.008   -8.350477    1.343271    5.178175
  45 H     1.0000    0     1.008  -10.409969    3.830555    4.253447
  46 H     1.0000    0     1.008  -11.492156    0.687225    4.185658
  47 H     1.0000    0     1.008    8.432843   -2.961018    3.202399

--------------------------------
INTERNAL COORDINATES (ANGSTROEM)
--------------------------------
 C      0   0   0     0.000000000000     0.00000000     0.00000000
 C      1   0   0     1.518059500832     0.00000000     0.00000000
 C      2   1   0     1.405684599404   121.85831420     0.00000000
 C      3   2   1     1.511722556149   122.36231028     1.59617716
 C      3   2   1     1.439650840288   121.81679261   181.60811096
 C      5   3   2     1.443459883980   117.06639984   359.24844535
 C      6   5   3     1.523884083993   116.86309504   178.72742235
 C      7   6   5     1.515540160208   113.33749949   255.16697730
 C      8   7   6     1.345425391196   128.92823018   123.10290659
 C      9   8   7     1.514899064497   120.21948799   178.58433852
 C      9   8   7     1.520929390939   124.34330228     0.15969639
 C      6   5   3     1.406904608626   120.96568896   358.75557884
 C      2   1   3     1.405082012446   119.27780259   179.83450355
 O     13   2   1     1.404081799501   117.92707305   357.35897766
 O      5   3   2     1.296911052886   120.43798544   179.80720959
 H      1   2   3     1.096747356200   111.79559730    48.53807538
 H      1   2   3     1.099572086311   112.16416503   288.85857253
 H      1   2   3     1.092221669799   110.70207436   168.88335818
 H      4   3   2     1.093361947909   113.12566179     1.98468061
 H      4   3   2     1.100326153977   111.43843326   240.08916283
 H      4   3   2     1.099731396287   110.82884709   123.30756304
 H      7   6   5     1.102342177040   110.31812569   133.62458212
 H      7   6   5     1.092045866413   106.92357302    17.35470045
 H      8   7   6     1.092233788238   114.28901565   303.01206183
 H     10   9   8     1.095897922026   111.83767671     3.43216708
 H     10   9   8     1.100209305881   110.82369997   242.85741343
 H     10   9   8     1.098095073341   111.56771301   124.79229436
 H     11   9   8     1.096802355262   110.17417218    33.58226765
 C     12   6   5     1.518672012985   122.67300211   182.26822740
 H     29  12   6     1.092254355411   112.27753109    15.08828369
 H     29  12   6     1.097975687885   111.11491730   135.50781639
 H     29  12   6     1.101492229307   112.34823269   254.80467962
 H     11   9   8     1.098761476308   108.74557025   149.95547335
 C     11   9   8     1.559237293044   115.47556493   272.03908427
 H     34  11   9     1.096697520157   107.45221042   179.49402992
 H     34  11   9     1.098654185578   107.25135159    64.89122922
 C     34  11   9     1.506521092595   115.09842410   303.45328468
 H     37  34  11     1.091889000026   114.52631811    70.52061997
 C     37  34  11     1.345007998866   128.73507066   249.89817885
 C     39  37  34     1.511038576838   124.93374863     0.71530454
 H     40  39  37     1.099574463138   110.63180541   238.01471735
 H     40  39  37     1.092975026194   113.32981679   359.50052788
 H     40  39  37     1.099538831044   110.46531571   120.68468855
 C     39  37  34     1.512590388626   120.79045054   180.88783805
 H     44  39  37     1.095341700187   111.91074595   359.46366713
 H     44  39  37     1.099895403052   111.05851314   120.42194459
 H     44  39  37     1.099796495328   111.09886455   238.44619897
 H     14  13   2     0.970108005278   108.42593726   147.82215011

---------------------------
INTERNAL COORDINATES (A.U.)
---------------------------
 C      0   0   0     0.000000000000     0.00000000     0.00000000
 C      1   0   0     2.868716711570     0.00000000     0.00000000
 C      2   1   0     2.656358923544   121.85831420     0.00000000
 C      3   2   1     2.856741621594   122.36231028     1.59617716
 C      3   2   1     2.720545816614   121.81679261   181.60811096
 C      5   3   2     2.727743866024   117.06639984   359.24844535
 C      6   5   3     2.879723578588   116.86309504   178.72742235
 C      7   6   5     2.863955847752   113.33749949   255.16697730
 C      8   7   6     2.542485522985   128.92823018   123.10290659
 C      9   8   7     2.862744352433   120.21948799   178.58433852
 C      9   8   7     2.874140017906   124.34330228     0.15969639
 C      6   5   3     2.658664406855   120.96568896   358.75557884
 C      2   1   3     2.655220199221   119.27780259   179.83450355
 O     13   2   1     2.653330070681   117.92707305   357.35897766
 O      5   3   2     2.450806710010   120.43798544   179.80720959
 H      1   2   3     2.072552141321   111.79559730    48.53807538
 H      1   2   3     2.077890107632   112.16416503   288.85857253
 H      1   2   3     2.063999833453   110.70207436   168.88335818
 H      4   3   2     2.066154646799   113.12566179     1.98468061
 H      4   3   2     2.079315089008   111.43843326   240.08916283
 H      4   3   2     2.078191159858   110.82884709   123.30756304
 H      7   6   5     2.083124820476   110.31812569   133.62458212
 H      7   6   5     2.063667613201   106.92357302    17.35470045
 H      8   7   6     2.064022733985   114.28901565   303.01206183
 H     10   9   8     2.070946943362   111.83767671     3.43216708
 H     10   9   8     2.079094278107   110.82369997   242.85741343
 H     10   9   8     2.075098957622   111.56771301   124.79229436
 H     11   9   8     2.072656074484   110.17417218    33.58226765
 C     12   6   5     2.869874191792   122.67300211   182.26822740
 H     29  12   6     2.064061600310   112.27753109    15.08828369
 H     29  12   6     2.074873351807   111.11491730   135.50781639
 H     29  12   6     2.081518652033   112.34823269   254.80467962
 H     11   9   8     2.076358276726   108.74557025   149.95547335
 C     11   9   8     2.946531461650   115.47556493   272.03908427
 H     34  11   9     2.072457964848   107.45221042   179.49402992
 H     34  11   9     2.076155526629   107.25135159    64.89122922
 C     34  11   9     2.846912279981   115.09842410   303.45328468
 H     37  34  11     2.063371178690   114.52631811    70.52061997
 C     37  34  11     2.541696765789   128.73507066   249.89817885
 C     39  37  34     2.855449088015   124.93374863     0.71530454
 H     40  39  37     2.077894599184   110.63180541   238.01471735
 H     40  39  37     2.065423470723   113.32981679   359.50052788
 H     40  39  37     2.077827264286   110.46531571   120.68468855
 C     39  37  34     2.858381587305   120.79045054   180.88783805
 H     44  39  37     2.069895836417   111.91074595   359.46366713
 H     44  39  37     2.078501087727   111.05851314   120.42194459
 H     44  39  37     2.078314179216   111.09886455   238.44619897
 H     14  13   2     1.833238450301   108.42593726   147.82215011


           ************************************************************
           *        Program running with 8 parallel MPI-processes     *
           *              working on a common directory               *
           ************************************************************
------------------------------------------------------------------------------
                   ___                                                        
                  /   \      - P O W E R E D   B Y -                         
                 /     \                                                     
                 |  |  |   _    _      __       _____    __    __             
                 |  |  |  | |  | |    /  \     |  _  \  |  |  /  |          
                  \  \/   | |  | |   /    \    | | | |  |  | /  /          
                 / \  \   | |__| |  /  /\  \   | |_| |  |  |/  /          
                |  |  |   |  __  | /  /__\  \  |    /   |      \           
                |  |  |   | |  | | |   __   |  |    \   |  |\   \          
                \     /   | |  | | |  |  |  |  | |\  \  |  | \   \       
                 \___/    |_|  |_| |__|  |__|  |_| \__\ |__|  \__/        
                                                                              
                      - O R C A' S   B I G   F R I E N D -                    
                                      &                                       
                       - I N T E G R A L  F E E D E R -                       
                                                                              
 v1 FN, 2020, v2 2021                                                         
------------------------------------------------------------------------------


Reading SHARK input file mPQ2_2e_1H_B3LYP_631Gd_opt.SHARKINP.tmp ... ok
----------------------
SHARK INTEGRAL PACKAGE
----------------------

Number of atoms                             ...     48
Number of basis functions                   ...    348
Number of shells                            ...    180
Maximum angular momentum                    ...      2
Integral batch strategy                     ... SHARK/LIBINT Hybrid
RI-J (if used) integral strategy            ... SPLIT-RIJ (Revised 2003 algorithm where possible)
Printlevel                                  ...      1
Contraction scheme used                     ... SEGMENTED contraction
Coulomb Range Separation                    ... NOT USED
Exchange Range Separation                   ... NOT USED
Finite Nucleus Model                        ... NOT USED
Auxiliary Coulomb fitting basis             ... AVAILABLE
   # of basis functions in Aux-J            ...   1326
   # of shells in Aux-J                     ...    450
   Maximum angular momentum in Aux-J        ...      4
Auxiliary J/K fitting basis                 ... NOT available
Auxiliary Correlation fitting basis         ... NOT available
Auxiliary 'external' fitting basis          ... NOT available
Integral threshold                          ...     2.500000e-11
Primitive cut-off                           ...     2.500000e-12
Primitive pair pre-selection threshold      ...     2.500000e-12

Calculating pre-screening integrals         ... done (  0.1 sec) Dimension = 180
Organizing shell pair data                  ... done (  0.1 sec)
Shell pair information
Total number of shell pairs                 ...     16290
Shell pairs after pre-screening             ...     11213
Total number of primitive shell pairs       ...     90198
Primitive shell pairs kept                  ...     34222
          la=0 lb=0:   4492 shell pairs
          la=1 lb=0:   3701 shell pairs
          la=1 lb=1:    764 shell pairs
          la=2 lb=0:   1482 shell pairs
          la=2 lb=1:    644 shell pairs
          la=2 lb=2:    130 shell pairs

Calculating one electron integrals          ... done (  0.0 sec)
Calculating RI/J V-Matrix + Cholesky decomp.... done (  0.1 sec)
Calculating Nuclear repulsion               ... done (  0.0 sec) ENN=   1654.068806569511 Eh

SHARK setup successfully completed in   0.6 seconds

Maximum memory used throughout the entire GTOINT-calculation: 21.9 MB
[1717918550.778138] [eu-a2p-240:85732:0]          mpool.c:38   UCX  WARN  object 0x427ca00 was not returned to mpool ucp_requests
[1717918550.778173] [eu-a2p-240:85732:0]          mpool.c:38   UCX  WARN  object 0x427cbc0 was not returned to mpool ucp_requests
[1717918550.778180] [eu-a2p-240:85732:0]          mpool.c:38   UCX  WARN  object 0x427cd80 was not returned to mpool ucp_requests
[1717918550.778185] [eu-a2p-240:85732:0]          mpool.c:38   UCX  WARN  object 0x427cf40 was not returned to mpool ucp_requests
[1717918550.778191] [eu-a2p-240:85732:0]          mpool.c:38   UCX  WARN  object 0x427d100 was not returned to mpool ucp_requests
[1717918550.778196] [eu-a2p-240:85732:0]          mpool.c:38   UCX  WARN  object 0x427d2c0 was not returned to mpool ucp_requests
[1717918550.778201] [eu-a2p-240:85732:0]          mpool.c:38   UCX  WARN  object 0x427d480 was not returned to mpool ucp_requests
[1717918550.778207] [eu-a2p-240:85732:0]          mpool.c:38   UCX  WARN  object 0x427d640 was not returned to mpool ucp_requests
[1717918550.778212] [eu-a2p-240:85732:0]          mpool.c:38   UCX  WARN  object 0x427d800 was not returned to mpool ucp_requests
[1717918550.778217] [eu-a2p-240:85732:0]          mpool.c:38   UCX  WARN  object 0x427d9c0 was not returned to mpool ucp_requests
[1717918550.778222] [eu-a2p-240:85732:0]          mpool.c:38   UCX  WARN  object 0x427db80 was not returned to mpool ucp_requests
[1717918550.778227] [eu-a2p-240:85732:0]          mpool.c:38   UCX  WARN  object 0x427dd40 was not returned to mpool ucp_requests
[1717918550.780325] [eu-a2p-240:85734:0]          mpool.c:38   UCX  WARN  object 0x3dd3d80 was not returned to mpool ucp_requests
[1717918550.780356] [eu-a2p-240:85734:0]          mpool.c:38   UCX  WARN  object 0x3dd3f40 was not returned to mpool ucp_requests
[1717918550.780363] [eu-a2p-240:85734:0]          mpool.c:38   UCX  WARN  object 0x3dd4100 was not returned to mpool ucp_requests
[1717918550.780368] [eu-a2p-240:85734:0]          mpool.c:38   UCX  WARN  object 0x3dd42c0 was not returned to mpool ucp_requests
[1717918550.780374] [eu-a2p-240:85734:0]          mpool.c:38   UCX  WARN  object 0x3dd4480 was not returned to mpool ucp_requests
[1717918550.780379] [eu-a2p-240:85734:0]          mpool.c:38   UCX  WARN  object 0x3dd4640 was not returned to mpool ucp_requests
[1717918550.780384] [eu-a2p-240:85734:0]          mpool.c:38   UCX  WARN  object 0x3dd4800 was not returned to mpool ucp_requests
[1717918550.780389] [eu-a2p-240:85734:0]          mpool.c:38   UCX  WARN  object 0x3dd49c0 was not returned to mpool ucp_requests
[1717918550.780395] [eu-a2p-240:85734:0]          mpool.c:38   UCX  WARN  object 0x3dd4b80 was not returned to mpool ucp_requests
[1717918550.780400] [eu-a2p-240:85734:0]          mpool.c:38   UCX  WARN  object 0x3dd4d40 was not returned to mpool ucp_requests
[1717918550.798264] [eu-a2p-240:85735:0]          mpool.c:38   UCX  WARN  object 0x449ad80 was not returned to mpool ucp_requests
[1717918550.798303] [eu-a2p-240:85735:0]          mpool.c:38   UCX  WARN  object 0x449af40 was not returned to mpool ucp_requests
[1717918550.798309] [eu-a2p-240:85735:0]          mpool.c:38   UCX  WARN  object 0x449b100 was not returned to mpool ucp_requests
[1717918550.798314] [eu-a2p-240:85735:0]          mpool.c:38   UCX  WARN  object 0x449b2c0 was not returned to mpool ucp_requests
[1717918550.798319] [eu-a2p-240:85735:0]          mpool.c:38   UCX  WARN  object 0x449b480 was not returned to mpool ucp_requests
[1717918550.798324] [eu-a2p-240:85735:0]          mpool.c:38   UCX  WARN  object 0x449b640 was not returned to mpool ucp_requests
[1717918550.798328] [eu-a2p-240:85735:0]          mpool.c:38   UCX  WARN  object 0x449b800 was not returned to mpool ucp_requests
[1717918550.798333] [eu-a2p-240:85735:0]          mpool.c:38   UCX  WARN  object 0x449b9c0 was not returned to mpool ucp_requests
[1717918550.798338] [eu-a2p-240:85735:0]          mpool.c:38   UCX  WARN  object 0x449bb80 was not returned to mpool ucp_requests
[1717918550.798342] [eu-a2p-240:85735:0]          mpool.c:38   UCX  WARN  object 0x449bd40 was not returned to mpool ucp_requests
[1717918550.803295] [eu-a2p-240:85731:0]          mpool.c:38   UCX  WARN  object 0x384d640 was not returned to mpool ucp_requests
[1717918550.803322] [eu-a2p-240:85731:0]          mpool.c:38   UCX  WARN  object 0x384d800 was not returned to mpool ucp_requests
[1717918550.803328] [eu-a2p-240:85731:0]          mpool.c:38   UCX  WARN  object 0x384d9c0 was not returned to mpool ucp_requests
[1717918550.803333] [eu-a2p-240:85731:0]          mpool.c:38   UCX  WARN  object 0x384db80 was not returned to mpool ucp_requests
[1717918550.803338] [eu-a2p-240:85731:0]          mpool.c:38   UCX  WARN  object 0x384dd40 was not returned to mpool ucp_requests
[1717918550.803213] [eu-a2p-240:85736:0]          mpool.c:38   UCX  WARN  object 0x3e8fd80 was not returned to mpool ucp_requests
[1717918550.803246] [eu-a2p-240:85736:0]          mpool.c:38   UCX  WARN  object 0x3e8ff40 was not returned to mpool ucp_requests
[1717918550.803254] [eu-a2p-240:85736:0]          mpool.c:38   UCX  WARN  object 0x3e90100 was not returned to mpool ucp_requests
[1717918550.803259] [eu-a2p-240:85736:0]          mpool.c:38   UCX  WARN  object 0x3e902c0 was not returned to mpool ucp_requests
[1717918550.803265] [eu-a2p-240:85736:0]          mpool.c:38   UCX  WARN  object 0x3e90480 was not returned to mpool ucp_requests
[1717918550.803271] [eu-a2p-240:85736:0]          mpool.c:38   UCX  WARN  object 0x3e90640 was not returned to mpool ucp_requests
[1717918550.803276] [eu-a2p-240:85736:0]          mpool.c:38   UCX  WARN  object 0x3e90800 was not returned to mpool ucp_requests
[1717918550.803281] [eu-a2p-240:85736:0]          mpool.c:38   UCX  WARN  object 0x3e909c0 was not returned to mpool ucp_requests
[1717918550.803286] [eu-a2p-240:85736:0]          mpool.c:38   UCX  WARN  object 0x3e90b80 was not returned to mpool ucp_requests
[1717918550.803292] [eu-a2p-240:85736:0]          mpool.c:38   UCX  WARN  object 0x3e90d40 was not returned to mpool ucp_requests
[1717918550.804569] [eu-a2p-240:85737:0]          mpool.c:38   UCX  WARN  object 0x294ed80 was not returned to mpool ucp_requests
[1717918550.804598] [eu-a2p-240:85737:0]          mpool.c:38   UCX  WARN  object 0x294ef40 was not returned to mpool ucp_requests
[1717918550.804605] [eu-a2p-240:85737:0]          mpool.c:38   UCX  WARN  object 0x294f100 was not returned to mpool ucp_requests
[1717918550.804610] [eu-a2p-240:85737:0]          mpool.c:38   UCX  WARN  object 0x294f2c0 was not returned to mpool ucp_requests
[1717918550.804615] [eu-a2p-240:85737:0]          mpool.c:38   UCX  WARN  object 0x294f480 was not returned to mpool ucp_requests
[1717918550.804620] [eu-a2p-240:85737:0]          mpool.c:38   UCX  WARN  object 0x294f640 was not returned to mpool ucp_requests
[1717918550.804624] [eu-a2p-240:85737:0]          mpool.c:38   UCX  WARN  object 0x294f800 was not returned to mpool ucp_requests
[1717918550.804629] [eu-a2p-240:85737:0]          mpool.c:38   UCX  WARN  object 0x294f9c0 was not returned to mpool ucp_requests
[1717918550.804634] [eu-a2p-240:85737:0]          mpool.c:38   UCX  WARN  object 0x294fb80 was not returned to mpool ucp_requests
[1717918550.804639] [eu-a2p-240:85737:0]          mpool.c:38   UCX  WARN  object 0x294fd40 was not returned to mpool ucp_requests
[1717918550.806640] [eu-a2p-240:85733:0]          mpool.c:38   UCX  WARN  object 0x2f0ba00 was not returned to mpool ucp_requests
[1717918550.806671] [eu-a2p-240:85733:0]          mpool.c:38   UCX  WARN  object 0x2f0bbc0 was not returned to mpool ucp_requests
[1717918550.806677] [eu-a2p-240:85733:0]          mpool.c:38   UCX  WARN  object 0x2f0bd80 was not returned to mpool ucp_requests
[1717918550.806682] [eu-a2p-240:85733:0]          mpool.c:38   UCX  WARN  object 0x2f0bf40 was not returned to mpool ucp_requests
[1717918550.806687] [eu-a2p-240:85733:0]          mpool.c:38   UCX  WARN  object 0x2f0c100 was not returned to mpool ucp_requests
[1717918550.806692] [eu-a2p-240:85733:0]          mpool.c:38   UCX  WARN  object 0x2f0c2c0 was not returned to mpool ucp_requests
[1717918550.806697] [eu-a2p-240:85733:0]          mpool.c:38   UCX  WARN  object 0x2f0c480 was not returned to mpool ucp_requests
[1717918550.806701] [eu-a2p-240:85733:0]          mpool.c:38   UCX  WARN  object 0x2f0c640 was not returned to mpool ucp_requests
[1717918550.806706] [eu-a2p-240:85733:0]          mpool.c:38   UCX  WARN  object 0x2f0c800 was not returned to mpool ucp_requests
[1717918550.806710] [eu-a2p-240:85733:0]          mpool.c:38   UCX  WARN  object 0x2f0c9c0 was not returned to mpool ucp_requests
[1717918550.806715] [eu-a2p-240:85733:0]          mpool.c:38   UCX  WARN  object 0x2f0cb80 was not returned to mpool ucp_requests
[1717918550.806719] [eu-a2p-240:85733:0]          mpool.c:38   UCX  WARN  object 0x2f0cd40 was not returned to mpool ucp_requests


           ************************************************************
           *        Program running with 8 parallel MPI-processes     *
           *              working on a common directory               *
           ************************************************************

Diagonalization of the overlap matrix:
Smallest eigenvalue                        ... 3.546e-04
Time for diagonalization                   ...    0.026 sec
Threshold for overlap eigenvalues          ... 1.000e-08
Number of eigenvalues below threshold      ... 0
Time for construction of square roots      ...    0.016 sec
Total time needed                          ...    0.047 sec

-------------------
DFT GRID GENERATION
-------------------

General Integration Accuracy     IntAcc      ... 4.959
Radial Grid Type                 RadialGrid  ... OptM3 with GC (2021)
Angular Grid (max. ang.)         AngularGrid ... 6 (Lebedev-590)
Angular grid pruning method      GridPruning ... 4 (adaptive)
Weight generation scheme         WeightScheme... Becke
Basis function cutoff            BFCut       ... 1.0000e-11
Integration weight cutoff        WCut        ... 1.0000e-14
Angular grids for H and He will be reduced by one unit
Partially contracted basis set               ... off
Rotationally invariant grid construction     ... off

Total number of grid points                  ...   527241
Total number of batches                      ...     8263
Average number of points per batch           ...       63
Average number of grid points per atom       ...    10984
Time for grid setup =    6.379 sec

--------------------
COSX GRID GENERATION
--------------------

GRIDX 1
-------
General Integration Accuracy     IntAcc      ... 4.020
Radial Grid Type                 RadialGrid  ... OptM3 with GC (2021)
Angular Grid (max. ang.)         AngularGrid ... 2 (Lebedev-110)
Angular grid pruning method      GridPruning ... 4 (adaptive)
Weight generation scheme         WeightScheme... Becke
Basis function cutoff            BFCut       ... 1.0000e-11
Integration weight cutoff        WCut        ... 1.0000e-14
Angular grids for H and He will be reduced by one unit
Partially contracted basis set               ... on
Rotationally invariant grid construction     ... off

Total number of grid points                  ...    56489
Total number of batches                      ...      909
Average number of points per batch           ...       62
Average number of grid points per atom       ...     1177
UseSFitting                                  ... on

GRIDX 2
-------
General Integration Accuracy     IntAcc      ... 4.338
Radial Grid Type                 RadialGrid  ... OptM3 with GC (2021)
Angular Grid (max. ang.)         AngularGrid ... 3 (Lebedev-194)
Angular grid pruning method      GridPruning ... 4 (adaptive)
Weight generation scheme         WeightScheme... Becke
Basis function cutoff            BFCut       ... 1.0000e-11
Integration weight cutoff        WCut        ... 1.0000e-14
Angular grids for H and He will be reduced by one unit
Partially contracted basis set               ... on
Rotationally invariant grid construction     ... off

Total number of grid points                  ...   122914
Total number of batches                      ...     1944
Average number of points per batch           ...       63
Average number of grid points per atom       ...     2561
UseSFitting                                  ... on

GRIDX 3
-------
General Integration Accuracy     IntAcc      ... 4.871
Radial Grid Type                 RadialGrid  ... OptM3 with GC (2021)
Angular Grid (max. ang.)         AngularGrid ... 4 (Lebedev-302)
Angular grid pruning method      GridPruning ... 4 (adaptive)
Weight generation scheme         WeightScheme... Becke
Basis function cutoff            BFCut       ... 1.0000e-11
Integration weight cutoff        WCut        ... 1.0000e-14
Angular grids for H and He will be reduced by one unit
Partially contracted basis set               ... on
Rotationally invariant grid construction     ... off

Total number of grid points                  ...   236383
Total number of batches                      ...     3721
Average number of points per batch           ...       63
Average number of grid points per atom       ...     4925
UseSFitting                                  ... on

Time for X-Grid setup             =    2.883 sec


--------------------
CPCM SOLVATION MODEL
--------------------
CPCM parameters:
  Epsilon                                         ...      80.4000
  Refrac                                          ...       1.3300
  Rsolv                                           ...       1.3000
  Surface type                                    ... GAUSSIAN VDW
  Epsilon function type                           ...         CPCM
Radii:
 Radius for C  used is    3.8550 Bohr (=   2.0400 Ang.)
 Radius for O  used is    3.4469 Bohr (=   1.8240 Ang.)
 Radius for H  used is    2.4944 Bohr (=   1.3200 Ang.)
Calculating surface                               ...        done! (  0.0s)
GEPOL surface points                              ...         2543
GEPOL Volume                                      ...    2608.4993
GEPOL Surface-area                                ...    1344.8498
Calculating surface distance matrix               ...        done! (  0.0s)
Performing Cholesky decomposition & store         ...        done! (  0.3s)
Overall time for CPCM initialization              ...                 0.3s
--------------
SCF ITERATIONS
--------------
ITER       Energy         Delta-E        Max-DP      RMS-DP      [F,P]     Damp
               ***  Starting incremental Fock matrix formation  ***
                      *** Initiating the SOSCF procedure ***
                      *** Re-Reading the Fockian *** 
                      *** Removing any level shift *** 
ITER      Energy       Delta-E        Grad      Rot      Max-DP    RMS-DP
  0   -890.22551674 -890.2255167406  0.001296  0.001296  0.002971  0.000055
               *** Restarting incremental Fock matrix formation ***
  1   -890.22572295  -0.0002062060  0.000360  0.000641  0.001642  0.000031
  2   -890.22574458  -0.0000216297  0.000100  0.000540  0.000539  0.000010
  3   -890.22574406   0.0000005181  0.000194  0.000358  0.000397  0.000006
  4   -890.22574519  -0.0000011287  0.000017  0.000052  0.000086  0.000002
  5   -890.22574517   0.0000000161  0.000030  0.000036  0.000061  0.000001
                  ***Gradient check signals convergence***
              ***Rediagonalizing the Fockian in SOSCF/NRSCF***

               *****************************************************
               *                     SUCCESS                       *
               *           SCF CONVERGED AFTER   6 CYCLES          *
               *****************************************************

Old exchange energy                            =    -24.982909141 Eh
New exchange energy                            =    -24.982911145 Eh
Exchange energy change after final integration =     -0.000002004 Eh
Total energy after final integration           =   -890.225747206 Eh
Final COS-X integration done in                =    12.669 sec
Total Energy       :         -890.22574721 Eh          -24224.27412 eV
  Last Energy change         ...   -3.1097e-08  Tolerance :   1.0000e-08
  Last MAX-Density change    ...    4.8850e-15  Tolerance :   1.0000e-07
             **** THE GBW FILE WAS UPDATED (mPQ2_2e_1H_B3LYP_631Gd_opt.gbw) ****
             **** DENSITY mPQ2_2e_1H_B3LYP_631Gd_opt.scfp WAS UPDATED ****
             **** ENERGY FILE WAS UPDATED (mPQ2_2e_1H_B3LYP_631Gd_opt.en.tmp) ****
             **** THE GBW FILE WAS UPDATED (mPQ2_2e_1H_B3LYP_631Gd_opt.gbw) ****
             **** DENSITY mPQ2_2e_1H_B3LYP_631Gd_opt.scfp WAS UPDATED ****
Total SCF time: 0 days 0 hours 1 min 10 sec 

Maximum memory used throughout the entire SCF-calculation: 178.5 MB

-------------------------   --------------------
FINAL SINGLE POINT ENERGY      -890.225747205785
-------------------------   --------------------


           ************************************************************
           *        Program running with 8 parallel MPI-processes     *
           *              working on a common directory               *
           ************************************************************
------------------------------------------------------------------------------
                         ORCA SCF GRADIENT CALCULATION
------------------------------------------------------------------------------

 ... reading COSX grid (gridx3)
Gradient of the Kohn-Sham DFT energy:
Kohn-Sham wavefunction type      ... RKS
Hartree-Fock exchange scaling    ...    0.200
Number of operators              ...    1
Number of atoms                  ...   48
Basis set dimensions             ...  348
Integral neglect threshold       ... 2.5e-11
Integral primitive cutoff        ... 2.5e-12
SHARK Integral package           ... ON

Nuc. rep. gradient       (SHARK) ... done (  0.0 sec)
HCore & Overlap gradient (SHARK) ... done (  0.3 sec)
RI-J gradient            (SHARK) ... done (  1.1 sec)
COSX-gradient                    ... done ( 16.0 sec)
Exchange-correlation gradient    ... done

------------------
CARTESIAN GRADIENT
------------------

   1   C   :    0.000030076   -0.000043955   -0.000035071
   2   C   :   -0.000018065   -0.000070364    0.000011631
   3   C   :   -0.000005934    0.000083066    0.000020060
   4   C   :    0.000024192    0.000058684    0.000011129
   5   C   :   -0.000054690   -0.000006949   -0.000030377
   6   C   :   -0.000014062    0.000021929   -0.000008466
   7   C   :   -0.000088958    0.000024093    0.000068069
   8   C   :   -0.000033379   -0.000059700    0.000164341
   9   C   :    0.000047292    0.000104617   -0.000025167
  10   C   :    0.000008059   -0.000016183   -0.000097194
  11   C   :   -0.000090613   -0.000246898   -0.000096564
  12   C   :    0.000106272   -0.000029520    0.000092722
  13   C   :   -0.000042216   -0.000028195   -0.000101288
  14   O   :   -0.000007158    0.000044591   -0.000074553
  15   O   :   -0.000043592   -0.000130372   -0.000020836
  16   H   :    0.000025369   -0.000037017   -0.000039045
  17   H   :   -0.000005021   -0.000043986    0.000036513
  18   H   :   -0.000031342    0.000049777    0.000012920
  19   H   :   -0.000044051   -0.000024392   -0.000043144
  20   H   :    0.000044952   -0.000017413   -0.000019554
  21   H   :    0.000010973   -0.000013249    0.000043206
  22   H   :    0.000023119    0.000019800   -0.000028453
  23   H   :    0.000015648   -0.000010054   -0.000000816
  24   H   :    0.000023875    0.000050703   -0.000054497
  25   H   :   -0.000023245   -0.000001315   -0.000020996
  26   H   :   -0.000017477    0.000052592    0.000044679
  27   H   :    0.000028527   -0.000022855    0.000002301
  28   H   :   -0.000002859   -0.000056694   -0.000031193
  29   C   :    0.000010764    0.000025805    0.000039836
  30   H   :    0.000031576    0.000018249   -0.000003815
  31   H   :   -0.000031014    0.000005798    0.000030582
  32   H   :   -0.000038525    0.000015991   -0.000071275
  33   H   :    0.000087745    0.000026634   -0.000008859
  34   C   :    0.000134923    0.000351999    0.000126951
  35   H   :   -0.000075500   -0.000079200   -0.000005472
  36   H   :   -0.000024934   -0.000022195    0.000061281
  37   C   :   -0.000128178    0.000016828   -0.000137726
  38   H   :    0.000013060   -0.000037857    0.000006154
  39   C   :    0.000096651   -0.000017990    0.000064566
  40   C   :   -0.000013487    0.000007446    0.000016244
  41   H   :   -0.000001927   -0.000049777   -0.000001406
  42   H   :    0.000015404    0.000016428    0.000010753
  43   H   :    0.000032713    0.000016649   -0.000006570
  44   C   :   -0.000004269    0.000036991   -0.000000880
  45   H   :   -0.000034084    0.000010754   -0.000012498
  46   H   :    0.000024441   -0.000043644    0.000002265
  47   H   :    0.000026599    0.000025213    0.000001606
  48   H   :    0.000007647   -0.000017561    0.000007580

Difference to translation invariance:
           :   -0.0000047027   -0.0000426963   -0.0001003238

Difference to rotation invariance:
           :   -0.0001298756    0.0009005768   -0.0007982456

Norm of the cartesian gradient     ...    0.0007293222
RMS gradient                       ...    0.0000607768
MAX gradient                       ...    0.0003519987

-------
TIMINGS
-------

Total SCF gradient time            ...       27.413 sec

One electron gradient       ....       0.344 sec  (  1.3%)
RI-J Coulomb gradient       ....       1.074 sec  (  3.9%)
COSX gradient               ....      16.027 sec  ( 58.5%)
XC gradient                 ....       5.501 sec  ( 20.1%)
CPCM gradient               ....       1.049 sec  (  3.8%)
   A-Matrix (El+Nuc)        ....       0.265 sec  (  1.0%)
   Potential                ....       0.784 sec  (  2.9%)

Maximum memory used throughout the entire SCFGRAD-calculation: 115.3 MB
------------------------------------------------------------------------------
                         ORCA GEOMETRY RELAXATION STEP
------------------------------------------------------------------------------

Reading the OPT-File                    .... done
Getting information on internals        .... done
Copying old internal coords+grads       .... done
Making the new internal coordinates     .... (new redundants).... done
Validating the new internal coordinates .... (new redundants).... done
Calculating the B-matrix                .... done
Calculating the G,G- and P matrices     .... done
Transforming gradient to internals      .... done
Projecting the internal gradient        .... done
Number of atoms                         ....  48
Number of internal coordinates          .... 236
Current Energy                          ....  -890.225747206 Eh
Current gradient norm                   ....     0.000729322 Eh/bohr
Maximum allowed component of the step   ....  0.300
Current trust radius                    ....  0.300
Updating the Hessian (BFGS)             .... done
Forming the augmented Hessian           .... done
Diagonalizing the augmented Hessian     .... done
Last element of RFO vector              ....  0.999401849
Lowest eigenvalues of augmented Hessian:
 -0.000006536  0.000845562  0.002607926  0.004562567  0.007829017
Length of the computed step             ....  0.034603118
The final length of the internal step   ....  0.034603118
Converting the step to cartesian space:
 Initial RMS(Int)=    0.0022524711
Transforming coordinates:
 Iter   0:  RMS(Cart)=    0.0144147091 RMS(Int)=    0.0022519362
 Iter   1:  RMS(Cart)=    0.0000434660 RMS(Int)=    0.0000204449
 Iter   2:  RMS(Cart)=    0.0000003567 RMS(Int)=    0.0000001714
 Iter   3:  RMS(Cart)=    0.0000000039 RMS(Int)=    0.0000000029
done
Storing new coordinates                 .... done

                                .--------------------.
          ----------------------|Geometry convergence|-------------------------
          Item                value                   Tolerance       Converged
          ---------------------------------------------------------------------
          Energy change      -0.0000111266            0.0000002000      NO
          RMS gradient        0.0000527530            0.0000080000      NO
          MAX gradient        0.0002710069            0.0000300000      NO
          RMS step            0.0022524711            0.0001000000      NO
          MAX step            0.0107198793            0.0002000000      NO
          ........................................................
          Max(Bonds)      0.0006      Max(Angles)    0.05
          Max(Dihed)        0.61      Max(Improp)    0.00
          ---------------------------------------------------------------------

The optimization has not yet converged - more geometry cycles are needed


    ---------------------------------------------------------------------------
                         Redundant Internal Coordinates
                            (Angstroem and degrees)

        Definition                    Value    dE/dq     Step     New-Value
    ----------------------------------------------------------------------------
     1. B(C   1,C   0)                1.5181 -0.000029  0.0001    1.5181   
     2. B(C   2,C   1)                1.4057  0.000045 -0.0001    1.4056   
     3. B(C   3,C   2)                1.5117  0.000007 -0.0000    1.5117   
     4. B(C   4,C   2)                1.4397  0.000069 -0.0001    1.4396   
     5. B(C   5,C   4)                1.4435 -0.000091  0.0003    1.4438   
     6. B(C   6,C   5)                1.5239 -0.000102  0.0000    1.5239   
     7. B(C   7,C   6)                1.5155 -0.000085  0.0001    1.5156   
     8. B(C   8,C   7)                1.3454 -0.000103  0.0000    1.3454   
     9. B(C   9,C   8)                1.5149 -0.000055  0.0001    1.5150   
    10. B(C  10,C   8)                1.5209 -0.000050  0.0000    1.5210   
    11. B(C  11,C   5)                1.4069 -0.000003 -0.0001    1.4068   
    12. B(C  12,C  11)                1.4068 -0.000148  0.0001    1.4069   
    13. B(C  12,C   1)                1.4051 -0.000061  0.0000    1.4051   
    14. B(O  13,C  12)                1.4041 -0.000040  0.0001    1.4042   
    15. B(O  14,C   4)                1.2969 -0.000011 -0.0001    1.2968   
    16. B(H  15,C   0)                1.0967 -0.000053  0.0001    1.0969   
    17. B(H  16,C   0)                1.0996 -0.000051  0.0000    1.0996   
    18. B(H  17,C   0)                1.0922 -0.000037 -0.0000    1.0922   
    19. B(H  18,C   3)                1.0934 -0.000062  0.0001    1.0935   
    20. B(H  19,C   3)                1.1003 -0.000048  0.0001    1.1004   
    21. B(H  20,C   3)                1.0997 -0.000049  0.0000    1.0998   
    22. B(H  21,C   6)                1.1023  0.000011  0.0000    1.1024   
    23. B(H  22,C   6)                1.0920 -0.000015  0.0000    1.0921   
    24. B(H  23,C   7)                1.0922 -0.000055  0.0001    1.0923   
    25. B(H  24,C   9)                1.0959 -0.000026  0.0000    1.0959   
    26. B(H  25,C   9)                1.1002 -0.000046  0.0000    1.1002   
    27. B(H  26,C   9)                1.0981 -0.000031  0.0001    1.0982   
    28. B(H  27,C  10)                1.0968  0.000026 -0.0000    1.0968   
    29. B(C  28,C  11)                1.5187 -0.000079  0.0001    1.5188   
    30. B(H  29,C  28)                1.0923 -0.000028  0.0000    1.0923   
    31. B(H  30,C  28)                1.0980 -0.000035  0.0000    1.0980   
    32. B(H  31,C  28)                1.1015 -0.000058  0.0001    1.1016   
    33. B(H  32,C  10)                1.0988 -0.000090  0.0001    1.0989   
    34. B(C  33,C  10)                1.5592  0.000222 -0.0006    1.5586   
    35. B(H  34,C  33)                1.0967  0.000012 -0.0000    1.0967   
    36. B(H  35,C  33)                1.0987 -0.000032 -0.0000    1.0986   
    37. B(C  36,C  33)                1.5065 -0.000074  0.0002    1.5068   
    38. B(H  37,C  36)                1.0919  0.000021 -0.0000    1.0919   
    39. B(C  38,C  36)                1.3450 -0.000115  0.0000    1.3450   
    40. B(C  39,C  38)                1.5110 -0.000035  0.0000    1.5111   
    41. B(H  40,C  39)                1.0996 -0.000048  0.0001    1.0996   
    42. B(H  41,C  39)                1.0930 -0.000005  0.0000    1.0930   
    43. B(H  42,C  39)                1.0995 -0.000036  0.0000    1.0996   
    44. B(C  43,C  38)                1.5126 -0.000013 -0.0000    1.5126   
    45. B(H  44,C  43)                1.0953 -0.000037  0.0000    1.0954   
    46. B(H  45,C  43)                1.0999 -0.000049  0.0001    1.0999   
    47. B(H  46,C  43)                1.0998 -0.000033  0.0000    1.0998   
    48. B(H  47,O  13)                0.9701  0.000016 -0.0000    0.9701   
    49. A(C   1,C   0,H  16)          112.16  0.000021   -0.03    112.14   
    50. A(H  15,C   0,H  17)          107.91 -0.000030    0.01    107.92   
    51. A(H  16,C   0,H  17)          107.43 -0.000020    0.02    107.45   
    52. A(C   1,C   0,H  17)          110.70  0.000044   -0.01    110.70   
    53. A(H  15,C   0,H  16)          106.60  0.000001   -0.00    106.60   
    54. A(C   1,C   0,H  15)          111.80 -0.000020    0.01    111.80   
    55. A(C   0,C   1,C  12)          119.28 -0.000083    0.02    119.30   
    56. A(C   0,C   1,C   2)          121.86  0.000027   -0.02    121.84   
    57. A(C   2,C   1,C  12)          118.86  0.000056   -0.01    118.86   
    58. A(C   3,C   2,C   4)          115.82  0.000084   -0.01    115.81   
    59. A(C   1,C   2,C   4)          121.82 -0.000097    0.01    121.83   
    60. A(C   1,C   2,C   3)          122.36  0.000013   -0.00    122.36   
    61. A(H  18,C   3,H  19)          107.98 -0.000004   -0.01    107.97   
    62. A(H  18,C   3,H  20)          107.89 -0.000013    0.01    107.90   
    63. A(C   2,C   3,H  19)          111.44 -0.000008   -0.00    111.44   
    64. A(C   2,C   3,H  18)          113.13  0.000018   -0.01    113.12   
    65. A(C   2,C   3,H  20)          110.83  0.000000    0.01    110.84   
    66. A(H  19,C   3,H  20)          105.19  0.000005   -0.00    105.19   
    67. A(C   5,C   4,O  14)          122.49 -0.000154    0.02    122.51   
    68. A(C   2,C   4,C   5)          117.07 -0.000023   -0.00    117.07   
    69. A(C   2,C   4,O  14)          120.44  0.000177   -0.02    120.42   
    70. A(C   6,C   5,C  11)          122.17  0.000124    0.00    122.17   
    71. A(C   4,C   5,C  11)          120.97  0.000085   -0.02    120.95   
    72. A(C   4,C   5,C   6)          116.86 -0.000209    0.02    116.88   
    73. A(C   5,C   6,C   7)          113.34  0.000045    0.00    113.34   
    74. A(C   7,C   6,H  22)          110.65 -0.000026    0.01    110.66   
    75. A(C   5,C   6,H  22)          106.92 -0.000050    0.00    106.93   
    76. A(C   5,C   6,H  21)          110.32 -0.000005    0.01    110.33   
    77. A(H  21,C   6,H  22)          107.22 -0.000006    0.01    107.23   
    78. A(C   7,C   6,H  21)          108.23  0.000037   -0.04    108.19   
    79. A(C   8,C   7,H  23)          116.78  0.000192   -0.04    116.74   
    80. A(C   6,C   7,H  23)          114.29  0.000079   -0.01    114.28   
    81. A(C   6,C   7,C   8)          128.93 -0.000271    0.05    128.98   
    82. A(C   9,C   8,C  10)          115.42 -0.000006    0.01    115.43   
    83. A(C   7,C   8,C  10)          124.34 -0.000069   -0.00    124.34   
    84. A(C   7,C   8,C   9)          120.22  0.000076   -0.01    120.21   
    85. A(H  25,C   9,H  26)          106.16 -0.000029    0.01    106.17   
    86. A(H  24,C   9,H  26)          108.21 -0.000012    0.01    108.22   
    87. A(C   8,C   9,H  26)          111.57  0.000001   -0.01    111.55   
    88. A(H  24,C   9,H  25)          108.00 -0.000008    0.00    108.01   
    89. A(C   8,C   9,H  25)          110.82  0.000039   -0.01    110.81   
    90. A(C   8,C   9,H  24)          111.84  0.000006    0.00    111.84   
    91. A(H  32,C  10,C  33)          108.41  0.000083   -0.04    108.37   
    92. A(C   8,C  10,C  33)          115.48 -0.000212    0.05    115.53   
    93. A(H  27,C  10,H  32)          106.50 -0.000048   -0.01    106.49   
    94. A(C   8,C  10,H  32)          108.75  0.000047    0.02    108.77   
    95. A(H  27,C  10,C  33)          107.16  0.000092   -0.01    107.15   
    96. A(C   8,C  10,H  27)          110.17  0.000048   -0.02    110.15   
    97. A(C  12,C  11,C  28)          117.81  0.000033   -0.01    117.79   
    98. A(C   5,C  11,C  28)          122.67  0.000017    0.00    122.68   
    99. A(C   5,C  11,C  12)          119.52 -0.000051    0.01    119.53   
   100. A(C  11,C  12,O  13)          120.32  0.000017   -0.03    120.30   
   101. A(C   1,C  12,O  13)          117.93 -0.000047    0.02    117.95   
   102. A(C   1,C  12,C  11)          121.72  0.000030    0.00    121.72   
   103. A(C  12,O  13,H  47)          108.43  0.000024   -0.01    108.42   
   104. A(H  30,C  28,H  31)          106.57  0.000011   -0.01    106.56   
   105. A(H  29,C  28,H  31)          106.71 -0.000004    0.01    106.71   
   106. A(C  11,C  28,H  31)          112.35 -0.000007   -0.01    112.34   
   107. A(H  29,C  28,H  30)          107.49  0.000003    0.02    107.51   
   108. A(C  11,C  28,H  30)          111.11  0.000006   -0.01    111.11   
   109. A(C  11,C  28,H  29)          112.28 -0.000009    0.00    112.28   
   110. A(H  34,C  33,H  35)          106.88  0.000037   -0.04    106.84   
   111. A(C  10,C  33,H  35)          107.25  0.000044    0.03    107.29   
   112. A(C  10,C  33,H  34)          107.45 -0.000016    0.03    107.48   
   113. A(H  35,C  33,C  36)          108.98 -0.000014   -0.02    108.96   
   114. A(H  34,C  33,C  36)          110.82  0.000042   -0.03    110.79   
   115. A(C  10,C  33,C  36)          115.10 -0.000084    0.02    115.12   
   116. A(H  37,C  36,C  38)          116.74 -0.000029    0.02    116.76   
   117. A(C  33,C  36,C  38)          128.74  0.000087   -0.01    128.72   
   118. A(C  33,C  36,H  37)          114.53 -0.000058   -0.01    114.52   
   119. A(C  39,C  38,C  43)          114.28  0.000015    0.00    114.28   
   120. A(C  36,C  38,C  43)          120.79  0.000044   -0.01    120.78   
   121. A(C  36,C  38,C  39)          124.93 -0.000060    0.01    124.94   
   122. A(H  41,C  39,H  42)          107.88  0.000010   -0.00    107.88   
   123. A(H  40,C  39,H  42)          106.22 -0.000007    0.00    106.22   
   124. A(C  38,C  39,H  42)          110.47  0.000001    0.00    110.47   
   125. A(H  40,C  39,H  41)          108.02  0.000001    0.00    108.02   
   126. A(C  38,C  39,H  41)          113.33 -0.000021    0.00    113.33   
   127. A(C  38,C  39,H  40)          110.63  0.000016   -0.00    110.63   
   128. A(H  45,C  43,H  46)          106.24 -0.000005    0.00    106.25   
   129. A(H  44,C  43,H  46)          108.16 -0.000011    0.00    108.16   
   130. A(C  38,C  43,H  46)          111.10  0.000004   -0.00    111.10   
   131. A(H  44,C  43,H  45)          108.14 -0.000014    0.00    108.14   
   132. A(C  38,C  43,H  45)          111.06  0.000008   -0.00    111.06   
   133. A(C  38,C  43,H  44)          111.91  0.000016   -0.00    111.91   
   134. D(C   2,C   1,C   0,H  16)    -71.14 -0.000016    0.61    -70.53   
   135. D(C   2,C   1,C   0,H  17)    168.88 -0.000035    0.60    169.49   
   136. D(C  12,C   1,C   0,H  16)    108.69 -0.000019    0.61    109.31   
   137. D(C  12,C   1,C   0,H  15)   -131.63 -0.000017    0.60   -131.03   
   138. D(C  12,C   1,C   0,H  17)    -11.28 -0.000038    0.61    -10.68   
   139. D(C   2,C   1,C   0,H  15)     48.54 -0.000014    0.59     49.13   
   140. D(C   4,C   2,C   1,C  12)      1.77  0.000002   -0.04      1.74   
   141. D(C   3,C   2,C   1,C  12)   -178.24  0.000005   -0.07   -178.31   
   142. D(C   3,C   2,C   1,C   0)      1.60  0.000001   -0.06      1.53   
   143. D(C   4,C   2,C   1,C   0)   -178.39 -0.000001   -0.03   -178.42   
   144. D(H  19,C   3,C   2,C   4)     60.08 -0.000000    0.03     60.11   
   145. D(H  20,C   3,C   2,C   1)    123.31 -0.000004    0.06    123.37   
   146. D(H  19,C   3,C   2,C   1)   -119.91 -0.000003    0.06   -119.85   
   147. D(H  20,C   3,C   2,C   4)    -56.70 -0.000001    0.03    -56.67   
   148. D(H  18,C   3,C   2,C   4)   -178.03  0.000003    0.01   -178.01   
   149. D(H  18,C   3,C   2,C   1)      1.98  0.000000    0.04      2.03   
   150. D(O  14,C   4,C   2,C   3)     -0.18 -0.000006    0.04     -0.14   
   151. D(O  14,C   4,C   2,C   1)    179.81 -0.000004    0.01    179.82   
   152. D(C   5,C   4,C   2,C   3)    179.26 -0.000001    0.05    179.31   
   153. D(C   5,C   4,C   2,C   1)     -0.75  0.000001    0.02     -0.73   
   154. D(C  11,C   5,C   4,C   2)     -1.24  0.000005   -0.01     -1.25   
   155. D(C  11,C   5,C   4,O  14)    178.18  0.000012   -0.00    178.18   
   156. D(C   6,C   5,C   4,O  14)     -1.84  0.000010   -0.03     -1.87   
   157. D(C   6,C   5,C   4,C   2)    178.73  0.000003   -0.03    178.70   
   158. D(H  22,C   6,C   5,C  11)   -162.67  0.000011   -0.01   -162.69   
   159. D(H  22,C   6,C   5,C   4)     17.35  0.000013    0.01     17.37   
   160. D(H  21,C   6,C   5,C  11)    -46.40 -0.000026    0.01    -46.39   
   161. D(H  21,C   6,C   5,C   4)    133.62 -0.000024    0.04    133.66   
   162. D(C   7,C   6,C   5,C  11)     75.14  0.000050   -0.03     75.11   
   163. D(C   7,C   6,C   5,C   4)   -104.83  0.000052   -0.01   -104.84   
   164. D(C   8,C   7,C   6,C   5)    123.10 -0.000072    0.29    123.39   
   165. D(H  23,C   7,C   6,H  22)   -177.08 -0.000007    0.27   -176.81   
   166. D(H  23,C   7,C   6,H  21)     65.72 -0.000007    0.27     65.98   
   167. D(H  23,C   7,C   6,C   5)    -56.99 -0.000058    0.28    -56.71   
   168. D(C   8,C   7,C   6,H  22)      3.01 -0.000021    0.27      3.28   
   169. D(C   8,C   7,C   6,H  21)   -114.19 -0.000021    0.27   -113.92   
   170. D(C  10,C   8,C   7,H  23)   -179.75 -0.000051    0.08   -179.67   
   171. D(C  10,C   8,C   7,C   6)      0.16 -0.000037    0.07      0.23   
   172. D(C   9,C   8,C   7,H  23)     -1.32 -0.000036    0.04     -1.29   
   173. D(C   9,C   8,C   7,C   6)    178.58 -0.000022    0.03    178.62   
   174. D(H  26,C   9,C   8,C  10)    -56.65 -0.000019    0.03    -56.62   
   175. D(H  26,C   9,C   8,C   7)    124.79 -0.000031    0.06    124.86   
   176. D(H  25,C   9,C   8,C  10)     61.42 -0.000029    0.03     61.44   
   177. D(H  25,C   9,C   8,C   7)   -117.14 -0.000041    0.06   -117.08   
   178. D(H  24,C   9,C   8,C  10)   -178.01 -0.000008    0.02   -177.99   
   179. D(H  24,C   9,C   8,C   7)      3.43 -0.000021    0.06      3.49   
   180. D(C  33,C  10,C   8,C   9)     93.55  0.000005   -0.02     93.52   
   181. D(C  33,C  10,C   8,C   7)    -87.96  0.000020   -0.06    -88.02   
   182. D(H  32,C  10,C   8,C   9)    -28.54  0.000008   -0.02    -28.56   
   183. D(H  32,C  10,C   8,C   7)    149.96  0.000024   -0.06    149.90   
   184. D(H  27,C  10,C   8,C   9)   -144.91  0.000011   -0.01   -144.92   
   185. D(H  27,C  10,C   8,C   7)     33.58  0.000026   -0.05     33.53   
   186. D(C  28,C  11,C   5,C   6)      2.30 -0.000003    0.04      2.34   
   187. D(C  28,C  11,C   5,C   4)   -177.73 -0.000006    0.02   -177.72   
   188. D(C  12,C  11,C   5,C   6)   -177.80 -0.000011    0.04   -177.75   
   189. D(C  12,C  11,C   5,C   4)      2.17 -0.000013    0.02      2.19   
   190. D(C   1,C  12,C  11,C  28)    178.78  0.000011   -0.04    178.75   
   191. D(C   1,C  12,C  11,C   5)     -1.13  0.000018   -0.03     -1.16   
   192. D(O  13,C  12,C   1,C   2)    177.20 -0.000028    0.06    177.26   
   193. D(O  13,C  12,C   1,C   0)     -2.64 -0.000025    0.06     -2.58   
   194. D(C  11,C  12,C   1,C   2)     -0.83 -0.000012    0.04     -0.78   
   195. D(O  13,C  12,C  11,C   5)   -179.11  0.000035   -0.06   -179.17   
   196. D(C  11,C  12,C   1,C   0)    179.33 -0.000009    0.04    179.38   
   197. D(O  13,C  12,C  11,C  28)      0.80  0.000028   -0.06      0.75   
   198. D(H  47,O  13,C  12,C  11)    -34.12 -0.000009   -0.22    -34.34   
   199. D(H  47,O  13,C  12,C   1)    147.82  0.000006   -0.24    147.58   
   200. D(H  31,C  28,C  11,C  12)     74.90  0.000049   -0.27     74.63   
   201. D(H  31,C  28,C  11,C   5)   -105.20  0.000042   -0.27   -105.46   
   202. D(H  30,C  28,C  11,C  12)    -44.40  0.000036   -0.24    -44.64   
   203. D(H  30,C  28,C  11,C   5)    135.51  0.000029   -0.24    135.27   
   204. D(H  29,C  28,C  11,C  12)   -164.82  0.000033   -0.26   -165.08   
   205. D(H  29,C  28,C  11,C   5)     15.09  0.000026   -0.26     14.83   
   206. D(C  36,C  33,C  10,H  32)     65.72 -0.000001   -0.18     65.53   
   207. D(C  36,C  33,C  10,H  27)   -179.70  0.000031   -0.22   -179.92   
   208. D(C  36,C  33,C  10,C   8)    -56.55  0.000020   -0.22    -56.76   
   209. D(H  35,C  33,C  10,H  32)   -172.85 -0.000041   -0.17   -173.02   
   210. D(H  35,C  33,C  10,H  27)    -58.26 -0.000009   -0.20    -58.46   
   211. D(H  35,C  33,C  10,C   8)     64.89 -0.000020   -0.20     64.69   
   212. D(H  34,C  33,C  10,H  32)    -58.24  0.000015   -0.18    -58.43   
   213. D(H  34,C  33,C  10,H  27)     56.34  0.000047   -0.21     56.13   
   214. D(H  34,C  33,C  10,C   8)    179.49  0.000037   -0.21    179.28   
   215. D(C  38,C  36,C  33,H  35)    129.40  0.000012    0.06    129.47   
   216. D(C  38,C  36,C  33,H  34)     12.06 -0.000049    0.14     12.20   
   217. D(C  38,C  36,C  33,C  10)   -110.10  0.000002    0.11   -109.99   
   218. D(H  37,C  36,C  33,H  35)    -49.97  0.000006    0.09    -49.89   
   219. D(H  37,C  36,C  33,H  34)   -167.31 -0.000056    0.16   -167.15   
   220. D(H  37,C  36,C  33,C  10)     70.52 -0.000005    0.13     70.65   
   221. D(C  43,C  38,C  36,H  37)      0.25  0.000004   -0.03      0.22   
   222. D(C  43,C  38,C  36,C  33)   -179.11 -0.000003   -0.01   -179.12   
   223. D(C  39,C  38,C  36,H  37)   -179.92  0.000003   -0.02   -179.94   
   224. D(C  39,C  38,C  36,C  33)      0.72 -0.000003    0.00      0.72   
   225. D(H  42,C  39,C  38,C  43)    -59.48 -0.000016    0.16    -59.32   
   226. D(H  42,C  39,C  38,C  36)    120.68 -0.000015    0.15    120.84   
   227. D(H  41,C  39,C  38,C  43)    179.34 -0.000015    0.16    179.50   
   228. D(H  41,C  39,C  38,C  36)     -0.50 -0.000015    0.15     -0.35   
   229. D(H  40,C  39,C  38,C  43)     57.85 -0.000014    0.16     58.01   
   230. D(H  40,C  39,C  38,C  36)   -121.99 -0.000013    0.15   -121.83   
   231. D(H  46,C  43,C  38,C  39)     58.60 -0.000004    0.11     58.71   
   232. D(H  46,C  43,C  38,C  36)   -121.55 -0.000005    0.11   -121.44   
   233. D(H  45,C  43,C  38,C  39)    -59.42 -0.000006    0.11    -59.32   
   234. D(H  45,C  43,C  38,C  36)    120.42 -0.000007    0.11    120.54   
   235. D(H  44,C  43,C  38,C  39)    179.62 -0.000005    0.10    179.72   
   236. D(H  44,C  43,C  38,C  36)     -0.54 -0.000005    0.11     -0.43   
    ----------------------------------------------------------------------------

         *************************************************************
         *                GEOMETRY OPTIMIZATION CYCLE  20            *
         *************************************************************
---------------------------------
CARTESIAN COORDINATES (ANGSTROEM)
---------------------------------
  C      4.421127    2.082473    1.400197
  C      3.439122    1.213827    0.634835
  C      2.367108    1.766025   -0.087391
  C      2.137180    3.257202   -0.180678
  C      1.416712    0.940398   -0.785590
  C      1.619563   -0.487850   -0.727328
  C      0.593822   -1.359127   -1.442197
  C     -0.367252   -2.052890   -0.497701
  C     -1.711507   -2.003099   -0.470993
  C     -2.484112   -2.809542    0.552776
  C     -2.559775   -1.198322   -1.443660
  C      2.716993   -1.035204   -0.037969
  C      3.604134   -0.181512    0.642797
  O      4.714468   -0.709097    1.321374
  O      0.435660    1.478953   -1.440747
  H      3.908007    2.813299    2.037194
  H      5.077008    2.656149    0.729493
  H      5.061131    1.470329    2.039426
  H      2.902752    3.842801    0.335704
  H      1.157269    3.539647    0.232728
  H      2.112174    3.584291   -1.230389
  H      1.100312   -2.130336   -2.045457
  H      0.052858   -0.710450   -2.134451
  H      0.116645   -2.675961    0.257796
  H     -1.817018   -3.337050    1.243966
  H     -3.123421   -3.557167    0.059971
  H     -3.156883   -2.173375    1.143203
  H     -2.082523   -1.174266   -2.430890
  C      2.996271   -2.527426    0.006001
  H      2.426631   -3.077672   -0.746187
  H      4.060243   -2.735896   -0.167608
  H      2.744419   -2.971934    0.981965
  H     -3.524726   -1.707122   -1.575916
  C     -2.836007    0.278999   -1.030723
  H     -3.441468    0.734899   -1.823361
  H     -1.870338    0.802838   -1.026684
  C     -3.494245    0.455112    0.313172
  H     -2.852050    0.225397    1.165816
  C     -4.745562    0.863271    0.590127
  C     -5.785928    1.226990   -0.443615
  H     -6.133284    2.259950   -0.296851
  H     -5.425804    1.134249   -1.471382
  H     -6.673392    0.586474   -0.337828
  C     -5.217750    0.995642    2.021013
  H     -4.436183    0.718264    2.736604
  H     -5.532025    2.026803    2.239709
  H     -6.095561    0.360117    2.208616
  H      4.467242   -1.572044    1.689202

----------------------------
CARTESIAN COORDINATES (A.U.)
----------------------------
  NO LB      ZA    FRAG     MASS         X           Y           Z
   0 C     6.0000    0    12.011    8.354719    3.935304    2.645989
   1 C     6.0000    0    12.011    6.499000    2.293800    1.199665
   2 C     6.0000    0    12.011    4.473186    3.337304   -0.165146
   3 C     6.0000    0    12.011    4.038686    6.155219   -0.341431
   4 C     6.0000    0    12.011    2.677198    1.777094   -1.484551
   5 C     6.0000    0    12.011    3.060531   -0.921903   -1.374450
   6 C     6.0000    0    12.011    1.122161   -2.568378   -2.725357
   7 C     6.0000    0    12.011   -0.694005   -3.879400   -0.940518
   8 C     6.0000    0    12.011   -3.234279   -3.785308   -0.890048
   9 C     6.0000    0    12.011   -4.694291   -5.309265    1.044595
  10 C     6.0000    0    12.011   -4.837273   -2.264500   -2.728122
  11 C     6.0000    0    12.011    5.134373   -1.956252   -0.071751
  12 C     6.0000    0    12.011    6.810826   -0.343008    1.214710
  13 O     8.0000    0    15.999    8.909054   -1.339999    2.497034
  14 O     8.0000    0    15.999    0.823278    2.794816   -2.722617
  15 H     1.0000    0     1.008    7.385064    5.316365    3.849738
  16 H     1.0000    0     1.008    9.594154    5.019394    1.378542
  17 H     1.0000    0     1.008    9.564152    2.778520    3.853956
  18 H     1.0000    0     1.008    5.485407    7.261842    0.634388
  19 H     1.0000    0     1.008    2.186922    6.688964    0.439792
  20 H     1.0000    0     1.008    3.991430    6.773328   -2.325098
  21 H     1.0000    0     1.008    2.079288   -4.025752   -3.865354
  22 H     1.0000    0     1.008    0.099887   -1.342557   -4.033529
  23 H     1.0000    0     1.008    0.220428   -5.056834    0.487163
  24 H     1.0000    0     1.008   -3.433667   -6.306111    2.350755
  25 H     1.0000    0     1.008   -5.902410   -6.722071    0.113328
  26 H     1.0000    0     1.008   -5.965645   -4.107083    2.160341
  27 H     1.0000    0     1.008   -3.935397   -2.219042   -4.593716
  28 C     6.0000    0    12.011    5.662132   -4.776143    0.011339
  29 H     1.0000    0     1.008    4.585668   -5.815957   -1.410090
  30 H     1.0000    0     1.008    7.672746   -5.170094   -0.316733
  31 H     1.0000    0     1.008    5.186201   -5.616141    1.855644
  32 H     1.0000    0     1.008   -6.660766   -3.225994   -2.978050
  33 C     6.0000    0    12.011   -5.359276    0.527231   -1.947784
  34 H     1.0000    0     1.008   -6.503433    1.388758   -3.445653
  35 H     1.0000    0     1.008   -3.534428    1.517144   -1.940151
  36 C     6.0000    0    12.011   -6.603167    0.860037    0.591810
  37 H     1.0000    0     1.008   -5.389593    0.425938    2.203073
  38 C     6.0000    0    12.011   -8.967812    1.631346    1.115178
  39 C     6.0000    0    12.011  -10.933819    2.318676   -0.838311
  40 H     1.0000    0     1.008  -11.590227    4.270686   -0.560967
  41 H     1.0000    0     1.008  -10.253283    2.143419   -2.780510
  42 H     1.0000    0     1.008  -12.610884    1.108275   -0.638402
  43 C     6.0000    0    12.011   -9.860118    1.881491    3.819160
  44 H     1.0000    0     1.008   -8.383172    1.357322    5.171431
  45 H     1.0000    0     1.008  -10.454013    3.830102    4.232437
  46 H     1.0000    0     1.008  -11.518940    0.680522    4.173679
  47 H     1.0000    0     1.008    8.441865   -2.970733    3.192129

--------------------------------
INTERNAL COORDINATES (ANGSTROEM)
--------------------------------
 C      0   0   0     0.000000000000     0.00000000     0.00000000
 C      1   0   0     1.518109995750     0.00000000     0.00000000
 C      2   1   0     1.405613643458   121.84308662     0.00000000
 C      3   2   1     1.511679846399   122.35978578     1.53299722
 C      3   2   1     1.439581599391   121.82974309   181.57627290
 C      5   3   2     1.443757530942   117.06673205   359.26482867
 C      6   5   3     1.523911748142   116.87805457   178.69539520
 C      7   6   5     1.515599340279   113.34090108   255.15945469
 C      8   7   6     1.345441878154   128.97578075   123.39019284
 C      9   8   7     1.515049022075   120.21320245   178.61696362
 C      9   8   7     1.520955285321   124.34091165     0.23411075
 C      6   5   3     1.406827651642   120.94842716   358.74918014
 C      2   1   3     1.405084422723   119.30098876   179.83751631
 O     13   2   1     1.404156225791   117.95172870   357.41969100
 O      5   3   2     1.296817221024   120.41673548   179.81823128
 H      1   2   3     1.096887858112   111.80285314    49.13143923
 H      1   2   3     1.099603695956   112.13813329   289.46964877
 H      1   2   3     1.092217201771   110.69605075   169.48555048
 H      4   3   2     1.093470146090   113.11925135     2.02675126
 H      4   3   2     1.100411653723   111.43544719   240.15025814
 H      4   3   2     1.099775352131   110.83881681   123.36761200
 H      7   6   5     1.102369358451   110.33051635   133.66373677
 H      7   6   5     1.092080799459   106.92830216    17.36753400
 H      8   7   6     1.092313532234   114.28103913   303.29438788
 H     10   9   8     1.095911775960   111.83790988     3.49323373
 H     10   9   8     1.100234061477   110.81476612   242.92172805
 H     10   9   8     1.098150613137   111.55359441   124.85577240
 H     11   9   8     1.096800717360   110.15411683    33.52803379
 C     12   6   5     1.518767930577   122.67673709   182.28459019
 H     29  12   6     1.092266839279   112.27939875    14.82666868
 H     29  12   6     1.098014118650   111.10929257   135.26745093
 H     29  12   6     1.101599922906   112.33784897   254.53706243
 H     11   9   8     1.098863183901   108.76733458   149.89620824
 C     11   9   8     1.558619900383   115.52720957   271.97601074
 H     34  11   9     1.096678756515   107.48071928   179.28144014
 H     34  11   9     1.098607601088   107.28596567    64.69166408
 C     34  11   9     1.506767534899   115.11948960   303.23792661
 H     37  34  11     1.091872602559   114.51674540    70.65285569
 C     37  34  11     1.345024274445   128.72188629   250.00752704
 C     39  37  34     1.511051271533   124.93965068     0.71687975
 H     40  39  37     1.099637117526   110.62747341   238.16727617
 H     40  39  37     1.092975624865   113.32996335   359.65057266
 H     40  39  37     1.099566088305   110.46661078   120.83509779
 C     39  37  34     1.512586429182   120.78170747   180.88106541
 H     44  39  37     1.095379093338   111.90666719   359.57486852
 H     44  39  37     1.099949532726   111.05834581   120.53546411
 H     44  39  37     1.099835866306   111.09688321   238.55994911
 H     14  13   2     0.970101560684   108.41796965   147.58382765

---------------------------
INTERNAL COORDINATES (A.U.)
---------------------------
 C      0   0   0     0.000000000000     0.00000000     0.00000000
 C      1   0   0     2.868812133135     0.00000000     0.00000000
 C      2   1   0     2.656224836239   121.84308662     0.00000000
 C      3   2   1     2.856660911863   122.35978578     1.53299722
 C      3   2   1     2.720414970282   121.82974309   181.57627290
 C      5   3   2     2.728306337266   117.06673205   359.26482867
 C      6   5   3     2.879775856254   116.87805457   178.69539520
 C      7   6   5     2.864067681880   113.34090108   255.15945469
 C      8   7   6     2.542516678820   128.97578075   123.39019284
 C      9   8   7     2.863027731187   120.21320245   178.61696362
 C      9   8   7     2.874188951197   124.34091165     0.23411075
 C      6   5   3     2.658518979232   120.94842716   358.74918014
 C      2   1   3     2.655224753986   119.30098876   179.83751631
 O     13   2   1     2.653470715985   117.95172870   357.41969100
 O      5   3   2     2.450629393489   120.41673548   179.81823128
 H      1   2   3     2.072817651454   111.80285314    49.13143923
 H      1   2   3     2.077949841205   112.13813329   289.46964877
 H      1   2   3     2.063991390106   110.69605075   169.48555048
 H      4   3   2     2.066359111729   113.11925135     2.02675126
 H      4   3   2     2.079476660111   111.43544719   240.15025814
 H      4   3   2     2.078274224364   110.83881681   123.36761200
 H      7   6   5     2.083176185899   110.33051635   133.66373677
 H      7   6   5     2.063733627092   106.92830216    17.36753400
 H      8   7   6     2.064173428298   114.28103913   303.29438788
 H     10   9   8     2.070973123504   111.83790988     3.49323373
 H     10   9   8     2.079141059403   110.81476612   242.92172805
 H     10   9   8     2.075203912627   111.55359441   124.85577240
 H     11   9   8     2.072652979299   110.15411683    33.52803379
 C     12   6   5     2.870055449773   122.67673709   182.28459019
 H     29  12   6     2.064085191401   112.27939875    14.82666868
 H     29  12   6     2.074945975428   111.10929257   135.26745093
 H     29  12   6     2.081722163441   112.33784897   254.53706243
 H     11   9   8     2.076550476222   108.76733458   149.89620824
 C     11   9   8     2.945364758603   115.52720957   271.97601074
 H     34  11   9     2.072422506704   107.48071928   179.28144014
 H     34  11   9     2.076067494701   107.28596567    64.69166408
 C     34  11   9     2.847377988443   115.11948960   303.23792661
 H     37  34  11     2.063340191967   114.51674540    70.65285569
 C     37  34  11     2.541727522177   128.72188629   250.00752704
 C     39  37  34     2.855473077510   124.93965068     0.71687975
 H     40  39  37     2.078012998818   110.62747341   238.16727617
 H     40  39  37     2.065424602046   113.32996335   359.65057266
 H     40  39  37     2.077878773043   110.46661078   120.83509779
 C     39  37  34     2.858374105039   120.78170747   180.88106541
 H     44  39  37     2.069966499232   111.90666719   359.57486852
 H     44  39  37     2.078603377986   111.05834581   120.53546411
 H     44  39  37     2.078388579583   111.09688321   238.55994911
 H     14  13   2     1.833226271782   108.41796965   147.58382765


           ************************************************************
           *        Program running with 8 parallel MPI-processes     *
           *              working on a common directory               *
           ************************************************************
------------------------------------------------------------------------------
                   ___                                                        
                  /   \      - P O W E R E D   B Y -                         
                 /     \                                                     
                 |  |  |   _    _      __       _____    __    __             
                 |  |  |  | |  | |    /  \     |  _  \  |  |  /  |          
                  \  \/   | |  | |   /    \    | | | |  |  | /  /          
                 / \  \   | |__| |  /  /\  \   | |_| |  |  |/  /          
                |  |  |   |  __  | /  /__\  \  |    /   |      \           
                |  |  |   | |  | | |   __   |  |    \   |  |\   \          
                \     /   | |  | | |  |  |  |  | |\  \  |  | \   \       
                 \___/    |_|  |_| |__|  |__|  |_| \__\ |__|  \__/        
                                                                              
                      - O R C A' S   B I G   F R I E N D -                    
                                      &                                       
                       - I N T E G R A L  F E E D E R -                       
                                                                              
 v1 FN, 2020, v2 2021                                                         
------------------------------------------------------------------------------


Reading SHARK input file mPQ2_2e_1H_B3LYP_631Gd_opt.SHARKINP.tmp ... ok
----------------------
SHARK INTEGRAL PACKAGE
----------------------

Number of atoms                             ...     48
Number of basis functions                   ...    348
Number of shells                            ...    180
Maximum angular momentum                    ...      2
Integral batch strategy                     ... SHARK/LIBINT Hybrid
RI-J (if used) integral strategy            ... SPLIT-RIJ (Revised 2003 algorithm where possible)
Printlevel                                  ...      1
Contraction scheme used                     ... SEGMENTED contraction
Coulomb Range Separation                    ... NOT USED
Exchange Range Separation                   ... NOT USED
Finite Nucleus Model                        ... NOT USED
Auxiliary Coulomb fitting basis             ... AVAILABLE
   # of basis functions in Aux-J            ...   1326
   # of shells in Aux-J                     ...    450
   Maximum angular momentum in Aux-J        ...      4
Auxiliary J/K fitting basis                 ... NOT available
Auxiliary Correlation fitting basis         ... NOT available
Auxiliary 'external' fitting basis          ... NOT available
Integral threshold                          ...     2.500000e-11
Primitive cut-off                           ...     2.500000e-12
Primitive pair pre-selection threshold      ...     2.500000e-12

Calculating pre-screening integrals         ... done (  0.1 sec) Dimension = 180
Organizing shell pair data                  ... done (  0.1 sec)
Shell pair information
Total number of shell pairs                 ...     16290
Shell pairs after pre-screening             ...     11208
Total number of primitive shell pairs       ...     90198
Primitive shell pairs kept                  ...     34206
          la=0 lb=0:   4492 shell pairs
          la=1 lb=0:   3696 shell pairs
          la=1 lb=1:    764 shell pairs
          la=2 lb=0:   1482 shell pairs
          la=2 lb=1:    644 shell pairs
          la=2 lb=2:    130 shell pairs

Calculating one electron integrals          ... done (  0.0 sec)
Calculating RI/J V-Matrix + Cholesky decomp.... done (  0.1 sec)
Calculating Nuclear repulsion               ... done (  0.0 sec) ENN=   1653.332373559839 Eh

SHARK setup successfully completed in   0.6 seconds

Maximum memory used throughout the entire GTOINT-calculation: 21.9 MB
[1717918653.842348] [eu-a2p-240:86239:0]          mpool.c:38   UCX  WARN  object 0x413aa00 was not returned to mpool ucp_requests
[1717918653.842377] [eu-a2p-240:86239:0]          mpool.c:38   UCX  WARN  object 0x413abc0 was not returned to mpool ucp_requests
[1717918653.842385] [eu-a2p-240:86239:0]          mpool.c:38   UCX  WARN  object 0x413ad80 was not returned to mpool ucp_requests
[1717918653.842391] [eu-a2p-240:86239:0]          mpool.c:38   UCX  WARN  object 0x413af40 was not returned to mpool ucp_requests
[1717918653.842396] [eu-a2p-240:86239:0]          mpool.c:38   UCX  WARN  object 0x413b100 was not returned to mpool ucp_requests
[1717918653.842402] [eu-a2p-240:86239:0]          mpool.c:38   UCX  WARN  object 0x413b2c0 was not returned to mpool ucp_requests
[1717918653.842407] [eu-a2p-240:86239:0]          mpool.c:38   UCX  WARN  object 0x413b480 was not returned to mpool ucp_requests
[1717918653.842412] [eu-a2p-240:86239:0]          mpool.c:38   UCX  WARN  object 0x413b640 was not returned to mpool ucp_requests
[1717918653.842418] [eu-a2p-240:86239:0]          mpool.c:38   UCX  WARN  object 0x413b800 was not returned to mpool ucp_requests
[1717918653.842423] [eu-a2p-240:86239:0]          mpool.c:38   UCX  WARN  object 0x413b9c0 was not returned to mpool ucp_requests
[1717918653.842428] [eu-a2p-240:86239:0]          mpool.c:38   UCX  WARN  object 0x413bb80 was not returned to mpool ucp_requests
[1717918653.842434] [eu-a2p-240:86239:0]          mpool.c:38   UCX  WARN  object 0x413bd40 was not returned to mpool ucp_requests
[1717918653.877451] [eu-a2p-240:86244:0]          mpool.c:38   UCX  WARN  object 0x2725d80 was not returned to mpool ucp_requests
[1717918653.877481] [eu-a2p-240:86244:0]          mpool.c:38   UCX  WARN  object 0x2725f40 was not returned to mpool ucp_requests
[1717918653.877488] [eu-a2p-240:86244:0]          mpool.c:38   UCX  WARN  object 0x2726100 was not returned to mpool ucp_requests
[1717918653.877495] [eu-a2p-240:86244:0]          mpool.c:38   UCX  WARN  object 0x27262c0 was not returned to mpool ucp_requests
[1717918653.877501] [eu-a2p-240:86244:0]          mpool.c:38   UCX  WARN  object 0x2726480 was not returned to mpool ucp_requests
[1717918653.877506] [eu-a2p-240:86244:0]          mpool.c:38   UCX  WARN  object 0x2726640 was not returned to mpool ucp_requests
[1717918653.877511] [eu-a2p-240:86244:0]          mpool.c:38   UCX  WARN  object 0x2726800 was not returned to mpool ucp_requests
[1717918653.877516] [eu-a2p-240:86244:0]          mpool.c:38   UCX  WARN  object 0x27269c0 was not returned to mpool ucp_requests
[1717918653.877521] [eu-a2p-240:86244:0]          mpool.c:38   UCX  WARN  object 0x2726b80 was not returned to mpool ucp_requests
[1717918653.877526] [eu-a2p-240:86244:0]          mpool.c:38   UCX  WARN  object 0x2726d40 was not returned to mpool ucp_requests
[1717918653.882283] [eu-a2p-240:86238:0]          mpool.c:38   UCX  WARN  object 0x440e800 was not returned to mpool ucp_requests
[1717918653.882314] [eu-a2p-240:86238:0]          mpool.c:38   UCX  WARN  object 0x440e9c0 was not returned to mpool ucp_requests
[1717918653.882320] [eu-a2p-240:86238:0]          mpool.c:38   UCX  WARN  object 0x440eb80 was not returned to mpool ucp_requests
[1717918653.882326] [eu-a2p-240:86238:0]          mpool.c:38   UCX  WARN  object 0x440ed40 was not returned to mpool ucp_requests
[1717918653.886009] [eu-a2p-240:86245:0]          mpool.c:38   UCX  WARN  object 0x28b0d80 was not returned to mpool ucp_requests
[1717918653.886035] [eu-a2p-240:86245:0]          mpool.c:38   UCX  WARN  object 0x28b0f40 was not returned to mpool ucp_requests
[1717918653.886051] [eu-a2p-240:86245:0]          mpool.c:38   UCX  WARN  object 0x28b1100 was not returned to mpool ucp_requests
[1717918653.886056] [eu-a2p-240:86245:0]          mpool.c:38   UCX  WARN  object 0x28b12c0 was not returned to mpool ucp_requests
[1717918653.886061] [eu-a2p-240:86245:0]          mpool.c:38   UCX  WARN  object 0x28b1480 was not returned to mpool ucp_requests
[1717918653.886066] [eu-a2p-240:86245:0]          mpool.c:38   UCX  WARN  object 0x28b1640 was not returned to mpool ucp_requests
[1717918653.886071] [eu-a2p-240:86245:0]          mpool.c:38   UCX  WARN  object 0x28b1800 was not returned to mpool ucp_requests
[1717918653.886076] [eu-a2p-240:86245:0]          mpool.c:38   UCX  WARN  object 0x28b19c0 was not returned to mpool ucp_requests
[1717918653.886081] [eu-a2p-240:86245:0]          mpool.c:38   UCX  WARN  object 0x28b1b80 was not returned to mpool ucp_requests
[1717918653.886085] [eu-a2p-240:86245:0]          mpool.c:38   UCX  WARN  object 0x28b1d40 was not returned to mpool ucp_requests
[1717918653.887276] [eu-a2p-240:86243:0]          mpool.c:38   UCX  WARN  object 0x3df2d80 was not returned to mpool ucp_requests
[1717918653.887302] [eu-a2p-240:86243:0]          mpool.c:38   UCX  WARN  object 0x3df2f40 was not returned to mpool ucp_requests
[1717918653.887308] [eu-a2p-240:86243:0]          mpool.c:38   UCX  WARN  object 0x3df3100 was not returned to mpool ucp_requests
[1717918653.887313] [eu-a2p-240:86243:0]          mpool.c:38   UCX  WARN  object 0x3df32c0 was not returned to mpool ucp_requests
[1717918653.887318] [eu-a2p-240:86243:0]          mpool.c:38   UCX  WARN  object 0x3df3480 was not returned to mpool ucp_requests
[1717918653.887322] [eu-a2p-240:86243:0]          mpool.c:38   UCX  WARN  object 0x3df3640 was not returned to mpool ucp_requests
[1717918653.887327] [eu-a2p-240:86243:0]          mpool.c:38   UCX  WARN  object 0x3df3800 was not returned to mpool ucp_requests
[1717918653.887332] [eu-a2p-240:86243:0]          mpool.c:38   UCX  WARN  object 0x3df39c0 was not returned to mpool ucp_requests
[1717918653.887336] [eu-a2p-240:86243:0]          mpool.c:38   UCX  WARN  object 0x3df3b80 was not returned to mpool ucp_requests
[1717918653.887341] [eu-a2p-240:86243:0]          mpool.c:38   UCX  WARN  object 0x3df3d40 was not returned to mpool ucp_requests
[1717918653.891121] [eu-a2p-240:86241:0]          mpool.c:38   UCX  WARN  object 0x3f1e240 was not returned to mpool ucp_requests
[1717918653.891146] [eu-a2p-240:86241:0]          mpool.c:38   UCX  WARN  object 0x3f1e400 was not returned to mpool ucp_requests
[1717918653.891152] [eu-a2p-240:86241:0]          mpool.c:38   UCX  WARN  object 0x3f1e5c0 was not returned to mpool ucp_requests
[1717918653.891157] [eu-a2p-240:86241:0]          mpool.c:38   UCX  WARN  object 0x3f1e780 was not returned to mpool ucp_requests
[1717918653.891162] [eu-a2p-240:86241:0]          mpool.c:38   UCX  WARN  object 0x3f1e940 was not returned to mpool ucp_requests
[1717918653.891166] [eu-a2p-240:86241:0]          mpool.c:38   UCX  WARN  object 0x3f1eb00 was not returned to mpool ucp_requests
[1717918653.891171] [eu-a2p-240:86241:0]          mpool.c:38   UCX  WARN  object 0x3f1ecc0 was not returned to mpool ucp_requests
[1717918653.891176] [eu-a2p-240:86241:0]          mpool.c:38   UCX  WARN  object 0x3f1ee80 was not returned to mpool ucp_requests
[1717918653.891180] [eu-a2p-240:86241:0]          mpool.c:38   UCX  WARN  object 0x3f1f040 was not returned to mpool ucp_requests
[1717918653.891185] [eu-a2p-240:86241:0]          mpool.c:38   UCX  WARN  object 0x3f1f200 was not returned to mpool ucp_requests
[1717918653.891189] [eu-a2p-240:86241:0]          mpool.c:38   UCX  WARN  object 0x3f1f3c0 was not returned to mpool ucp_requests
[1717918653.891194] [eu-a2p-240:86241:0]          mpool.c:38   UCX  WARN  object 0x3f1f580 was not returned to mpool ucp_requests
[1717918653.892950] [eu-a2p-240:86242:0]          mpool.c:38   UCX  WARN  object 0x2abfd80 was not returned to mpool ucp_requests
[1717918653.892983] [eu-a2p-240:86242:0]          mpool.c:38   UCX  WARN  object 0x2abff40 was not returned to mpool ucp_requests
[1717918653.892990] [eu-a2p-240:86242:0]          mpool.c:38   UCX  WARN  object 0x2ac0100 was not returned to mpool ucp_requests
[1717918653.892995] [eu-a2p-240:86242:0]          mpool.c:38   UCX  WARN  object 0x2ac02c0 was not returned to mpool ucp_requests
[1717918653.893001] [eu-a2p-240:86242:0]          mpool.c:38   UCX  WARN  object 0x2ac0480 was not returned to mpool ucp_requests
[1717918653.893006] [eu-a2p-240:86242:0]          mpool.c:38   UCX  WARN  object 0x2ac0640 was not returned to mpool ucp_requests
[1717918653.893011] [eu-a2p-240:86242:0]          mpool.c:38   UCX  WARN  object 0x2ac0800 was not returned to mpool ucp_requests
[1717918653.893016] [eu-a2p-240:86242:0]          mpool.c:38   UCX  WARN  object 0x2ac09c0 was not returned to mpool ucp_requests
[1717918653.893021] [eu-a2p-240:86242:0]          mpool.c:38   UCX  WARN  object 0x2ac0b80 was not returned to mpool ucp_requests
[1717918653.893027] [eu-a2p-240:86242:0]          mpool.c:38   UCX  WARN  object 0x2ac0d40 was not returned to mpool ucp_requests


           ************************************************************
           *        Program running with 8 parallel MPI-processes     *
           *              working on a common directory               *
           ************************************************************

Diagonalization of the overlap matrix:
Smallest eigenvalue                        ... 3.548e-04
Time for diagonalization                   ...    0.027 sec
Threshold for overlap eigenvalues          ... 1.000e-08
Number of eigenvalues below threshold      ... 0
Time for construction of square roots      ...    0.016 sec
Total time needed                          ...    0.050 sec

-------------------
DFT GRID GENERATION
-------------------

General Integration Accuracy     IntAcc      ... 4.959
Radial Grid Type                 RadialGrid  ... OptM3 with GC (2021)
Angular Grid (max. ang.)         AngularGrid ... 6 (Lebedev-590)
Angular grid pruning method      GridPruning ... 4 (adaptive)
Weight generation scheme         WeightScheme... Becke
Basis function cutoff            BFCut       ... 1.0000e-11
Integration weight cutoff        WCut        ... 1.0000e-14
Angular grids for H and He will be reduced by one unit
Partially contracted basis set               ... off
Rotationally invariant grid construction     ... off

Total number of grid points                  ...   527257
Total number of batches                      ...     8263
Average number of points per batch           ...       63
Average number of grid points per atom       ...    10985
Time for grid setup =    6.449 sec

--------------------
COSX GRID GENERATION
--------------------

GRIDX 1
-------
General Integration Accuracy     IntAcc      ... 4.020
Radial Grid Type                 RadialGrid  ... OptM3 with GC (2021)
Angular Grid (max. ang.)         AngularGrid ... 2 (Lebedev-110)
Angular grid pruning method      GridPruning ... 4 (adaptive)
Weight generation scheme         WeightScheme... Becke
Basis function cutoff            BFCut       ... 1.0000e-11
Integration weight cutoff        WCut        ... 1.0000e-14
Angular grids for H and He will be reduced by one unit
Partially contracted basis set               ... on
Rotationally invariant grid construction     ... off

Total number of grid points                  ...    56492
Total number of batches                      ...      906
Average number of points per batch           ...       62
Average number of grid points per atom       ...     1177
UseSFitting                                  ... on

GRIDX 2
-------
General Integration Accuracy     IntAcc      ... 4.338
Radial Grid Type                 RadialGrid  ... OptM3 with GC (2021)
Angular Grid (max. ang.)         AngularGrid ... 3 (Lebedev-194)
Angular grid pruning method      GridPruning ... 4 (adaptive)
Weight generation scheme         WeightScheme... Becke
Basis function cutoff            BFCut       ... 1.0000e-11
Integration weight cutoff        WCut        ... 1.0000e-14
Angular grids for H and He will be reduced by one unit
Partially contracted basis set               ... on
Rotationally invariant grid construction     ... off

Total number of grid points                  ...   122931
Total number of batches                      ...     1944
Average number of points per batch           ...       63
Average number of grid points per atom       ...     2561
UseSFitting                                  ... on

GRIDX 3
-------
General Integration Accuracy     IntAcc      ... 4.871
Radial Grid Type                 RadialGrid  ... OptM3 with GC (2021)
Angular Grid (max. ang.)         AngularGrid ... 4 (Lebedev-302)
Angular grid pruning method      GridPruning ... 4 (adaptive)
Weight generation scheme         WeightScheme... Becke
Basis function cutoff            BFCut       ... 1.0000e-11
Integration weight cutoff        WCut        ... 1.0000e-14
Angular grids for H and He will be reduced by one unit
Partially contracted basis set               ... on
Rotationally invariant grid construction     ... off

Total number of grid points                  ...   236397
Total number of batches                      ...     3723
Average number of points per batch           ...       63
Average number of grid points per atom       ...     4925
UseSFitting                                  ... on

Time for X-Grid setup             =    2.775 sec


--------------------
CPCM SOLVATION MODEL
--------------------
CPCM parameters:
  Epsilon                                         ...      80.4000
  Refrac                                          ...       1.3300
  Rsolv                                           ...       1.3000
  Surface type                                    ... GAUSSIAN VDW
  Epsilon function type                           ...         CPCM
Radii:
 Radius for C  used is    3.8550 Bohr (=   2.0400 Ang.)
 Radius for O  used is    3.4469 Bohr (=   1.8240 Ang.)
 Radius for H  used is    2.4944 Bohr (=   1.3200 Ang.)
Calculating surface                               ...        done! (  0.0s)
GEPOL surface points                              ...         2546
GEPOL Volume                                      ...    2608.2145
GEPOL Surface-area                                ...    1345.0181
Calculating surface distance matrix               ...        done! (  0.1s)
Performing Cholesky decomposition & store         ...        done! (  0.3s)
Overall time for CPCM initialization              ...                 0.3s
--------------
SCF ITERATIONS
--------------
ITER       Energy         Delta-E        Max-DP      RMS-DP      [F,P]     Damp
               ***  Starting incremental Fock matrix formation  ***
                      *** Initiating the SOSCF procedure ***
                      *** Re-Reading the Fockian *** 
                      *** Removing any level shift *** 
ITER      Energy       Delta-E        Grad      Rot      Max-DP    RMS-DP
  0   -890.22560228 -890.2256022829  0.000857  0.000857  0.001912  0.000043
               *** Restarting incremental Fock matrix formation ***
  1   -890.22573649  -0.0001342045  0.000218  0.000388  0.001050  0.000024
  2   -890.22574975  -0.0000132650  0.000066  0.000351  0.000459  0.000008
  3   -890.22574941   0.0000003381  0.000135  0.000245  0.000332  0.000005
  4   -890.22575010  -0.0000006907  0.000014  0.000041  0.000065  0.000001
  5   -890.22575009   0.0000000106  0.000023  0.000027  0.000049  0.000001
                  ***Gradient check signals convergence***
              ***Rediagonalizing the Fockian in SOSCF/NRSCF***

               *****************************************************
               *                     SUCCESS                       *
               *           SCF CONVERGED AFTER   6 CYCLES          *
               *****************************************************

Old exchange energy                            =    -24.982794144 Eh
New exchange energy                            =    -24.982796049 Eh
Exchange energy change after final integration =     -0.000001905 Eh
Total energy after final integration           =   -890.225752014 Eh
Final COS-X integration done in                =    12.773 sec
Total Energy       :         -890.22575201 Eh          -24224.27425 eV
  Last Energy change         ...   -1.4710e-08  Tolerance :   1.0000e-08
  Last MAX-Density change    ...    4.4409e-15  Tolerance :   1.0000e-07
             **** THE GBW FILE WAS UPDATED (mPQ2_2e_1H_B3LYP_631Gd_opt.gbw) ****
             **** DENSITY mPQ2_2e_1H_B3LYP_631Gd_opt.scfp WAS UPDATED ****
             **** ENERGY FILE WAS UPDATED (mPQ2_2e_1H_B3LYP_631Gd_opt.en.tmp) ****
             **** THE GBW FILE WAS UPDATED (mPQ2_2e_1H_B3LYP_631Gd_opt.gbw) ****
             **** DENSITY mPQ2_2e_1H_B3LYP_631Gd_opt.scfp WAS UPDATED ****
Total SCF time: 0 days 0 hours 1 min 10 sec 

Maximum memory used throughout the entire SCF-calculation: 177.8 MB

-------------------------   --------------------
FINAL SINGLE POINT ENERGY      -890.225752014178
-------------------------   --------------------


           ************************************************************
           *        Program running with 8 parallel MPI-processes     *
           *              working on a common directory               *
           ************************************************************
------------------------------------------------------------------------------
                         ORCA SCF GRADIENT CALCULATION
------------------------------------------------------------------------------

 ... reading COSX grid (gridx3)
Gradient of the Kohn-Sham DFT energy:
Kohn-Sham wavefunction type      ... RKS
Hartree-Fock exchange scaling    ...    0.200
Number of operators              ...    1
Number of atoms                  ...   48
Basis set dimensions             ...  348
Integral neglect threshold       ... 2.5e-11
Integral primitive cutoff        ... 2.5e-12
SHARK Integral package           ... ON

Nuc. rep. gradient       (SHARK) ... done (  0.0 sec)
HCore & Overlap gradient (SHARK) ... done (  0.2 sec)
RI-J gradient            (SHARK) ... done (  1.0 sec)
COSX-gradient                    ... done ( 16.0 sec)
Exchange-correlation gradient    ... done

------------------
CARTESIAN GRADIENT
------------------

   1   C   :    0.000011361   -0.000033025    0.000009238
   2   C   :   -0.000021161   -0.000037606   -0.000024434
   3   C   :   -0.000000283    0.000061774    0.000046335
   4   C   :    0.000017686   -0.000025773   -0.000017785
   5   C   :   -0.000057218    0.000119292   -0.000070585
   6   C   :    0.000019569   -0.000136049    0.000016000
   7   C   :   -0.000059064    0.000084869    0.000086453
   8   C   :   -0.000006684   -0.000043047    0.000000555
   9   C   :    0.000074106    0.000099294   -0.000040056
  10   C   :   -0.000003484   -0.000073614   -0.000020943
  11   C   :   -0.000044581   -0.000093350    0.000044449
  12   C   :    0.000074951    0.000006390    0.000045860
  13   C   :   -0.000030249    0.000000788   -0.000100204
  14   O   :   -0.000019189    0.000002500   -0.000029691
  15   O   :    0.000058181   -0.000045111    0.000014412
  16   H   :    0.000012670   -0.000013210   -0.000015557
  17   H   :    0.000021156   -0.000019296   -0.000012657
  18   H   :   -0.000026347    0.000026887    0.000008745
  19   H   :   -0.000008513    0.000006458   -0.000013162
  20   H   :    0.000006777   -0.000000725    0.000004102
  21   H   :    0.000001605   -0.000002909    0.000010430
  22   H   :   -0.000002423   -0.000052850    0.000018631
  23   H   :    0.000019029    0.000008792    0.000014223
  24   H   :    0.000003502   -0.000008427   -0.000022438
  25   H   :   -0.000011200   -0.000013609   -0.000013558
  26   H   :   -0.000008506    0.000036380    0.000018143
  27   H   :    0.000012039    0.000014795    0.000011604
  28   H   :   -0.000016161   -0.000039363   -0.000019087
  29   C   :    0.000016432   -0.000004525   -0.000019036
  30   H   :    0.000006130    0.000012608   -0.000030558
  31   H   :   -0.000009411   -0.000002131    0.000025469
  32   H   :   -0.000035996    0.000010349   -0.000010171
  33   H   :    0.000001164    0.000066842   -0.000015742
  34   C   :    0.000196689    0.000044922   -0.000050036
  35   H   :   -0.000064877   -0.000028185    0.000029011
  36   H   :   -0.000068047   -0.000010141    0.000029990
  37   C   :   -0.000214575    0.000015646   -0.000048179
  38   H   :    0.000046062   -0.000022678   -0.000024120
  39   C   :    0.000068977    0.000021271    0.000050737
  40   C   :   -0.000005412   -0.000005280    0.000011397
  41   H   :   -0.000006284   -0.000011368    0.000002290
  42   H   :    0.000013581    0.000010542    0.000008849
  43   H   :    0.000007840    0.000002808   -0.000006706
  44   C   :    0.000005913    0.000016211   -0.000024758
  45   H   :   -0.000007598    0.000003375    0.000000231
  46   H   :    0.000008825   -0.000007924    0.000006027
  47   H   :    0.000009043    0.000006560    0.000006171
  48   H   :    0.000006217    0.000010117    0.000009410

Difference to translation invariance:
           :   -0.0000077581   -0.0000407288   -0.0001007032

Difference to rotation invariance:
           :   -0.0001487070    0.0008703708   -0.0008948923

Norm of the cartesian gradient     ...    0.0005215896
RMS gradient                       ...    0.0000434658
MAX gradient                       ...    0.0002145751

-------
TIMINGS
-------

Total SCF gradient time            ...       25.675 sec

One electron gradient       ....       0.240 sec  (  0.9%)
RI-J Coulomb gradient       ....       1.037 sec  (  4.0%)
COSX gradient               ....      16.001 sec  ( 62.3%)
XC gradient                 ....       5.914 sec  ( 23.0%)
CPCM gradient               ....       0.743 sec  (  2.9%)
   A-Matrix (El+Nuc)        ....       0.327 sec  (  1.3%)
   Potential                ....       0.416 sec  (  1.6%)

Maximum memory used throughout the entire SCFGRAD-calculation: 114.3 MB
------------------------------------------------------------------------------
                         ORCA GEOMETRY RELAXATION STEP
------------------------------------------------------------------------------

Reading the OPT-File                    .... done
Getting information on internals        .... done
Copying old internal coords+grads       .... done
Making the new internal coordinates     .... (new redundants).... done
Validating the new internal coordinates .... (new redundants).... done
Calculating the B-matrix                .... done
Calculating the G,G- and P matrices     .... done
Transforming gradient to internals      .... done
Projecting the internal gradient        .... done
Number of atoms                         ....  48
Number of internal coordinates          .... 236
Current Energy                          ....  -890.225752014 Eh
Current gradient norm                   ....     0.000521590 Eh/bohr
Maximum allowed component of the step   ....  0.300
Current trust radius                    ....  0.300
Updating the Hessian (BFGS)             .... done
Forming the augmented Hessian           .... done
Diagonalizing the augmented Hessian     .... done
Last element of RFO vector              ....  0.999628368
Lowest eigenvalues of augmented Hessian:
 -0.000002800  0.000809988  0.002468087  0.004215849  0.005622649
Length of the computed step             ....  0.027270486
The final length of the internal step   ....  0.027270486
Converting the step to cartesian space:
 Initial RMS(Int)=    0.0017751575
Transforming coordinates:
 Iter   0:  RMS(Cart)=    0.0078819784 RMS(Int)=    0.4088888459
 Iter   1:  RMS(Cart)=    0.0000172206 RMS(Int)=    0.0000110113
 Iter   2:  RMS(Cart)=    0.0000001336 RMS(Int)=    0.0000000751
 Iter   3:  RMS(Cart)=    0.0000000013 RMS(Int)=    0.0000000009
done
Storing new coordinates                 .... done

                                .--------------------.
          ----------------------|Geometry convergence|-------------------------
          Item                value                   Tolerance       Converged
          ---------------------------------------------------------------------
          Energy change      -0.0000048084            0.0000002000      NO
          RMS gradient        0.0000286155            0.0000080000      NO
          MAX gradient        0.0001442994            0.0000300000      NO
          RMS step            0.0017751575            0.0001000000      NO
          MAX step            0.0086822231            0.0002000000      NO
          ........................................................
          Max(Bonds)      0.0003      Max(Angles)    0.03
          Max(Dihed)        0.50      Max(Improp)    0.00
          ---------------------------------------------------------------------

The optimization has not yet converged - more geometry cycles are needed


    ---------------------------------------------------------------------------
                         Redundant Internal Coordinates
                            (Angstroem and degrees)

        Definition                    Value    dE/dq     Step     New-Value
    ----------------------------------------------------------------------------
     1. B(C   1,C   0)                1.5181 -0.000000  0.0000    1.5181   
     2. B(C   2,C   1)                1.4056 -0.000011 -0.0000    1.4056   
     3. B(C   3,C   2)                1.5117 -0.000015  0.0000    1.5117   
     4. B(C   4,C   2)                1.4396  0.000032 -0.0001    1.4395   
     5. B(C   5,C   4)                1.4438  0.000107  0.0000    1.4438   
     6. B(C   6,C   5)                1.5239 -0.000003  0.0000    1.5239   
     7. B(C   7,C   6)                1.5156 -0.000025  0.0001    1.5157   
     8. B(C   8,C   7)                1.3454 -0.000000  0.0000    1.3455   
     9. B(C   9,C   8)                1.5150  0.000019  0.0000    1.5151   
    10. B(C  10,C   8)                1.5210  0.000016 -0.0000    1.5209   
    11. B(C  11,C   5)                1.4068 -0.000025 -0.0000    1.4068   
    12. B(C  12,C  11)                1.4069 -0.000080  0.0001    1.4070   
    13. B(C  12,C   1)                1.4051 -0.000037  0.0000    1.4051   
    14. B(O  13,C  12)                1.4042 -0.000023  0.0001    1.4042   
    15. B(O  14,C   4)                1.2968 -0.000071  0.0000    1.2968   
    16. B(H  15,C   0)                1.0969 -0.000017  0.0001    1.0970   
    17. B(H  16,C   0)                1.0996  0.000007 -0.0000    1.0996   
    18. B(H  17,C   0)                1.0922 -0.000025  0.0000    1.0922   
    19. B(H  18,C   3)                1.0935 -0.000006  0.0000    1.0935   
    20. B(H  19,C   3)                1.1004 -0.000001  0.0000    1.1004   
    21. B(H  20,C   3)                1.0998 -0.000015  0.0000    1.0998   
    22. B(H  21,C   6)                1.1024  0.000024 -0.0000    1.1023   
    23. B(H  22,C   6)                1.0921 -0.000015  0.0000    1.0921   
    24. B(H  23,C   7)                1.0923 -0.000008  0.0000    1.0924   
    25. B(H  24,C   9)                1.0959 -0.000008  0.0000    1.0959   
    26. B(H  25,C   9)                1.1002 -0.000028  0.0001    1.1003   
    27. B(H  26,C   9)                1.0982  0.000006 -0.0000    1.0982   
    28. B(H  27,C  10)                1.0968  0.000010 -0.0000    1.0968   
    29. B(C  28,C  11)                1.5188 -0.000031  0.0001    1.5188   
    30. B(H  29,C  28)                1.0923  0.000007 -0.0000    1.0922   
    31. B(H  30,C  28)                1.0980 -0.000012  0.0000    1.0980   
    32. B(H  31,C  28)                1.1016 -0.000003  0.0000    1.1016   
    33. B(H  32,C  10)                1.0989 -0.000032  0.0001    1.0989   
    34. B(C  33,C  10)                1.5586  0.000009 -0.0003    1.5583   
    35. B(H  34,C  33)                1.0967  0.000002 -0.0000    1.0967   
    36. B(H  35,C  33)                1.0986 -0.000064  0.0001    1.0987   
    37. B(C  36,C  33)                1.5068  0.000012  0.0001    1.5069   
    38. B(H  37,C  36)                1.0919  0.000013 -0.0000    1.0918   
    39. B(C  38,C  36)                1.3450 -0.000066  0.0001    1.3451   
    40. B(C  39,C  38)                1.5111 -0.000016  0.0000    1.5111   
    41. B(H  40,C  39)                1.0996 -0.000011  0.0000    1.0997   
    42. B(H  41,C  39)                1.0930 -0.000003  0.0000    1.0930   
    43. B(H  42,C  39)                1.0996 -0.000007  0.0000    1.0996   
    44. B(C  43,C  38)                1.5126 -0.000018  0.0000    1.5126   
    45. B(H  44,C  43)                1.0954 -0.000007  0.0000    1.0954   
    46. B(H  45,C  43)                1.0999 -0.000011  0.0000    1.1000   
    47. B(H  46,C  43)                1.0998 -0.000007  0.0000    1.0999   
    48. B(H  47,O  13)                0.9701 -0.000008  0.0000    0.9701   
    49. A(C   1,C   0,H  16)          112.14 -0.000002   -0.01    112.12   
    50. A(H  15,C   0,H  17)          107.92 -0.000021    0.01    107.93   
    51. A(H  16,C   0,H  17)          107.45 -0.000004    0.02    107.46   
    52. A(C   1,C   0,H  17)          110.70  0.000021   -0.01    110.69   
    53. A(H  15,C   0,H  16)          106.60  0.000008   -0.01    106.59   
    54. A(C   1,C   0,H  15)          111.80 -0.000002    0.00    111.81   
    55. A(C   0,C   1,C  12)          119.30 -0.000048    0.02    119.32   
    56. A(C   0,C   1,C   2)          121.84  0.000019   -0.01    121.83   
    57. A(C   2,C   1,C  12)          118.86  0.000029   -0.01    118.85   
    58. A(C   3,C   2,C   4)          115.81  0.000025   -0.00    115.81   
    59. A(C   1,C   2,C   4)          121.83 -0.000046    0.01    121.84   
    60. A(C   1,C   2,C   3)          122.36  0.000021   -0.01    122.35   
    61. A(H  18,C   3,H  19)          107.97 -0.000011   -0.00    107.97   
    62. A(H  18,C   3,H  20)          107.90 -0.000010    0.01    107.91   
    63. A(C   2,C   3,H  19)          111.44 -0.000005    0.00    111.44   
    64. A(C   2,C   3,H  18)          113.12  0.000019   -0.01    113.11   
    65. A(C   2,C   3,H  20)          110.84  0.000004    0.01    110.84   
    66. A(H  19,C   3,H  20)          105.19  0.000001   -0.00    105.19   
    67. A(C   5,C   4,O  14)          122.51 -0.000016    0.01    122.53   
    68. A(C   2,C   4,C   5)          117.07 -0.000008    0.00    117.07   
    69. A(C   2,C   4,O  14)          120.42  0.000023   -0.01    120.40   
    70. A(C   6,C   5,C  11)          122.17 -0.000001    0.00    122.17   
    71. A(C   4,C   5,C  11)          120.95 -0.000004   -0.01    120.94   
    72. A(C   4,C   5,C   6)          116.88  0.000005    0.01    116.89   
    73. A(C   5,C   6,C   7)          113.34  0.000121   -0.01    113.33   
    74. A(C   7,C   6,H  22)          110.66  0.000007   -0.00    110.66   
    75. A(C   5,C   6,H  22)          106.93 -0.000047    0.01    106.94   
    76. A(C   5,C   6,H  21)          110.33 -0.000024    0.01    110.34   
    77. A(H  21,C   6,H  22)          107.23  0.000030    0.00    107.23   
    78. A(C   7,C   6,H  21)          108.19 -0.000090   -0.00    108.19   
    79. A(C   8,C   7,H  23)          116.74 -0.000025   -0.02    116.72   
    80. A(C   6,C   7,H  23)          114.28 -0.000047    0.00    114.28   
    81. A(C   6,C   7,C   8)          128.98  0.000072    0.02    128.99   
    82. A(C   9,C   8,C  10)          115.43 -0.000076    0.01    115.44   
    83. A(C   7,C   8,C  10)          124.34  0.000144   -0.02    124.33   
    84. A(C   7,C   8,C   9)          120.21 -0.000069    0.00    120.22   
    85. A(H  25,C   9,H  26)          106.17 -0.000002    0.01    106.18   
    86. A(H  24,C   9,H  26)          108.22  0.000001    0.01    108.23   
    87. A(C   8,C   9,H  26)          111.55 -0.000019   -0.00    111.55   
    88. A(H  24,C   9,H  25)          108.01 -0.000004   -0.00    108.01   
    89. A(C   8,C   9,H  25)          110.81  0.000010   -0.01    110.81   
    90. A(C   8,C   9,H  24)          111.84  0.000013   -0.00    111.83   
    91. A(H  32,C  10,C  33)          108.37 -0.000060   -0.00    108.37   
    92. A(C   8,C  10,C  33)          115.53  0.000023    0.01    115.54   
    93. A(H  27,C  10,H  32)          106.49 -0.000010    0.01    106.50   
    94. A(C   8,C  10,H  32)          108.77  0.000033    0.01    108.77   
    95. A(H  27,C  10,C  33)          107.15  0.000029   -0.01    107.13   
    96. A(C   8,C  10,H  27)          110.15 -0.000018   -0.01    110.14   
    97. A(C  12,C  11,C  28)          117.79  0.000051   -0.02    117.77   
    98. A(C   5,C  11,C  28)          122.68 -0.000036    0.01    122.69   
    99. A(C   5,C  11,C  12)          119.53 -0.000014    0.01    119.54   
   100. A(C  11,C  12,O  13)          120.30  0.000004   -0.02    120.28   
   101. A(C   1,C  12,O  13)          117.95 -0.000047    0.02    117.97   
   102. A(C   1,C  12,C  11)          121.72  0.000043   -0.00    121.72   
   103. A(C  12,O  13,H  47)          108.42  0.000018   -0.01    108.41   
   104. A(H  30,C  28,H  31)          106.56  0.000010   -0.01    106.55   
   105. A(H  29,C  28,H  31)          106.71  0.000018    0.00    106.72   
   106. A(C  11,C  28,H  31)          112.34 -0.000026   -0.00    112.34   
   107. A(H  29,C  28,H  30)          107.51  0.000009    0.01    107.52   
   108. A(C  11,C  28,H  30)          111.11  0.000016   -0.01    111.10   
   109. A(C  11,C  28,H  29)          112.28 -0.000023    0.00    112.28   
   110. A(H  34,C  33,H  35)          106.84  0.000017   -0.03    106.81   
   111. A(C  10,C  33,H  35)          107.29  0.000040    0.00    107.29   
   112. A(C  10,C  33,H  34)          107.48  0.000013    0.01    107.50   
   113. A(H  35,C  33,C  36)          108.96 -0.000012   -0.01    108.96   
   114. A(H  34,C  33,C  36)          110.79 -0.000016   -0.01    110.78   
   115. A(C  10,C  33,C  36)          115.12 -0.000038    0.02    115.14   
   116. A(H  37,C  36,C  38)          116.76  0.000000    0.01    116.77   
   117. A(C  33,C  36,C  38)          128.72  0.000111   -0.02    128.70   
   118. A(C  33,C  36,H  37)          114.52 -0.000111    0.02    114.53   
   119. A(C  39,C  38,C  43)          114.28  0.000014   -0.00    114.28   
   120. A(C  36,C  38,C  43)          120.78  0.000010   -0.01    120.78   
   121. A(C  36,C  38,C  39)          124.94 -0.000024    0.01    124.95   
   122. A(H  41,C  39,H  42)          107.88  0.000006   -0.00    107.88   
   123. A(H  40,C  39,H  42)          106.22 -0.000004    0.00    106.23   
   124. A(C  38,C  39,H  42)          110.47  0.000008   -0.00    110.47   
   125. A(H  40,C  39,H  41)          108.02  0.000003    0.00    108.02   
   126. A(C  38,C  39,H  41)          113.33 -0.000021    0.00    113.33   
   127. A(C  38,C  39,H  40)          110.63  0.000010   -0.00    110.62   
   128. A(H  45,C  43,H  46)          106.25 -0.000003    0.00    106.25   
   129. A(H  44,C  43,H  46)          108.16 -0.000008    0.00    108.17   
   130. A(C  38,C  43,H  46)          111.10  0.000005   -0.00    111.09   
   131. A(H  44,C  43,H  45)          108.14 -0.000007    0.00    108.14   
   132. A(C  38,C  43,H  45)          111.06  0.000008   -0.00    111.06   
   133. A(C  38,C  43,H  44)          111.91  0.000005   -0.00    111.90   
   134. D(C   2,C   1,C   0,H  16)    -70.53 -0.000019    0.50    -70.03   
   135. D(C   2,C   1,C   0,H  17)    169.49 -0.000026    0.49    169.98   
   136. D(C  12,C   1,C   0,H  16)    109.31 -0.000018    0.48    109.79   
   137. D(C  12,C   1,C   0,H  15)   -131.03 -0.000011    0.47   -130.56   
   138. D(C  12,C   1,C   0,H  17)    -10.68 -0.000025    0.48    -10.20   
   139. D(C   2,C   1,C   0,H  15)     49.13 -0.000012    0.48     49.61   
   140. D(C   4,C   2,C   1,C  12)      1.74  0.000002   -0.01      1.73   
   141. D(C   3,C   2,C   1,C  12)   -178.31  0.000003   -0.03   -178.34   
   142. D(C   3,C   2,C   1,C   0)      1.53  0.000004   -0.05      1.49   
   143. D(C   4,C   2,C   1,C   0)   -178.42  0.000003   -0.03   -178.45   
   144. D(H  19,C   3,C   2,C   4)     60.11  0.000005   -0.01     60.10   
   145. D(H  20,C   3,C   2,C   1)    123.37  0.000003    0.01    123.37   
   146. D(H  19,C   3,C   2,C   1)   -119.85  0.000004    0.01   -119.84   
   147. D(H  20,C   3,C   2,C   4)    -56.67  0.000004   -0.01    -56.68   
   148. D(H  18,C   3,C   2,C   4)   -178.01  0.000001   -0.02   -178.03   
   149. D(H  18,C   3,C   2,C   1)      2.03 -0.000000   -0.00      2.03   
   150. D(O  14,C   4,C   2,C   3)     -0.14  0.000007    0.00     -0.14   
   151. D(O  14,C   4,C   2,C   1)    179.82  0.000008   -0.01    179.80   
   152. D(C   5,C   4,C   2,C   3)    179.31  0.000006    0.00    179.31   
   153. D(C   5,C   4,C   2,C   1)     -0.74  0.000008   -0.02     -0.75   
   154. D(C  11,C   5,C   4,C   2)     -1.25 -0.000013    0.03     -1.22   
   155. D(C  11,C   5,C   4,O  14)    178.18 -0.000013    0.03    178.21   
   156. D(C   6,C   5,C   4,O  14)     -1.87 -0.000007    0.00     -1.87   
   157. D(C   6,C   5,C   4,C   2)    178.70 -0.000007    0.00    178.70   
   158. D(H  22,C   6,C   5,C  11)   -162.69  0.000009    0.01   -162.67   
   159. D(H  22,C   6,C   5,C   4)     17.37  0.000003    0.04     17.41   
   160. D(H  21,C   6,C   5,C  11)    -46.39  0.000005    0.03    -46.37   
   161. D(H  21,C   6,C   5,C   4)    133.66 -0.000001    0.05    133.72   
   162. D(C   7,C   6,C   5,C  11)     75.10 -0.000043    0.02     75.12   
   163. D(C   7,C   6,C   5,C   4)   -104.84 -0.000049    0.04   -104.80   
   164. D(C   8,C   7,C   6,C   5)    123.39  0.000026    0.12    123.51   
   165. D(H  23,C   7,C   6,H  22)   -176.81 -0.000015    0.12   -176.69   
   166. D(H  23,C   7,C   6,H  21)     65.98 -0.000002    0.12     66.10   
   167. D(H  23,C   7,C   6,C   5)    -56.71  0.000012    0.12    -56.58   
   168. D(C   8,C   7,C   6,H  22)      3.28 -0.000001    0.12      3.40   
   169. D(C   8,C   7,C   6,H  21)   -113.92  0.000012    0.12   -113.80   
   170. D(C  10,C   8,C   7,H  23)   -179.67  0.000024    0.01   -179.66   
   171. D(C  10,C   8,C   7,C   6)      0.23  0.000011    0.01      0.24   
   172. D(C   9,C   8,C   7,H  23)     -1.29  0.000006    0.01     -1.28   
   173. D(C   9,C   8,C   7,C   6)    178.62 -0.000008    0.01    178.63   
   174. D(H  26,C   9,C   8,C  10)    -56.62 -0.000026    0.16    -56.46   
   175. D(H  26,C   9,C   8,C   7)    124.86 -0.000013    0.16    125.02   
   176. D(H  25,C   9,C   8,C  10)     61.44 -0.000034    0.17     61.61   
   177. D(H  25,C   9,C   8,C   7)   -117.08 -0.000021    0.16   -116.91   
   178. D(H  24,C   9,C   8,C  10)   -177.99 -0.000023    0.16   -177.83   
   179. D(H  24,C   9,C   8,C   7)      3.49 -0.000010    0.16      3.65   
   180. D(C  33,C  10,C   8,C   9)     93.52 -0.000011   -0.06     93.46   
   181. D(C  33,C  10,C   8,C   7)    -88.02 -0.000029   -0.06    -88.08   
   182. D(H  32,C  10,C   8,C   9)    -28.56  0.000026   -0.07    -28.63   
   183. D(H  32,C  10,C   8,C   7)    149.90  0.000008   -0.07    149.83   
   184. D(H  27,C  10,C   8,C   9)   -144.92  0.000029   -0.08   -145.00   
   185. D(H  27,C  10,C   8,C   7)     33.53  0.000011   -0.07     33.46   
   186. D(C  28,C  11,C   5,C   6)      2.34  0.000001    0.02      2.36   
   187. D(C  28,C  11,C   5,C   4)   -177.72  0.000007   -0.01   -177.72   
   188. D(C  12,C  11,C   5,C   6)   -177.75  0.000003    0.01   -177.74   
   189. D(C  12,C  11,C   5,C   4)      2.19  0.000009   -0.01      2.18   
   190. D(C   1,C  12,C  11,C  28)    178.75  0.000002   -0.02    178.72   
   191. D(C   1,C  12,C  11,C   5)     -1.16 -0.000000   -0.02     -1.18   
   192. D(O  13,C  12,C   1,C   2)    177.26 -0.000004    0.02    177.28   
   193. D(O  13,C  12,C   1,C   0)     -2.58 -0.000005    0.03     -2.55   
   194. D(C  11,C  12,C   1,C   2)     -0.78 -0.000007    0.03     -0.75   
   195. D(O  13,C  12,C  11,C   5)   -179.17 -0.000002   -0.01   -179.17   
   196. D(C  11,C  12,C   1,C   0)    179.37 -0.000008    0.04    179.42   
   197. D(O  13,C  12,C  11,C  28)      0.74  0.000000   -0.01      0.73   
   198. D(H  47,O  13,C  12,C  11)    -34.34 -0.000012   -0.12    -34.46   
   199. D(H  47,O  13,C  12,C   1)    147.58 -0.000016   -0.11    147.48   
   200. D(H  31,C  28,C  11,C  12)     74.63  0.000033   -0.26     74.37   
   201. D(H  31,C  28,C  11,C   5)   -105.46  0.000035   -0.27   -105.73   
   202. D(H  30,C  28,C  11,C  12)    -44.64  0.000027   -0.24    -44.88   
   203. D(H  30,C  28,C  11,C   5)    135.27  0.000029   -0.25    135.02   
   204. D(H  29,C  28,C  11,C  12)   -165.08  0.000021   -0.25   -165.33   
   205. D(H  29,C  28,C  11,C   5)     14.83  0.000023   -0.26     14.57   
   206. D(C  36,C  33,C  10,H  32)     65.53  0.000009   -0.10     65.43   
   207. D(C  36,C  33,C  10,H  27)   -179.92 -0.000017   -0.10   -180.02   
   208. D(C  36,C  33,C  10,C   8)    -56.76 -0.000003   -0.12    -56.88   
   209. D(H  35,C  33,C  10,H  32)   -173.02 -0.000001   -0.09   -173.11   
   210. D(H  35,C  33,C  10,H  27)    -58.46 -0.000027   -0.09    -58.56   
   211. D(H  35,C  33,C  10,C   8)     64.69 -0.000013   -0.11     64.58   
   212. D(H  34,C  33,C  10,H  32)    -58.43  0.000045   -0.12    -58.55   
   213. D(H  34,C  33,C  10,H  27)     56.13  0.000019   -0.12     56.00   
   214. D(H  34,C  33,C  10,C   8)    179.28  0.000033   -0.14    179.15   
   215. D(C  38,C  36,C  33,H  35)    129.47 -0.000017    0.11    129.57   
   216. D(C  38,C  36,C  33,H  34)     12.20 -0.000022    0.15     12.35   
   217. D(C  38,C  36,C  33,C  10)   -109.99  0.000001    0.12   -109.87   
   218. D(H  37,C  36,C  33,H  35)    -49.89 -0.000012    0.10    -49.78   
   219. D(H  37,C  36,C  33,H  34)   -167.15 -0.000017    0.15   -167.00   
   220. D(H  37,C  36,C  33,C  10)     70.65  0.000006    0.12     70.77   
   221. D(C  43,C  38,C  36,H  37)      0.22 -0.000005   -0.00      0.22   
   222. D(C  43,C  38,C  36,C  33)   -179.12  0.000001   -0.00   -179.12   
   223. D(C  39,C  38,C  36,H  37)   -179.94 -0.000001   -0.01   -179.95   
   224. D(C  39,C  38,C  36,C  33)      0.72  0.000004   -0.01      0.71   
   225. D(H  42,C  39,C  38,C  43)    -59.32 -0.000011    0.13    -59.19   
   226. D(H  42,C  39,C  38,C  36)    120.84 -0.000014    0.13    120.97   
   227. D(H  41,C  39,C  38,C  43)    179.50 -0.000010    0.13    179.62   
   228. D(H  41,C  39,C  38,C  36)     -0.35 -0.000013    0.13     -0.22   
   229. D(H  40,C  39,C  38,C  43)     58.01 -0.000006    0.13     58.14   
   230. D(H  40,C  39,C  38,C  36)   -121.83 -0.000009    0.13   -121.70   
   231. D(H  46,C  43,C  38,C  39)     58.71 -0.000000    0.06     58.77   
   232. D(H  46,C  43,C  38,C  36)   -121.44  0.000003    0.05   -121.39   
   233. D(H  45,C  43,C  38,C  39)    -59.32 -0.000004    0.06    -59.26   
   234. D(H  45,C  43,C  38,C  36)    120.54 -0.000002    0.05    120.59   
   235. D(H  44,C  43,C  38,C  39)    179.72 -0.000003    0.06    179.78   
   236. D(H  44,C  43,C  38,C  36)     -0.43 -0.000001    0.05     -0.37   
    ----------------------------------------------------------------------------

         *************************************************************
         *                GEOMETRY OPTIMIZATION CYCLE  21            *
         *************************************************************
---------------------------------
CARTESIAN COORDINATES (ANGSTROEM)
---------------------------------
  C      4.428037    2.080081    1.398047
  C      3.443981    1.212428    0.634150
  C      2.371104    1.765945   -0.085760
  C      2.141871    3.257366   -0.176875
  C      1.418927    0.941834   -0.783157
  C      1.620916   -0.486640   -0.727025
  C      0.593404   -1.356551   -1.441081
  C     -0.366917   -2.049911   -0.495404
  C     -1.711201   -2.000840   -0.467602
  C     -2.482569   -2.806643    0.557653
  C     -2.560402   -1.197355   -1.440511
  C      2.718973   -1.035394   -0.039793
  C      3.607823   -0.183072    0.640680
  O      4.718588   -0.712695    1.317095
  O      0.437135    1.482102   -1.435806
  H      3.916631    2.805430    2.042803
  H      5.077077    2.660081    0.726153
  H      5.074523    1.466361    2.029227
  H      2.908691    3.841787    0.339093
  H      1.162799    3.539896    0.238540
  H      2.115279    3.585835   -1.226161
  H      1.098209   -2.127960   -2.045438
  H      0.051959   -0.707020   -2.132211
  H      0.117648   -2.672173    0.260390
  H     -1.814607   -3.330883    1.250513
  H     -3.119677   -3.557054    0.066115
  H     -3.157264   -2.170615    1.146031
  H     -2.083000   -1.173125   -2.427639
  C      2.997647   -2.527859    0.002260
  H      2.423381   -3.077691   -0.746674
  H      4.060563   -2.736776   -0.177392
  H      2.751314   -2.972409    0.979665
  H     -3.524878   -1.707266   -1.572677
  C     -2.838281    0.279640   -1.028572
  H     -3.442233    0.735286   -1.822493
  H     -1.872943    0.804207   -1.022977
  C     -3.499205    0.456308    0.314063
  H     -2.858135    0.229446    1.168279
  C     -4.752077    0.862061    0.587766
  C     -5.791202    1.221856   -0.448629
  H     -6.139438    2.255075   -0.305526
  H     -5.429586    1.126167   -1.475603
  H     -6.678400    0.581062   -0.342100
  C     -5.227415    0.995654    2.017520
  H     -4.446290    0.722095    2.735094
  H     -5.545389    2.026264    2.233632
  H     -6.103591    0.357690    2.204625
  H      4.470259   -1.574969    1.685798

----------------------------
CARTESIAN COORDINATES (A.U.)
----------------------------
  NO LB      ZA    FRAG     MASS         X           Y           Z
   0 C     6.0000    0    12.011    8.367777    3.930783    2.641926
   1 C     6.0000    0    12.011    6.508181    2.291157    1.198370
   2 C     6.0000    0    12.011    4.480736    3.337152   -0.162062
   3 C     6.0000    0    12.011    4.047550    6.155530   -0.334246
   4 C     6.0000    0    12.011    2.681384    1.779808   -1.479952
   5 C     6.0000    0    12.011    3.063088   -0.919616   -1.373878
   6 C     6.0000    0    12.011    1.121371   -2.563510   -2.723248
   7 C     6.0000    0    12.011   -0.693373   -3.873771   -0.936179
   8 C     6.0000    0    12.011   -3.233702   -3.781039   -0.883639
   9 C     6.0000    0    12.011   -4.691375   -5.303786    1.053811
  10 C     6.0000    0    12.011   -4.838458   -2.262674   -2.722171
  11 C     6.0000    0    12.011    5.138115   -1.956610   -0.075198
  12 C     6.0000    0    12.011    6.817797   -0.345957    1.210711
  13 O     8.0000    0    15.999    8.916839   -1.346798    2.488948
  14 O     8.0000    0    15.999    0.826066    2.800766   -2.713280
  15 H     1.0000    0     1.008    7.401360    5.301494    3.860337
  16 H     1.0000    0     1.008    9.594286    5.026824    1.372230
  17 H     1.0000    0     1.008    9.589458    2.771020    3.834684
  18 H     1.0000    0     1.008    5.496629    7.259925    0.640792
  19 H     1.0000    0     1.008    2.197372    6.689433    0.450775
  20 H     1.0000    0     1.008    3.997298    6.776246   -2.317108
  21 H     1.0000    0     1.008    2.075315   -4.021261   -3.865318
  22 H     1.0000    0     1.008    0.098189   -1.336075   -4.029295
  23 H     1.0000    0     1.008    0.222323   -5.049675    0.492065
  24 H     1.0000    0     1.008   -3.429110   -6.294456    2.363126
  25 H     1.0000    0     1.008   -5.895335   -6.721858    0.124938
  26 H     1.0000    0     1.008   -5.966364   -4.101868    2.165685
  27 H     1.0000    0     1.008   -3.936300   -2.216885   -4.587573
  28 C     6.0000    0    12.011    5.664732   -4.776962    0.004271
  29 H     1.0000    0     1.008    4.579526   -5.815993   -1.411009
  30 H     1.0000    0     1.008    7.673352   -5.171757   -0.335222
  31 H     1.0000    0     1.008    5.199230   -5.617039    1.851299
  32 H     1.0000    0     1.008   -6.661054   -3.226264   -2.971928
  33 C     6.0000    0    12.011   -5.363574    0.528444   -1.943718
  34 H     1.0000    0     1.008   -6.504878    1.389490   -3.444012
  35 H     1.0000    0     1.008   -3.539349    1.519731   -1.933147
  36 C     6.0000    0    12.011   -6.612539    0.862297    0.593492
  37 H     1.0000    0     1.008   -5.401092    0.433590    2.207728
  38 C     6.0000    0    12.011   -8.980124    1.629059    1.110716
  39 C     6.0000    0    12.011  -10.943786    2.308973   -0.847786
  40 H     1.0000    0     1.008  -11.601857    4.261474   -0.577361
  41 H     1.0000    0     1.008  -10.260431    2.128147   -2.788485
  42 H     1.0000    0     1.008  -12.620347    1.098049   -0.646475
  43 C     6.0000    0    12.011   -9.878383    1.881514    3.812559
  44 H     1.0000    0     1.008   -8.402270    1.364561    5.168579
  45 H     1.0000    0     1.008  -10.479266    3.829083    4.220953
  46 H     1.0000    0     1.008  -11.534116    0.675935    4.166137
  47 H     1.0000    0     1.008    8.447566   -2.976259    3.185697

--------------------------------
INTERNAL COORDINATES (ANGSTROEM)
--------------------------------
 C      0   0   0     0.000000000000     0.00000000     0.00000000
 C      1   0   0     1.518132025794     0.00000000     0.00000000
 C      2   1   0     1.405601818413   121.83106581     0.00000000
 C      3   2   1     1.511683688382   122.35278201     1.48722302
 C      3   2   1     1.439500063566   121.84163385   181.54808246
 C      5   3   2     1.443775702028   117.06840582   359.24883601
 C      6   5   3     1.523943156715   116.88706287   178.69908561
 C      7   6   5     1.515674120568   113.32718323   255.20413470
 C      8   7   6     1.345467061805   128.99442784   123.50747741
 C      9   8   7     1.515081796240   120.21616898   178.63012549
 C      9   8   7     1.520947322702   124.32557931     0.24367795
 C      6   5   3     1.406821660172   120.93877497   358.77911407
 C      2   1   3     1.405100949483   119.32080836   179.82229059
 O     13   2   1     1.404220368211   117.97350486   357.45385464
 O      5   3   2     1.296825337788   120.40357525   179.80481639
 H      1   2   3     1.096985157478   111.80600663    49.61310457
 H      1   2   3     1.099589065439   112.12344660   289.96706015
 H      1   2   3     1.092238214877   110.68969830   169.97763989
 H      4   3   2     1.093518505516   113.11018643     2.02609577
 H      4   3   2     1.100442908994   111.43605669   240.15767844
 H      4   3   2     1.099817550245   110.84407942   123.37363380
 H      7   6   5     1.102337428678   110.33966964   133.71541114
 H      7   6   5     1.092114323463   106.93565929    17.40794487
 H      8   7   6     1.092354022146   114.28195279   303.41524144
 H     10   9   8     1.095926414132   111.83427473     3.64864881
 H     10   9   8     1.100288341280   110.80748401   243.08533933
 H     10   9   8     1.098150164529   111.55115713   125.01634128
 H     11   9   8     1.096777737745   110.14289257    33.45582920
 C     12   6   5     1.518842026221   122.68542289   182.27755383
 H     29  12   6     1.092244893944   112.28430345    14.56785410
 H     29  12   6     1.098048962420   111.10233185   135.01939041
 H     29  12   6     1.101646390006   112.33758728   254.27098391
 H     11   9   8     1.098949499264   108.77337223   149.82818143
 C     11   9   8     1.558341398928   115.54178755   271.91829331
 H     34  11   9     1.096668760481   107.49521188   179.14602702
 H     34  11   9     1.098671486239   107.28956886    64.58373818
 C     34  11   9     1.506883604034   115.14195368   303.12207466
 H     37  34  11     1.091844106334   114.53198367    70.77153998
 C     37  34  11     1.345078586943   128.69745049   250.12731041
 C     39  37  34     1.511075308734   124.94534720     0.70873954
 H     40  39  37     1.099676455716   110.62371673   238.30083110
 H     40  39  37     1.092976346962   113.33350492   359.78487869
 H     40  39  37     1.099583874989   110.46541946   120.97002508
 C     39  37  34     1.512610195996   120.77640759   180.87914340
 H     44  39  37     1.095401723441   111.90374954   359.62744244
 H     44  39  37     1.099985328545   111.05701146   120.58903257
 H     44  39  37     1.099859685100   111.09463103   238.61193012
 H     14  13   2     0.970116383785   108.41091324   147.47555124

---------------------------
INTERNAL COORDINATES (A.U.)
---------------------------
 C      0   0   0     0.000000000000     0.00000000     0.00000000
 C      1   0   0     2.868853763886     0.00000000     0.00000000
 C      2   1   0     2.656202490142   121.83106581     0.00000000
 C      3   2   1     2.856668172158   122.35278201     1.48722302
 C      3   2   1     2.720260889903   121.84163385   181.54808246
 C      5   3   2     2.728340675642   117.06840582   359.24883601
 C      6   5   3     2.879835209854   116.88706287   178.69908561
 C      7   6   5     2.864208996145   113.32718323   255.20413470
 C      8   7   6     2.542564269024   128.99442784   123.50747741
 C      9   8   7     2.863089665383   120.21616898   178.63012549
 C      9   8   7     2.874173904027   124.32557931     0.24367795
 C      6   5   3     2.658507656994   120.93877497   358.77911407
 C      2   1   3     2.655255985036   119.32080836   179.82229059
 O     13   2   1     2.653591927592   117.97350486   357.45385464
 O      5   3   2     2.450644731950   120.40357525   179.80481639
 H      1   2   3     2.073001520609   111.80600663    49.61310457
 H      1   2   3     2.077922193533   112.12344660   289.96706015
 H      1   2   3     2.064031099121   110.68969830   169.97763989
 H      4   3   2     2.066450497800   113.11018643     2.02609577
 H      4   3   2     2.079535724014   111.43605669   240.15767844
 H      4   3   2     2.078353967243   110.84407942   123.37363380
 H      7   6   5     2.083115847373   110.33966964   133.71541114
 H      7   6   5     2.063796978277   106.93565929    17.40794487
 H      8   7   6     2.064249943144   114.28195279   303.41524144
 H     10   9   8     2.071000785640   111.83427473     3.64864881
 H     10   9   8     2.079243633366   110.80748401   243.08533933
 H     10   9   8     2.075203064880   111.55115713   125.01634128
 H     11   9   8     2.072609554119   110.14289257    33.45582920
 C     12   6   5     2.870195470248   122.68542289   182.27755383
 H     29  12   6     2.064043720728   112.28430345    14.56785410
 H     29  12   6     2.075011820610   111.10233185   135.01939041
 H     29  12   6     2.081809973535   112.33758728   254.27098391
 H     11   9   8     2.076713588618   108.77337223   149.82818143
 C     11   9   8     2.944838467125   115.54178755   271.91829331
 H     34  11   9     2.072403616935   107.49521188   179.14602702
 H     34  11   9     2.076188220140   107.28956886    64.58373818
 C     34  11   9     2.847597327320   115.14195368   303.12207466
 H     37  34  11     2.063286341907   114.53198367    70.77153998
 C     37  34  11     2.541830157923   128.69745049   250.12731041
 C     39  37  34     2.855518501238   124.94534720     0.70873954
 H     40  39  37     2.078087337224   110.62371673   238.30083110
 H     40  39  37     2.065425966612   113.33350492   359.78487869
 H     40  39  37     2.077912385005   110.46541946   120.97002508
 C     39  37  34     2.858419017810   120.77640759   180.87914340
 H     44  39  37     2.070009263930   111.90374954   359.62744244
 H     44  39  37     2.078671022281   111.05701146   120.58903257
 H     44  39  37     2.078433590581   111.09463103   238.61193012
 H     14  13   2     1.833254283383   108.41091324   147.47555124


           ************************************************************
           *        Program running with 8 parallel MPI-processes     *
           *              working on a common directory               *
           ************************************************************
------------------------------------------------------------------------------
                   ___                                                        
                  /   \      - P O W E R E D   B Y -                         
                 /     \                                                     
                 |  |  |   _    _      __       _____    __    __             
                 |  |  |  | |  | |    /  \     |  _  \  |  |  /  |          
                  \  \/   | |  | |   /    \    | | | |  |  | /  /          
                 / \  \   | |__| |  /  /\  \   | |_| |  |  |/  /          
                |  |  |   |  __  | /  /__\  \  |    /   |      \           
                |  |  |   | |  | | |   __   |  |    \   |  |\   \          
                \     /   | |  | | |  |  |  |  | |\  \  |  | \   \       
                 \___/    |_|  |_| |__|  |__|  |_| \__\ |__|  \__/        
                                                                              
                      - O R C A' S   B I G   F R I E N D -                    
                                      &                                       
                       - I N T E G R A L  F E E D E R -                       
                                                                              
 v1 FN, 2020, v2 2021                                                         
------------------------------------------------------------------------------


Reading SHARK input file mPQ2_2e_1H_B3LYP_631Gd_opt.SHARKINP.tmp ... ok
----------------------
SHARK INTEGRAL PACKAGE
----------------------

Number of atoms                             ...     48
Number of basis functions                   ...    348
Number of shells                            ...    180
Maximum angular momentum                    ...      2
Integral batch strategy                     ... SHARK/LIBINT Hybrid
RI-J (if used) integral strategy            ... SPLIT-RIJ (Revised 2003 algorithm where possible)
Printlevel                                  ...      1
Contraction scheme used                     ... SEGMENTED contraction
Coulomb Range Separation                    ... NOT USED
Exchange Range Separation                   ... NOT USED
Finite Nucleus Model                        ... NOT USED
Auxiliary Coulomb fitting basis             ... AVAILABLE
   # of basis functions in Aux-J            ...   1326
   # of shells in Aux-J                     ...    450
   Maximum angular momentum in Aux-J        ...      4
Auxiliary J/K fitting basis                 ... NOT available
Auxiliary Correlation fitting basis         ... NOT available
Auxiliary 'external' fitting basis          ... NOT available
Integral threshold                          ...     2.500000e-11
Primitive cut-off                           ...     2.500000e-12
Primitive pair pre-selection threshold      ...     2.500000e-12

Calculating pre-screening integrals         ... done (  0.1 sec) Dimension = 180
Organizing shell pair data                  ... done (  0.1 sec)
Shell pair information
Total number of shell pairs                 ...     16290
Shell pairs after pre-screening             ...     11204
Total number of primitive shell pairs       ...     90198
Primitive shell pairs kept                  ...     34195
          la=0 lb=0:   4491 shell pairs
          la=1 lb=0:   3694 shell pairs
          la=1 lb=1:    764 shell pairs
          la=2 lb=0:   1481 shell pairs
          la=2 lb=1:    644 shell pairs
          la=2 lb=2:    130 shell pairs

Calculating one electron integrals          ... done (  0.0 sec)
Calculating RI/J V-Matrix + Cholesky decomp.... done (  1.3 sec)
Calculating Nuclear repulsion               ... done (  0.0 sec) ENN=   1653.021952695555 Eh

SHARK setup successfully completed in   1.8 seconds

Maximum memory used throughout the entire GTOINT-calculation: 21.9 MB
[1717918755.772495] [eu-a2p-240:86718:0]          mpool.c:38   UCX  WARN  object 0x45d25c0 was not returned to mpool ucp_requests
[1717918755.772528] [eu-a2p-240:86718:0]          mpool.c:38   UCX  WARN  object 0x45d2780 was not returned to mpool ucp_requests
[1717918755.772535] [eu-a2p-240:86718:0]          mpool.c:38   UCX  WARN  object 0x45d2940 was not returned to mpool ucp_requests
[1717918755.772540] [eu-a2p-240:86718:0]          mpool.c:38   UCX  WARN  object 0x45d2b00 was not returned to mpool ucp_requests
[1717918755.772545] [eu-a2p-240:86718:0]          mpool.c:38   UCX  WARN  object 0x45d2cc0 was not returned to mpool ucp_requests
[1717918755.772549] [eu-a2p-240:86718:0]          mpool.c:38   UCX  WARN  object 0x45d2e80 was not returned to mpool ucp_requests
[1717918755.772554] [eu-a2p-240:86718:0]          mpool.c:38   UCX  WARN  object 0x45d3040 was not returned to mpool ucp_requests
[1717918755.772560] [eu-a2p-240:86718:0]          mpool.c:38   UCX  WARN  object 0x45d3200 was not returned to mpool ucp_requests
[1717918755.772565] [eu-a2p-240:86718:0]          mpool.c:38   UCX  WARN  object 0x45d33c0 was not returned to mpool ucp_requests
[1717918755.772569] [eu-a2p-240:86718:0]          mpool.c:38   UCX  WARN  object 0x45d3580 was not returned to mpool ucp_requests
[1717918755.783963] [eu-a2p-240:86720:0]          mpool.c:38   UCX  WARN  object 0x2de6f40 was not returned to mpool ucp_requests
[1717918755.783993] [eu-a2p-240:86720:0]          mpool.c:38   UCX  WARN  object 0x2de72c0 was not returned to mpool ucp_requests
[1717918755.791757] [eu-a2p-240:86716:0]          mpool.c:38   UCX  WARN  object 0x2984a00 was not returned to mpool ucp_requests
[1717918755.791789] [eu-a2p-240:86716:0]          mpool.c:38   UCX  WARN  object 0x2984bc0 was not returned to mpool ucp_requests
[1717918755.791797] [eu-a2p-240:86716:0]          mpool.c:38   UCX  WARN  object 0x2984d80 was not returned to mpool ucp_requests
[1717918755.791802] [eu-a2p-240:86716:0]          mpool.c:38   UCX  WARN  object 0x2984f40 was not returned to mpool ucp_requests
[1717918755.791807] [eu-a2p-240:86716:0]          mpool.c:38   UCX  WARN  object 0x2985100 was not returned to mpool ucp_requests
[1717918755.791812] [eu-a2p-240:86716:0]          mpool.c:38   UCX  WARN  object 0x29852c0 was not returned to mpool ucp_requests
[1717918755.791817] [eu-a2p-240:86716:0]          mpool.c:38   UCX  WARN  object 0x2985480 was not returned to mpool ucp_requests
[1717918755.791822] [eu-a2p-240:86716:0]          mpool.c:38   UCX  WARN  object 0x2985640 was not returned to mpool ucp_requests
[1717918755.791828] [eu-a2p-240:86716:0]          mpool.c:38   UCX  WARN  object 0x2985800 was not returned to mpool ucp_requests
[1717918755.791832] [eu-a2p-240:86716:0]          mpool.c:38   UCX  WARN  object 0x29859c0 was not returned to mpool ucp_requests
[1717918755.791837] [eu-a2p-240:86716:0]          mpool.c:38   UCX  WARN  object 0x2985b80 was not returned to mpool ucp_requests
[1717918755.791842] [eu-a2p-240:86716:0]          mpool.c:38   UCX  WARN  object 0x2985d40 was not returned to mpool ucp_requests
[1717918755.828308] [eu-a2p-240:86717:0]          mpool.c:38   UCX  WARN  object 0x2a05a00 was not returned to mpool ucp_requests
[1717918755.828338] [eu-a2p-240:86717:0]          mpool.c:38   UCX  WARN  object 0x2a05bc0 was not returned to mpool ucp_requests
[1717918755.828344] [eu-a2p-240:86717:0]          mpool.c:38   UCX  WARN  object 0x2a05d80 was not returned to mpool ucp_requests
[1717918755.828349] [eu-a2p-240:86717:0]          mpool.c:38   UCX  WARN  object 0x2a05f40 was not returned to mpool ucp_requests
[1717918755.828353] [eu-a2p-240:86717:0]          mpool.c:38   UCX  WARN  object 0x2a06100 was not returned to mpool ucp_requests
[1717918755.828358] [eu-a2p-240:86717:0]          mpool.c:38   UCX  WARN  object 0x2a062c0 was not returned to mpool ucp_requests
[1717918755.828362] [eu-a2p-240:86717:0]          mpool.c:38   UCX  WARN  object 0x2a06480 was not returned to mpool ucp_requests
[1717918755.828366] [eu-a2p-240:86717:0]          mpool.c:38   UCX  WARN  object 0x2a06640 was not returned to mpool ucp_requests
[1717918755.828370] [eu-a2p-240:86717:0]          mpool.c:38   UCX  WARN  object 0x2a06800 was not returned to mpool ucp_requests
[1717918755.828374] [eu-a2p-240:86717:0]          mpool.c:38   UCX  WARN  object 0x2a069c0 was not returned to mpool ucp_requests
[1717918755.828378] [eu-a2p-240:86717:0]          mpool.c:38   UCX  WARN  object 0x2a06b80 was not returned to mpool ucp_requests
[1717918755.828383] [eu-a2p-240:86717:0]          mpool.c:38   UCX  WARN  object 0x2a06d40 was not returned to mpool ucp_requests
[1717918755.828751] [eu-a2p-240:86715:0]          mpool.c:38   UCX  WARN  object 0x4627480 was not returned to mpool ucp_requests
[1717918755.828777] [eu-a2p-240:86715:0]          mpool.c:38   UCX  WARN  object 0x4627640 was not returned to mpool ucp_requests
[1717918755.828783] [eu-a2p-240:86715:0]          mpool.c:38   UCX  WARN  object 0x4627800 was not returned to mpool ucp_requests
[1717918755.828788] [eu-a2p-240:86715:0]          mpool.c:38   UCX  WARN  object 0x46279c0 was not returned to mpool ucp_requests
[1717918755.828793] [eu-a2p-240:86715:0]          mpool.c:38   UCX  WARN  object 0x4627b80 was not returned to mpool ucp_requests
[1717918755.828797] [eu-a2p-240:86715:0]          mpool.c:38   UCX  WARN  object 0x4627d40 was not returned to mpool ucp_requests
[1717918755.829287] [eu-a2p-240:86719:0]          mpool.c:38   UCX  WARN  object 0x45665c0 was not returned to mpool ucp_requests
[1717918755.829310] [eu-a2p-240:86719:0]          mpool.c:38   UCX  WARN  object 0x4566780 was not returned to mpool ucp_requests
[1717918755.829316] [eu-a2p-240:86719:0]          mpool.c:38   UCX  WARN  object 0x4566940 was not returned to mpool ucp_requests
[1717918755.829321] [eu-a2p-240:86719:0]          mpool.c:38   UCX  WARN  object 0x4566b00 was not returned to mpool ucp_requests
[1717918755.829325] [eu-a2p-240:86719:0]          mpool.c:38   UCX  WARN  object 0x4566cc0 was not returned to mpool ucp_requests
[1717918755.829329] [eu-a2p-240:86719:0]          mpool.c:38   UCX  WARN  object 0x4566e80 was not returned to mpool ucp_requests
[1717918755.829333] [eu-a2p-240:86719:0]          mpool.c:38   UCX  WARN  object 0x4567040 was not returned to mpool ucp_requests
[1717918755.829338] [eu-a2p-240:86719:0]          mpool.c:38   UCX  WARN  object 0x4567200 was not returned to mpool ucp_requests
[1717918755.829342] [eu-a2p-240:86719:0]          mpool.c:38   UCX  WARN  object 0x45673c0 was not returned to mpool ucp_requests
[1717918755.829346] [eu-a2p-240:86719:0]          mpool.c:38   UCX  WARN  object 0x4567580 was not returned to mpool ucp_requests
[1717918755.831077] [eu-a2p-240:86721:0]          mpool.c:38   UCX  WARN  object 0x44add80 was not returned to mpool ucp_requests
[1717918755.831102] [eu-a2p-240:86721:0]          mpool.c:38   UCX  WARN  object 0x44adf40 was not returned to mpool ucp_requests
[1717918755.831108] [eu-a2p-240:86721:0]          mpool.c:38   UCX  WARN  object 0x44ae100 was not returned to mpool ucp_requests
[1717918755.831112] [eu-a2p-240:86721:0]          mpool.c:38   UCX  WARN  object 0x44ae2c0 was not returned to mpool ucp_requests
[1717918755.831117] [eu-a2p-240:86721:0]          mpool.c:38   UCX  WARN  object 0x44ae480 was not returned to mpool ucp_requests
[1717918755.831121] [eu-a2p-240:86721:0]          mpool.c:38   UCX  WARN  object 0x44ae640 was not returned to mpool ucp_requests
[1717918755.831125] [eu-a2p-240:86721:0]          mpool.c:38   UCX  WARN  object 0x44ae800 was not returned to mpool ucp_requests
[1717918755.831129] [eu-a2p-240:86721:0]          mpool.c:38   UCX  WARN  object 0x44ae9c0 was not returned to mpool ucp_requests
[1717918755.831134] [eu-a2p-240:86721:0]          mpool.c:38   UCX  WARN  object 0x44aeb80 was not returned to mpool ucp_requests
[1717918755.831138] [eu-a2p-240:86721:0]          mpool.c:38   UCX  WARN  object 0x44aed40 was not returned to mpool ucp_requests


           ************************************************************
           *        Program running with 8 parallel MPI-processes     *
           *              working on a common directory               *
           ************************************************************

Diagonalization of the overlap matrix:
Smallest eigenvalue                        ... 3.549e-04
Time for diagonalization                   ...    0.027 sec
Threshold for overlap eigenvalues          ... 1.000e-08
Number of eigenvalues below threshold      ... 0
Time for construction of square roots      ...    0.013 sec
Total time needed                          ...    0.045 sec

-------------------
DFT GRID GENERATION
-------------------

General Integration Accuracy     IntAcc      ... 4.959
Radial Grid Type                 RadialGrid  ... OptM3 with GC (2021)
Angular Grid (max. ang.)         AngularGrid ... 6 (Lebedev-590)
Angular grid pruning method      GridPruning ... 4 (adaptive)
Weight generation scheme         WeightScheme... Becke
Basis function cutoff            BFCut       ... 1.0000e-11
Integration weight cutoff        WCut        ... 1.0000e-14
Angular grids for H and He will be reduced by one unit
Partially contracted basis set               ... off
Rotationally invariant grid construction     ... off

Total number of grid points                  ...   527268
Total number of batches                      ...     8264
Average number of points per batch           ...       63
Average number of grid points per atom       ...    10985
Time for grid setup =    6.275 sec

--------------------
COSX GRID GENERATION
--------------------

GRIDX 1
-------
General Integration Accuracy     IntAcc      ... 4.020
Radial Grid Type                 RadialGrid  ... OptM3 with GC (2021)
Angular Grid (max. ang.)         AngularGrid ... 2 (Lebedev-110)
Angular grid pruning method      GridPruning ... 4 (adaptive)
Weight generation scheme         WeightScheme... Becke
Basis function cutoff            BFCut       ... 1.0000e-11
Integration weight cutoff        WCut        ... 1.0000e-14
Angular grids for H and He will be reduced by one unit
Partially contracted basis set               ... on
Rotationally invariant grid construction     ... off

Total number of grid points                  ...    56495
Total number of batches                      ...      908
Average number of points per batch           ...       62
Average number of grid points per atom       ...     1177
UseSFitting                                  ... on

GRIDX 2
-------
General Integration Accuracy     IntAcc      ... 4.338
Radial Grid Type                 RadialGrid  ... OptM3 with GC (2021)
Angular Grid (max. ang.)         AngularGrid ... 3 (Lebedev-194)
Angular grid pruning method      GridPruning ... 4 (adaptive)
Weight generation scheme         WeightScheme... Becke
Basis function cutoff            BFCut       ... 1.0000e-11
Integration weight cutoff        WCut        ... 1.0000e-14
Angular grids for H and He will be reduced by one unit
Partially contracted basis set               ... on
Rotationally invariant grid construction     ... off

Total number of grid points                  ...   122936
Total number of batches                      ...     1945
Average number of points per batch           ...       63
Average number of grid points per atom       ...     2561
UseSFitting                                  ... on

GRIDX 3
-------
General Integration Accuracy     IntAcc      ... 4.871
Radial Grid Type                 RadialGrid  ... OptM3 with GC (2021)
Angular Grid (max. ang.)         AngularGrid ... 4 (Lebedev-302)
Angular grid pruning method      GridPruning ... 4 (adaptive)
Weight generation scheme         WeightScheme... Becke
Basis function cutoff            BFCut       ... 1.0000e-11
Integration weight cutoff        WCut        ... 1.0000e-14
Angular grids for H and He will be reduced by one unit
Partially contracted basis set               ... on
Rotationally invariant grid construction     ... off

Total number of grid points                  ...   236393
Total number of batches                      ...     3722
Average number of points per batch           ...       63
Average number of grid points per atom       ...     4925
UseSFitting                                  ... on

Time for X-Grid setup             =    2.792 sec


--------------------
CPCM SOLVATION MODEL
--------------------
CPCM parameters:
  Epsilon                                         ...      80.4000
  Refrac                                          ...       1.3300
  Rsolv                                           ...       1.3000
  Surface type                                    ... GAUSSIAN VDW
  Epsilon function type                           ...         CPCM
Radii:
 Radius for C  used is    3.8550 Bohr (=   2.0400 Ang.)
 Radius for O  used is    3.4469 Bohr (=   1.8240 Ang.)
 Radius for H  used is    2.4944 Bohr (=   1.3200 Ang.)
Calculating surface                               ...        done! (  0.0s)
GEPOL surface points                              ...         2545
GEPOL Volume                                      ...    2607.9332
GEPOL Surface-area                                ...    1344.9639
Calculating surface distance matrix               ...        done! (  0.1s)
Performing Cholesky decomposition & store         ...        done! (  0.3s)
Overall time for CPCM initialization              ...                 0.4s
--------------
SCF ITERATIONS
--------------
ITER       Energy         Delta-E        Max-DP      RMS-DP      [F,P]     Damp
               ***  Starting incremental Fock matrix formation  ***
                      *** Initiating the SOSCF procedure ***
                      *** Re-Reading the Fockian *** 
                      *** Removing any level shift *** 
ITER      Energy       Delta-E        Grad      Rot      Max-DP    RMS-DP
  0   -890.22569387 -890.2256938698  0.000621  0.000621  0.001410  0.000026
               *** Restarting incremental Fock matrix formation ***
  1   -890.22574697  -0.0000531038  0.000173  0.000308  0.000771  0.000015
  2   -890.22575248  -0.0000055070  0.000019  0.000104  0.000182  0.000004
  3   -890.22575246   0.0000000242  0.000043  0.000082  0.000142  0.000002
  4   -890.22575258  -0.0000001261  0.000008  0.000025  0.000038  0.000001
  5   -890.22575259  -0.0000000067  0.000011  0.000014  0.000025  0.000000
                  ***Gradient check signals convergence***
              ***Rediagonalizing the Fockian in SOSCF/NRSCF***

               *****************************************************
               *                     SUCCESS                       *
               *           SCF CONVERGED AFTER   6 CYCLES          *
               *****************************************************

Old exchange energy                            =    -24.982706212 Eh
New exchange energy                            =    -24.982708029 Eh
Exchange energy change after final integration =     -0.000001816 Eh
Total energy after final integration           =   -890.225754404 Eh
Final COS-X integration done in                =    12.685 sec
Total Energy       :         -890.22575440 Eh          -24224.27432 eV
  Last Energy change         ...    1.4631e-09  Tolerance :   1.0000e-08
  Last MAX-Density change    ...    5.7732e-15  Tolerance :   1.0000e-07
             **** THE GBW FILE WAS UPDATED (mPQ2_2e_1H_B3LYP_631Gd_opt.gbw) ****
             **** DENSITY mPQ2_2e_1H_B3LYP_631Gd_opt.scfp WAS UPDATED ****
             **** ENERGY FILE WAS UPDATED (mPQ2_2e_1H_B3LYP_631Gd_opt.en.tmp) ****
             **** THE GBW FILE WAS UPDATED (mPQ2_2e_1H_B3LYP_631Gd_opt.gbw) ****
             **** DENSITY mPQ2_2e_1H_B3LYP_631Gd_opt.scfp WAS UPDATED ****
Total SCF time: 0 days 0 hours 1 min 9 sec 

Maximum memory used throughout the entire SCF-calculation: 177.6 MB

-------------------------   --------------------
FINAL SINGLE POINT ENERGY      -890.225754403972
-------------------------   --------------------


           ************************************************************
           *        Program running with 8 parallel MPI-processes     *
           *              working on a common directory               *
           ************************************************************
------------------------------------------------------------------------------
                         ORCA SCF GRADIENT CALCULATION
------------------------------------------------------------------------------

 ... reading COSX grid (gridx3)
Gradient of the Kohn-Sham DFT energy:
Kohn-Sham wavefunction type      ... RKS
Hartree-Fock exchange scaling    ...    0.200
Number of operators              ...    1
Number of atoms                  ...   48
Basis set dimensions             ...  348
Integral neglect threshold       ... 2.5e-11
Integral primitive cutoff        ... 2.5e-12
SHARK Integral package           ... ON

Nuc. rep. gradient       (SHARK) ... done (  0.0 sec)
HCore & Overlap gradient (SHARK) ... done (  0.2 sec)
RI-J gradient            (SHARK) ... done (  1.0 sec)
COSX-gradient                    ... done ( 16.1 sec)
Exchange-correlation gradient    ... done

------------------
CARTESIAN GRADIENT
------------------

   1   C   :   -0.000007607   -0.000001197    0.000023321
   2   C   :   -0.000023194   -0.000007567   -0.000005869
   3   C   :   -0.000009510    0.000018480    0.000028688
   4   C   :    0.000004449   -0.000052135   -0.000027804
   5   C   :   -0.000015664    0.000102390   -0.000056760
   6   C   :    0.000008829   -0.000125156    0.000006309
   7   C   :   -0.000017395    0.000079039    0.000054607
   8   C   :    0.000014722   -0.000013056   -0.000060521
   9   C   :    0.000041863    0.000036062   -0.000037720
  10   C   :   -0.000005778   -0.000065718    0.000027744
  11   C   :   -0.000000853    0.000018282    0.000093388
  12   C   :    0.000042262    0.000015358    0.000004429
  13   C   :   -0.000005256    0.000027253   -0.000065215
  14   O   :    0.000009905   -0.000030389   -0.000012842
  15   O   :    0.000065687    0.000016898    0.000026143
  16   H   :    0.000002189    0.000003389   -0.000011135
  17   H   :    0.000029716   -0.000006335   -0.000028309
  18   H   :   -0.000008658   -0.000003457    0.000001979
  19   H   :    0.000010508    0.000012650   -0.000001327
  20   H   :   -0.000010839    0.000010514    0.000011421
  21   H   :   -0.000004056    0.000002721   -0.000014910
  22   H   :   -0.000018354   -0.000059896    0.000032954
  23   H   :    0.000005315    0.000016041    0.000007393
  24   H   :   -0.000015225   -0.000031868   -0.000000219
  25   H   :    0.000001667   -0.000010994   -0.000004930
  26   H   :   -0.000008275    0.000012535   -0.000005739
  27   H   :    0.000002004    0.000025578    0.000011088
  28   H   :   -0.000008494   -0.000017588   -0.000001424
  29   C   :    0.000005624   -0.000034347   -0.000029740
  30   H   :   -0.000000211    0.000013021   -0.000034302
  31   H   :    0.000002805   -0.000002307    0.000020382
  32   H   :   -0.000025993    0.000000449    0.000010508
  33   H   :   -0.000045162    0.000056275   -0.000012500
  34   C   :    0.000132629   -0.000125773   -0.000134962
  35   H   :   -0.000032365    0.000004430    0.000032013
  36   H   :   -0.000046021    0.000020287    0.000012593
  37   C   :   -0.000150463    0.000005056    0.000031696
  38   H   :    0.000042722   -0.000013530   -0.000032200
  39   C   :    0.000023053    0.000038265    0.000024563
  40   C   :   -0.000003683   -0.000008103   -0.000000324
  41   H   :   -0.000006768    0.000010301    0.000005217
  42   H   :    0.000007809    0.000006097    0.000004726
  43   H   :   -0.000008317   -0.000005786   -0.000005463
  44   C   :    0.000011250    0.000003989   -0.000020725
  45   H   :    0.000010047   -0.000000732    0.000006712
  46   H   :   -0.000001525    0.000014627    0.000005841
  47   H   :   -0.000003800   -0.000004166    0.000005326
  48   H   :   -0.000000437    0.000010824    0.000015543

Difference to translation invariance:
           :   -0.0000088462   -0.0000392932   -0.0001003567

Difference to rotation invariance:
           :   -0.0001655615    0.0008740907   -0.0008967845

Norm of the cartesian gradient     ...    0.0004360508
RMS gradient                       ...    0.0000363376
MAX gradient                       ...    0.0001504625

-------
TIMINGS
-------

Total SCF gradient time            ...       25.578 sec

One electron gradient       ....       0.247 sec  (  1.0%)
RI-J Coulomb gradient       ....       1.034 sec  (  4.0%)
COSX gradient               ....      16.080 sec  ( 62.9%)
XC gradient                 ....       5.608 sec  ( 21.9%)
CPCM gradient               ....       0.772 sec  (  3.0%)
   A-Matrix (El+Nuc)        ....       0.357 sec  (  1.4%)
   Potential                ....       0.415 sec  (  1.6%)

Maximum memory used throughout the entire SCFGRAD-calculation: 113.8 MB
------------------------------------------------------------------------------
                         ORCA GEOMETRY RELAXATION STEP
------------------------------------------------------------------------------

Reading the OPT-File                    .... done
Getting information on internals        .... done
Copying old internal coords+grads       .... done
Making the new internal coordinates     .... (new redundants).... done
Validating the new internal coordinates .... (new redundants).... done
Calculating the B-matrix                .... done
Calculating the G,G- and P matrices     .... done
Transforming gradient to internals      .... done
Projecting the internal gradient        .... done
Number of atoms                         ....  48
Number of internal coordinates          .... 236
Current Energy                          ....  -890.225754404 Eh
Current gradient norm                   ....     0.000436051 Eh/bohr
Maximum allowed component of the step   ....  0.300
Current trust radius                    ....  0.300
Updating the Hessian (BFGS)             .... done
Forming the augmented Hessian           .... done
Diagonalizing the augmented Hessian     .... done
Last element of RFO vector              ....  0.999430130
Lowest eigenvalues of augmented Hessian:
 -0.000003001  0.000814205  0.001925680  0.003188849  0.004982976
Length of the computed step             ....  0.033774481
The final length of the internal step   ....  0.033774481
Converting the step to cartesian space:
 Initial RMS(Int)=    0.0021985315
Transforming coordinates:
 Iter   0:  RMS(Cart)=    0.0075916795 RMS(Int)=    0.0021984342
 Iter   1:  RMS(Cart)=    0.0000206392 RMS(Int)=    0.0000141127
 Iter   2:  RMS(Cart)=    0.0000001754 RMS(Int)=    0.0000000989
 Iter   3:  RMS(Cart)=    0.0000000017 RMS(Int)=    0.0000000012
done
Storing new coordinates                 .... done

                                .--------------------.
          ----------------------|Geometry convergence|-------------------------
          Item                value                   Tolerance       Converged
          ---------------------------------------------------------------------
          Energy change      -0.0000023898            0.0000002000      NO
          RMS gradient        0.0000320745            0.0000080000      NO
          MAX gradient        0.0001639996            0.0000300000      NO
          RMS step            0.0021985315            0.0001000000      NO
          MAX step            0.0085293352            0.0002000000      NO
          ........................................................
          Max(Bonds)      0.0001      Max(Angles)    0.04
          Max(Dihed)        0.49      Max(Improp)    0.00
          ---------------------------------------------------------------------

The optimization has not yet converged - more geometry cycles are needed


    ---------------------------------------------------------------------------
                         Redundant Internal Coordinates
                            (Angstroem and degrees)

        Definition                    Value    dE/dq     Step     New-Value
    ----------------------------------------------------------------------------
     1. B(C   1,C   0)                1.5181  0.000014  0.0000    1.5181   
     2. B(C   2,C   1)                1.4056 -0.000015 -0.0000    1.4056   
     3. B(C   3,C   2)                1.5117 -0.000015  0.0000    1.5117   
     4. B(C   4,C   2)                1.4395 -0.000011 -0.0001    1.4394   
     5. B(C   5,C   4)                1.4438  0.000125 -0.0001    1.4437   
     6. B(C   6,C   5)                1.5239  0.000041  0.0000    1.5240   
     7. B(C   7,C   6)                1.5157  0.000018  0.0001    1.5158   
     8. B(C   8,C   7)                1.3455  0.000041  0.0000    1.3455   
     9. B(C   9,C   8)                1.5151  0.000042 -0.0000    1.5150   
    10. B(C  10,C   8)                1.5209  0.000029 -0.0000    1.5209   
    11. B(C  11,C   5)                1.4068 -0.000003  0.0000    1.4068   
    12. B(C  12,C  11)                1.4070 -0.000003  0.0001    1.4070   
    13. B(C  12,C   1)                1.4051  0.000001  0.0000    1.4051   
    14. B(O  13,C  12)                1.4042  0.000018  0.0000    1.4042   
    15. B(O  14,C   4)                1.2968 -0.000057  0.0001    1.2969   
    16. B(H  15,C   0)                1.0970  0.000001  0.0001    1.0971   
    17. B(H  16,C   0)                1.0996  0.000028 -0.0000    1.0995   
    18. B(H  17,C   0)                1.0922 -0.000001  0.0000    1.0923   
    19. B(H  18,C   3)                1.0935  0.000016  0.0000    1.0935   
    20. B(H  19,C   3)                1.1004  0.000021 -0.0000    1.1004   
    21. B(H  20,C   3)                1.0998  0.000011  0.0000    1.0998   
    22. B(H  21,C   6)                1.1023  0.000014 -0.0001    1.1023   
    23. B(H  22,C   6)                1.0921  0.000001  0.0000    1.0921   
    24. B(H  23,C   7)                1.0924  0.000012  0.0000    1.0924   
    25. B(H  24,C   9)                1.0959  0.000004  0.0000    1.0959   
    26. B(H  25,C   9)                1.1003 -0.000002  0.0001    1.1003   
    27. B(H  26,C   9)                1.0982  0.000018 -0.0000    1.0981   
    28. B(H  27,C  10)                1.0968 -0.000002 -0.0000    1.0967   
    29. B(C  28,C  11)                1.5188  0.000009  0.0001    1.5189   
    30. B(H  29,C  28)                1.0922  0.000012 -0.0001    1.0922   
    31. B(H  30,C  28)                1.0980  0.000000  0.0001    1.0981   
    32. B(H  31,C  28)                1.1016  0.000017  0.0000    1.1017   
    33. B(H  32,C  10)                1.0989  0.000013  0.0001    1.0990   
    34. B(C  33,C  10)                1.5583 -0.000090 -0.0001    1.5582   
    35. B(H  34,C  33)                1.0967 -0.000004 -0.0000    1.0967   
    36. B(H  35,C  33)                1.0987 -0.000030  0.0001    1.0987   
    37. B(C  36,C  33)                1.5069  0.000055  0.0000    1.5069   
    38. B(H  37,C  36)                1.0918  0.000003 -0.0000    1.0918   
    39. B(C  38,C  36)                1.3451 -0.000005  0.0001    1.3451   
    40. B(C  39,C  38)                1.5111  0.000007  0.0000    1.5111   
    41. B(H  40,C  39)                1.0997  0.000010  0.0000    1.0997   
    42. B(H  41,C  39)                1.0930 -0.000001 -0.0000    1.0930   
    43. B(H  42,C  39)                1.0996  0.000011  0.0000    1.0996   
    44. B(C  43,C  38)                1.5126 -0.000009  0.0000    1.5126   
    45. B(H  44,C  43)                1.0954  0.000010  0.0000    1.0954   
    46. B(H  45,C  43)                1.1000  0.000013  0.0000    1.1000   
    47. B(H  46,C  43)                1.0999  0.000009  0.0000    1.0999   
    48. B(H  47,O  13)                0.9701 -0.000005  0.0000    0.9701   
    49. A(C   1,C   0,H  16)          112.12 -0.000006   -0.01    112.11   
    50. A(H  15,C   0,H  17)          107.93 -0.000001    0.01    107.94   
    51. A(H  16,C   0,H  17)          107.46  0.000001    0.01    107.48   
    52. A(C   1,C   0,H  17)          110.69 -0.000004   -0.00    110.68   
    53. A(H  15,C   0,H  16)          106.59  0.000007   -0.01    106.58   
    54. A(C   1,C   0,H  15)          111.81  0.000003    0.01    111.81   
    55. A(C   0,C   1,C  12)          119.32 -0.000009    0.01    119.33   
    56. A(C   0,C   1,C   2)          121.83  0.000007   -0.01    121.83   
    57. A(C   2,C   1,C  12)          118.85  0.000002   -0.01    118.84   
    58. A(C   3,C   2,C   4)          115.81 -0.000024   -0.00    115.80   
    59. A(C   1,C   2,C   4)          121.84  0.000002    0.01    121.85   
    60. A(C   1,C   2,C   3)          122.35  0.000022   -0.01    122.34   
    61. A(H  18,C   3,H  19)          107.97 -0.000010    0.00    107.97   
    62. A(H  18,C   3,H  20)          107.91 -0.000005    0.01    107.92   
    63. A(C   2,C   3,H  19)          111.44  0.000005   -0.00    111.44   
    64. A(C   2,C   3,H  18)          113.11  0.000008   -0.01    113.10   
    65. A(C   2,C   3,H  20)          110.84  0.000003    0.00    110.85   
    66. A(H  19,C   3,H  20)          105.19 -0.000002   -0.00    105.19   
    67. A(C   5,C   4,O  14)          122.53  0.000053    0.00    122.53   
    68. A(C   2,C   4,C   5)          117.07  0.000007    0.00    117.07   
    69. A(C   2,C   4,O  14)          120.40 -0.000060   -0.01    120.40   
    70. A(C   6,C   5,C  11)          122.17 -0.000043    0.00    122.18   
    71. A(C   4,C   5,C  11)          120.94 -0.000040   -0.01    120.93   
    72. A(C   4,C   5,C   6)          116.89  0.000083    0.01    116.89   
    73. A(C   5,C   6,C   7)          113.33  0.000117   -0.03    113.30   
    74. A(C   7,C   6,H  22)          110.66  0.000012   -0.01    110.65   
    75. A(C   5,C   6,H  22)          106.94 -0.000030    0.01    106.94   
    76. A(C   5,C   6,H  21)          110.34 -0.000022    0.01    110.35   
    77. A(H  21,C   6,H  22)          107.23  0.000034   -0.01    107.23   
    78. A(C   7,C   6,H  21)          108.19 -0.000111    0.02    108.21   
    79. A(C   8,C   7,H  23)          116.72 -0.000103   -0.01    116.71   
    80. A(C   6,C   7,H  23)          114.28 -0.000061    0.00    114.28   
    81. A(C   6,C   7,C   8)          128.99  0.000164    0.01    129.00   
    82. A(C   9,C   8,C  10)          115.44 -0.000055    0.01    115.45   
    83. A(C   7,C   8,C  10)          124.33  0.000143   -0.02    124.30   
    84. A(C   7,C   8,C   9)          120.22 -0.000088    0.01    120.22   
    85. A(H  25,C   9,H  26)          106.18  0.000011    0.01    106.18   
    86. A(H  24,C   9,H  26)          108.23  0.000008    0.01    108.24   
    87. A(C   8,C   9,H  26)          111.55 -0.000021    0.00    111.55   
    88. A(H  24,C   9,H  25)          108.01  0.000005   -0.00    108.00   
    89. A(C   8,C   9,H  25)          110.81 -0.000008   -0.01    110.80   
    90. A(C   8,C   9,H  24)          111.83  0.000006   -0.01    111.83   
    91. A(H  32,C  10,C  33)          108.37 -0.000097    0.02    108.38   
    92. A(C   8,C  10,C  33)          115.54  0.000112   -0.01    115.53   
    93. A(H  27,C  10,H  32)          106.50  0.000013    0.01    106.51   
    94. A(C   8,C  10,H  32)          108.77  0.000017   -0.00    108.77   
    95. A(H  27,C  10,C  33)          107.13 -0.000008   -0.01    107.12   
    96. A(C   8,C  10,H  27)          110.14 -0.000045   -0.00    110.14   
    97. A(C  12,C  11,C  28)          117.77  0.000041   -0.03    117.75   
    98. A(C   5,C  11,C  28)          122.69 -0.000050    0.02    122.70   
    99. A(C   5,C  11,C  12)          119.54  0.000009    0.01    119.55   
   100. A(C  11,C  12,O  13)          120.28 -0.000009   -0.01    120.27   
   101. A(C   1,C  12,O  13)          117.97 -0.000011    0.02    117.99   
   102. A(C   1,C  12,C  11)          121.72  0.000020   -0.00    121.71   
   103. A(C  12,O  13,H  47)          108.41  0.000011   -0.01    108.40   
   104. A(H  30,C  28,H  31)          106.55  0.000005   -0.01    106.54   
   105. A(H  29,C  28,H  31)          106.72  0.000021   -0.00    106.72   
   106. A(C  11,C  28,H  31)          112.34 -0.000016    0.00    112.34   
   107. A(H  29,C  28,H  30)          107.52  0.000012    0.01    107.52   
   108. A(C  11,C  28,H  30)          111.10  0.000009   -0.01    111.10   
   109. A(C  11,C  28,H  29)          112.28 -0.000028    0.01    112.30   
   110. A(H  34,C  33,H  35)          106.81 -0.000001   -0.03    106.78   
   111. A(C  10,C  33,H  35)          107.29  0.000036   -0.01    107.27   
   112. A(C  10,C  33,H  34)          107.50  0.000022    0.01    107.51   
   113. A(H  35,C  33,C  36)          108.96 -0.000015   -0.00    108.96   
   114. A(H  34,C  33,C  36)          110.78 -0.000028    0.01    110.79   
   115. A(C  10,C  33,C  36)          115.14 -0.000010    0.03    115.17   
   116. A(H  37,C  36,C  38)          116.77  0.000021    0.00    116.77   
   117. A(C  33,C  36,C  38)          128.70  0.000070   -0.04    128.66   
   118. A(C  33,C  36,H  37)          114.53 -0.000091    0.03    114.56   
   119. A(C  39,C  38,C  43)          114.28  0.000010   -0.00    114.28   
   120. A(C  36,C  38,C  43)          120.78 -0.000010   -0.00    120.77   
   121. A(C  36,C  38,C  39)          124.95  0.000000    0.00    124.95   
   122. A(H  41,C  39,H  42)          107.88  0.000001   -0.00    107.88   
   123. A(H  40,C  39,H  42)          106.23 -0.000002    0.00    106.23   
   124. A(C  38,C  39,H  42)          110.47  0.000010   -0.00    110.46   
   125. A(H  40,C  39,H  41)          108.02  0.000003    0.00    108.02   
   126. A(C  38,C  39,H  41)          113.33 -0.000013    0.01    113.34   
   127. A(C  38,C  39,H  40)          110.62  0.000002   -0.00    110.62   
   128. A(H  45,C  43,H  46)          106.25 -0.000001    0.00    106.25   
   129. A(H  44,C  43,H  46)          108.17 -0.000001    0.00    108.17   
   130. A(C  38,C  43,H  46)          111.09  0.000001   -0.00    111.09   
   131. A(H  44,C  43,H  45)          108.14 -0.000001    0.00    108.15   
   132. A(C  38,C  43,H  45)          111.06  0.000004   -0.00    111.06   
   133. A(C  38,C  43,H  44)          111.90 -0.000003   -0.00    111.90   
   134. D(C   2,C   1,C   0,H  16)    -70.03 -0.000016    0.47    -69.56   
   135. D(C   2,C   1,C   0,H  17)    169.98 -0.000011    0.47    170.45   
   136. D(C  12,C   1,C   0,H  16)    109.79 -0.000019    0.46    110.25   
   137. D(C  12,C   1,C   0,H  15)   -130.56 -0.000012    0.45   -130.12   
   138. D(C  12,C   1,C   0,H  17)    -10.20 -0.000013    0.46     -9.74   
   139. D(C   2,C   1,C   0,H  15)     49.61 -0.000009    0.46     50.07   
   140. D(C   4,C   2,C   1,C  12)      1.72  0.000005   -0.02      1.70   
   141. D(C   3,C   2,C   1,C  12)   -178.34  0.000008   -0.05   -178.39   
   142. D(C   3,C   2,C   1,C   0)      1.49  0.000006   -0.06      1.43   
   143. D(C   4,C   2,C   1,C   0)   -178.45  0.000003   -0.03   -178.48   
   144. D(H  19,C   3,C   2,C   4)     60.10  0.000008   -0.05     60.05   
   145. D(H  20,C   3,C   2,C   1)    123.37  0.000004   -0.03    123.35   
   146. D(H  19,C   3,C   2,C   1)   -119.84  0.000006   -0.03   -119.87   
   147. D(H  20,C   3,C   2,C   4)    -56.68  0.000006   -0.05    -56.73   
   148. D(H  18,C   3,C   2,C   4)   -178.03  0.000005   -0.06   -178.09   
   149. D(H  18,C   3,C   2,C   1)      2.03  0.000002   -0.03      2.00   
   150. D(O  14,C   4,C   2,C   3)     -0.14  0.000002    0.02     -0.12   
   151. D(O  14,C   4,C   2,C   1)    179.80  0.000005   -0.01    179.80   
   152. D(C   5,C   4,C   2,C   3)    179.31  0.000001    0.01    179.31   
   153. D(C   5,C   4,C   2,C   1)     -0.75  0.000003   -0.02     -0.77   
   154. D(C  11,C   5,C   4,C   2)     -1.22 -0.000013    0.05     -1.17   
   155. D(C  11,C   5,C   4,O  14)    178.21 -0.000015    0.04    178.25   
   156. D(C   6,C   5,C   4,O  14)     -1.87 -0.000008    0.00     -1.87   
   157. D(C   6,C   5,C   4,C   2)    178.70 -0.000006    0.01    178.71   
   158. D(H  22,C   6,C   5,C  11)   -162.67  0.000004    0.05   -162.62   
   159. D(H  22,C   6,C   5,C   4)     17.41 -0.000002    0.09     17.49   
   160. D(H  21,C   6,C   5,C  11)    -46.37  0.000016    0.05    -46.31   
   161. D(H  21,C   6,C   5,C   4)    133.72  0.000009    0.09    133.81   
   162. D(C   7,C   6,C   5,C  11)     75.12 -0.000064    0.07     75.20   
   163. D(C   7,C   6,C   5,C   4)   -104.80 -0.000070    0.11   -104.68   
   164. D(C   8,C   7,C   6,C   5)    123.51  0.000055    0.07    123.58   
   165. D(H  23,C   7,C   6,H  22)   -176.69 -0.000016    0.11   -176.59   
   166. D(H  23,C   7,C   6,H  21)     66.10  0.000002    0.10     66.21   
   167. D(H  23,C   7,C   6,C   5)    -56.58  0.000034    0.09    -56.49   
   168. D(C   8,C   7,C   6,H  22)      3.40  0.000005    0.09      3.49   
   169. D(C   8,C   7,C   6,H  21)   -113.80  0.000024    0.08   -113.72   
   170. D(C  10,C   8,C   7,H  23)   -179.66  0.000042   -0.04   -179.71   
   171. D(C  10,C   8,C   7,C   6)      0.24  0.000021   -0.02      0.22   
   172. D(C   9,C   8,C   7,H  23)     -1.28  0.000022   -0.02     -1.29   
   173. D(C   9,C   8,C   7,C   6)    178.63  0.000000    0.00    178.63   
   174. D(H  26,C   9,C   8,C  10)    -56.46 -0.000019    0.26    -56.19   
   175. D(H  26,C   9,C   8,C   7)    125.02 -0.000003    0.24    125.26   
   176. D(H  25,C   9,C   8,C  10)     61.61 -0.000023    0.27     61.88   
   177. D(H  25,C   9,C   8,C   7)   -116.91 -0.000007    0.25   -116.67   
   178. D(H  24,C   9,C   8,C  10)   -177.83 -0.000018    0.26   -177.57   
   179. D(H  24,C   9,C   8,C   7)      3.65 -0.000002    0.23      3.88   
   180. D(C  33,C  10,C   8,C   9)     93.46 -0.000013   -0.09     93.37   
   181. D(C  33,C  10,C   8,C   7)    -88.08 -0.000033   -0.07    -88.15   
   182. D(H  32,C  10,C   8,C   9)    -28.63  0.000023   -0.11    -28.74   
   183. D(H  32,C  10,C   8,C   7)    149.83  0.000002   -0.08    149.74   
   184. D(H  27,C  10,C   8,C   9)   -145.00  0.000023   -0.12   -145.12   
   185. D(H  27,C  10,C   8,C   7)     33.46  0.000002   -0.09     33.36   
   186. D(C  28,C  11,C   5,C   6)      2.36  0.000003    0.01      2.38   
   187. D(C  28,C  11,C   5,C   4)   -177.72  0.000010   -0.03   -177.75   
   188. D(C  12,C  11,C   5,C   6)   -177.74  0.000007   -0.00   -177.74   
   189. D(C  12,C  11,C   5,C   4)      2.18  0.000014   -0.04      2.13   
   190. D(C   1,C  12,C  11,C  28)    178.72 -0.000002   -0.02    178.71   
   191. D(C   1,C  12,C  11,C   5)     -1.18 -0.000007   -0.00     -1.18   
   192. D(O  13,C  12,C   1,C   2)    177.28  0.000000    0.03    177.31   
   193. D(O  13,C  12,C   1,C   0)     -2.55  0.000002    0.04     -2.51   
   194. D(C  11,C  12,C   1,C   2)     -0.75 -0.000004    0.03     -0.72   
   195. D(O  13,C  12,C  11,C   5)   -179.17 -0.000011    0.01   -179.17   
   196. D(C  11,C  12,C   1,C   0)    179.42 -0.000002    0.04    179.46   
   197. D(O  13,C  12,C  11,C  28)      0.73 -0.000007   -0.01      0.72   
   198. D(H  47,O  13,C  12,C  11)    -34.46 -0.000018    0.05    -34.41   
   199. D(H  47,O  13,C  12,C   1)    147.48 -0.000023    0.06    147.53   
   200. D(H  31,C  28,C  11,C  12)     74.37  0.000021   -0.47     73.90   
   201. D(H  31,C  28,C  11,C   5)   -105.73  0.000026   -0.49   -106.22   
   202. D(H  30,C  28,C  11,C  12)    -44.88  0.000019   -0.46    -45.34   
   203. D(H  30,C  28,C  11,C   5)    135.02  0.000024   -0.47    134.55   
   204. D(H  29,C  28,C  11,C  12)   -165.33  0.000017   -0.47   -165.80   
   205. D(H  29,C  28,C  11,C   5)     14.57  0.000022   -0.48     14.09   
   206. D(C  36,C  33,C  10,H  32)     65.43  0.000013   -0.10     65.33   
   207. D(C  36,C  33,C  10,H  27)    179.98 -0.000023   -0.08    179.90   
   208. D(C  36,C  33,C  10,C   8)    -56.88 -0.000012   -0.10    -56.98   
   209. D(H  35,C  33,C  10,H  32)   -173.11  0.000013   -0.09   -173.20   
   210. D(H  35,C  33,C  10,H  27)    -58.56 -0.000024   -0.08    -58.63   
   211. D(H  35,C  33,C  10,C   8)     64.58 -0.000012   -0.10     64.49   
   212. D(H  34,C  33,C  10,H  32)    -58.55  0.000041   -0.13    -58.68   
   213. D(H  34,C  33,C  10,H  27)     56.00  0.000004   -0.11     55.89   
   214. D(H  34,C  33,C  10,C   8)    179.15  0.000016   -0.13    179.01   
   215. D(C  38,C  36,C  33,H  35)    129.57 -0.000028    0.20    129.77   
   216. D(C  38,C  36,C  33,H  34)     12.35 -0.000002    0.23     12.59   
   217. D(C  38,C  36,C  33,C  10)   -109.87 -0.000001    0.20   -109.68   
   218. D(H  37,C  36,C  33,H  35)    -49.78 -0.000021    0.18    -49.60   
   219. D(H  37,C  36,C  33,H  34)   -167.00  0.000005    0.22   -166.79   
   220. D(H  37,C  36,C  33,C  10)     70.77  0.000007    0.18     70.95   
   221. D(C  43,C  38,C  36,H  37)      0.22 -0.000005    0.01      0.24   
   222. D(C  43,C  38,C  36,C  33)   -179.12  0.000003   -0.00   -179.13   
   223. D(C  39,C  38,C  36,H  37)   -179.95 -0.000001   -0.01   -179.95   
   224. D(C  39,C  38,C  36,C  33)      0.71  0.000007   -0.02      0.69   
   225. D(H  42,C  39,C  38,C  43)    -59.19 -0.000007    0.17    -59.02   
   226. D(H  42,C  39,C  38,C  36)    120.97 -0.000010    0.19    121.16   
   227. D(H  41,C  39,C  38,C  43)    179.62 -0.000006    0.17    179.79   
   228. D(H  41,C  39,C  38,C  36)     -0.22 -0.000009    0.19     -0.03   
   229. D(H  40,C  39,C  38,C  43)     58.14 -0.000002    0.17     58.31   
   230. D(H  40,C  39,C  38,C  36)   -121.70 -0.000005    0.18   -121.51   
   231. D(H  46,C  43,C  38,C  39)     58.77  0.000001    0.06     58.82   
   232. D(H  46,C  43,C  38,C  36)   -121.39  0.000004    0.04   -121.35   
   233. D(H  45,C  43,C  38,C  39)    -59.26 -0.000002    0.06    -59.20   
   234. D(H  45,C  43,C  38,C  36)    120.59  0.000001    0.04    120.63   
   235. D(H  44,C  43,C  38,C  39)    179.78 -0.000002    0.06    179.84   
   236. D(H  44,C  43,C  38,C  36)     -0.37  0.000001    0.04     -0.33   
    ----------------------------------------------------------------------------

         *************************************************************
         *                GEOMETRY OPTIMIZATION CYCLE  22            *
         *************************************************************
---------------------------------
CARTESIAN COORDINATES (ANGSTROEM)
---------------------------------
  C      4.433427    2.078059    1.395678
  C      3.447618    1.211011    0.633352
  C      2.373472    1.765253   -0.084101
  C      2.143991    3.256810   -0.172762
  C      1.419944    0.942077   -0.780631
  C      1.621934   -0.486365   -0.726760
  C      0.593187   -1.355392   -1.440138
  C     -0.366814   -2.047571   -0.493141
  C     -1.711108   -1.998385   -0.464616
  C     -2.482098   -2.802846    0.561912
  C     -2.560300   -1.195367   -1.437893
  C      2.720781   -1.035985   -0.041476
  C      3.610972   -0.184556    0.638536
  O      4.722448   -0.715487    1.312772
  O      0.437010    1.483390   -1.430813
  H      3.923618    2.797925    2.047937
  H      5.075538    2.664329    0.722645
  H      5.086448    1.463135    2.018946
  H      2.911418    3.840399    0.343301
  H      1.165380    3.538635    0.244206
  H      2.116145    3.586890   -1.221536
  H      1.096691   -2.127086   -2.045115
  H      0.051484   -0.705432   -2.130682
  H      0.118022   -2.668800    0.263365
  H     -1.813862   -3.323060    1.257555
  H     -3.116228   -3.556656    0.071602
  H     -3.159559   -2.166777    1.146996
  H     -2.082267   -1.170636   -2.424665
  C      2.999672   -2.528512   -0.000994
  H      2.418353   -3.078979   -0.743923
  H      4.060916   -2.737596   -0.190423
  H      2.762707   -2.972328    0.979090
  H     -3.524424   -1.705931   -1.570600
  C     -2.838841    0.281387   -1.025897
  H     -3.440646    0.737773   -1.821020
  H     -1.873272    0.805667   -1.018288
  C     -3.502459    0.458227    0.315438
  H     -2.862745    0.234248    1.171386
  C     -4.757093    0.861036    0.585699
  C     -5.794825    1.216780   -0.453502
  H     -6.143681    2.250373   -0.314459
  H     -5.431740    1.117653   -1.479629
  H     -6.681907    0.575991   -0.345976
  C     -5.235938    0.995598    2.014228
  H     -4.455377    0.726001    2.733922
  H     -5.557895    2.025526    2.227758
  H     -6.110353    0.354987    2.200577
  H      4.474298   -1.578359    1.680225

----------------------------
CARTESIAN COORDINATES (A.U.)
----------------------------
  NO LB      ZA    FRAG     MASS         X           Y           Z
   0 C     6.0000    0    12.011    8.377964    3.926962    2.637449
   1 C     6.0000    0    12.011    6.515054    2.288478    1.196863
   2 C     6.0000    0    12.011    4.485212    3.335844   -0.158928
   3 C     6.0000    0    12.011    4.051556    6.154479   -0.326472
   4 C     6.0000    0    12.011    2.683306    1.780268   -1.475178
   5 C     6.0000    0    12.011    3.065011   -0.919096   -1.373377
   6 C     6.0000    0    12.011    1.120961   -2.561319   -2.721467
   7 C     6.0000    0    12.011   -0.693178   -3.869349   -0.931902
   8 C     6.0000    0    12.011   -3.233526   -3.776400   -0.877997
   9 C     6.0000    0    12.011   -4.690485   -5.296612    1.061860
  10 C     6.0000    0    12.011   -4.838266   -2.258915   -2.717224
  11 C     6.0000    0    12.011    5.141531   -1.957728   -0.078377
  12 C     6.0000    0    12.011    6.823748   -0.348760    1.206658
  13 O     8.0000    0    15.999    8.924133   -1.352074    2.480779
  14 O     8.0000    0    15.999    0.825830    2.803201   -2.703844
  15 H     1.0000    0     1.008    7.414563    5.287311    3.870040
  16 H     1.0000    0     1.008    9.591376    5.034852    1.365600
  17 H     1.0000    0     1.008    9.611994    2.764924    3.815254
  18 H     1.0000    0     1.008    5.501783    7.257301    0.648744
  19 H     1.0000    0     1.008    2.202249    6.687052    0.461482
  20 H     1.0000    0     1.008    3.998934    6.778239   -2.308368
  21 H     1.0000    0     1.008    2.072446   -4.019609   -3.864706
  22 H     1.0000    0     1.008    0.097290   -1.333074   -4.026405
  23 H     1.0000    0     1.008    0.223030   -5.043302    0.497688
  24 H     1.0000    0     1.008   -3.427702   -6.279673    2.376434
  25 H     1.0000    0     1.008   -5.888818   -6.721107    0.135309
  26 H     1.0000    0     1.008   -5.970700   -4.094616    2.167509
  27 H     1.0000    0     1.008   -3.934914   -2.212181   -4.581953
  28 C     6.0000    0    12.011    5.668559   -4.778195   -0.001878
  29 H     1.0000    0     1.008    4.570025   -5.818428   -1.405810
  30 H     1.0000    0     1.008    7.674019   -5.173308   -0.359848
  31 H     1.0000    0     1.008    5.220759   -5.616886    1.850211
  32 H     1.0000    0     1.008   -6.660197   -3.223742   -2.968003
  33 C     6.0000    0    12.011   -5.364632    0.531744   -1.938665
  34 H     1.0000    0     1.008   -6.501879    1.394190   -3.441230
  35 H     1.0000    0     1.008   -3.539971    1.522491   -1.924285
  36 C     6.0000    0    12.011   -6.618689    0.865923    0.596092
  37 H     1.0000    0     1.008   -5.409805    0.442665    2.213598
  38 C     6.0000    0    12.011   -8.989603    1.627122    1.106810
  39 C     6.0000    0    12.011  -10.950633    2.299382   -0.856995
  40 H     1.0000    0     1.008  -11.609875    4.252588   -0.594242
  41 H     1.0000    0     1.008  -10.264501    2.112058   -2.796094
  42 H     1.0000    0     1.008  -12.626974    1.088466   -0.653800
  43 C     6.0000    0    12.011   -9.894490    1.881408    3.806339
  44 H     1.0000    0     1.008   -8.419441    1.371943    5.166364
  45 H     1.0000    0     1.008  -10.502899    3.827689    4.209852
  46 H     1.0000    0     1.008  -11.546894    0.670828    4.158487
  47 H     1.0000    0     1.008    8.455197   -2.982667    3.175165

--------------------------------
INTERNAL COORDINATES (ANGSTROEM)
--------------------------------
 C      0   0   0     0.000000000000     0.00000000     0.00000000
 C      1   0   0     1.518134651475     0.00000000     0.00000000
 C      2   1   0     1.405600693961   121.82576515     0.00000000
 C      3   2   1     1.511709719214   122.34357806     1.42846723
 C      3   2   1     1.439439514479   121.85132537   181.51504619
 C      5   3   2     1.443657977740   117.07162626   359.23081193
 C      6   5   3     1.523954416863   116.89243787   178.71224260
 C      7   6   5     1.515756419829   113.29638524   255.31508949
 C      8   7   6     1.345495812648   129.00099431   123.57937758
 C      9   8   7     1.515038998962   120.22455463   178.63098196
 C      9   8   7     1.520931676214   124.30318677     0.21929667
 C      6   5   3     1.406827109946   120.93232358   358.83006071
 C      2   1   3     1.405104117783   119.33438362   179.81259526
 O     13   2   1     1.404228974240   117.99012266   357.49005602
 O      5   3   2     1.296886655925   120.39544707   179.79788083
 H      1   2   3     1.097066148550   111.81133372    50.06948910
 H      1   2   3     1.099541872361   112.10886217   290.43797240
 H      1   2   3     1.092259191040   110.68474245   170.44643722
 H      4   3   2     1.093544760829   113.10037932     1.99508354
 H      4   3   2     1.100439405132   111.43603621   240.13125376
 H      4   3   2     1.099842998454   110.84760163   123.34670919
 H      7   6   5     1.102281402889   110.35199363   133.80687501
 H      7   6   5     1.092126305233   106.94430737    17.49496061
 H      8   7   6     1.092380193716   114.28442323   303.50543471
 H     10   9   8     1.095937905300   111.82864670     3.88193374
 H     10   9   8     1.100343044075   110.80063247   243.33169539
 H     10   9   8     1.098116524341   111.55491810   125.25831383
 H     11   9   8     1.096743730936   110.13917952    33.36090295
 C     12   6   5     1.518899293290   122.70391039   182.25094990
 H     29  12   6     1.092194784963   112.29607995    14.08534153
 H     29  12   6     1.098106893743   111.09720639   134.54859255
 H     29  12   6     1.101675623001   112.33842546   253.78228319
 H     11   9   8     1.099010022124   108.77181681   149.74325064
 C     11   9   8     1.558244551466   115.52957601   271.84837239
 H     34  11   9     1.096667558595   107.50498017   179.01112229
 H     34  11   9     1.098749738345   107.27462033    64.48624070
 C     34  11   9     1.506931569091   115.16811578   303.02031984
 H     37  34  11     1.091808597419   114.56475042    70.95019020
 C     37  34  11     1.345139817426   128.66206981   250.32309848
 C     39  37  34     1.511086150299   124.95019751     0.68517851
 H     40  39  37     1.099703045075   110.62021428   238.48570037
 H     40  39  37     1.092974889235   113.33883231   359.97289112
 H     40  39  37     1.099584409310   110.46179482   121.15857410
 C     39  37  34     1.512645071240   120.77344109   180.87455414
 H     44  39  37     1.095408364533   111.90115185   359.67037640
 H     44  39  37     1.100000794440   111.05524945   120.63248551
 H     44  39  37     1.099868350006   111.09196398   238.65289173
 H     14  13   2     0.970128312769   108.40266487   147.53173806

---------------------------
INTERNAL COORDINATES (A.U.)
---------------------------
 C      0   0   0     0.000000000000     0.00000000     0.00000000
 C      1   0   0     2.868858725705     0.00000000     0.00000000
 C      2   1   0     2.656200365237   121.82576515     0.00000000
 C      3   2   1     2.856717363302   122.34357806     1.42846723
 C      3   2   1     2.720146468711   121.85132537   181.51504619
 C      5   3   2     2.728118208978   117.07162626   359.23081193
 C      6   5   3     2.879856488451   116.89243787   178.71224260
 C      7   6   5     2.864364519210   113.29638524   255.31508949
 C      8   7   6     2.542618600243   129.00099431   123.57937758
 C      9   8   7     2.863008790247   120.22455463   178.63098196
 C      9   8   7     2.874144336451   124.30318677     0.21929667
 C      6   5   3     2.658517955573   120.93232358   358.83006071
 C      2   1   3     2.655261972256   119.33438362   179.81259526
 O     13   2   1     2.653608190631   117.99012266   357.49005602
 O      5   3   2     2.450760606435   120.39544707   179.79788083
 H      1   2   3     2.073154571554   111.81133372    50.06948910
 H      1   2   3     2.077833011542   112.10886217   290.43797240
 H      1   2   3     2.064070738324   110.68474245   170.44643722
 H      4   3   2     2.066500113150   113.10037932     1.99508354
 H      4   3   2     2.079529102675   111.43603621   240.13125376
 H      4   3   2     2.078402057390   110.84760163   123.34670919
 H      7   6   5     2.083009973974   110.35199363   133.80687501
 H      7   6   5     2.063819620542   106.94430737    17.49496061
 H      8   7   6     2.064299400243   114.28442323   303.50543471
 H     10   9   8     2.071022500801   111.82864670     3.88193374
 H     10   9   8     2.079347006667   110.80063247   243.33169539
 H     10   9   8     2.075139494138   111.55491810   125.25831383
 H     11   9   8     2.072545290564   110.13917952    33.36090295
 C     12   6   5     2.870303689325   122.70391039   182.25094990
 H     29  12   6     2.063949028476   112.29607995    14.08534153
 H     29  12   6     2.075121294945   111.09720639   134.54859255
 H     29  12   6     2.081865215889   112.33842546   253.78228319
 H     11   9   8     2.076827960249   108.77181681   149.74325064
 C     11   9   8     2.944655451945   115.52957601   271.84837239
 H     34  11   9     2.072401345700   107.50498017   179.01112229
 H     34  11   9     2.076336095189   107.27462033    64.48624070
 C     34  11   9     2.847687968142   115.16811578   303.02031984
 H     37  34  11     2.063219239783   114.56475042    70.95019020
 C     37  34  11     2.541945866767   128.66206981   250.32309848
 C     39  37  34     2.855538988826   124.95019751     0.68517851
 H     40  39  37     2.078137583832   110.62021428   238.48570037
 H     40  39  37     2.065423211908   113.33883231   359.97289112
 H     40  39  37     2.077913394726   110.46179482   121.15857410
 C     39  37  34     2.858484922469   120.77344109   180.87455414
 H     44  39  37     2.070021813773   111.90115185   359.67037640
 H     44  39  37     2.078700248588   111.05524945   120.63248551
 H     44  39  37     2.078449964879   111.09196398   238.65289173
 H     14  13   2     1.833276825897   108.40266487   147.53173806


           ************************************************************
           *        Program running with 8 parallel MPI-processes     *
           *              working on a common directory               *
           ************************************************************
------------------------------------------------------------------------------
                   ___                                                        
                  /   \      - P O W E R E D   B Y -                         
                 /     \                                                     
                 |  |  |   _    _      __       _____    __    __             
                 |  |  |  | |  | |    /  \     |  _  \  |  |  /  |          
                  \  \/   | |  | |   /    \    | | | |  |  | /  /          
                 / \  \   | |__| |  /  /\  \   | |_| |  |  |/  /          
                |  |  |   |  __  | /  /__\  \  |    /   |      \           
                |  |  |   | |  | | |   __   |  |    \   |  |\   \          
                \     /   | |  | | |  |  |  |  | |\  \  |  | \   \       
                 \___/    |_|  |_| |__|  |__|  |_| \__\ |__|  \__/        
                                                                              
                      - O R C A' S   B I G   F R I E N D -                    
                                      &                                       
                       - I N T E G R A L  F E E D E R -                       
                                                                              
 v1 FN, 2020, v2 2021                                                         
------------------------------------------------------------------------------


Reading SHARK input file mPQ2_2e_1H_B3LYP_631Gd_opt.SHARKINP.tmp ... ok
----------------------
SHARK INTEGRAL PACKAGE
----------------------

Number of atoms                             ...     48
Number of basis functions                   ...    348
Number of shells                            ...    180
Maximum angular momentum                    ...      2
Integral batch strategy                     ... SHARK/LIBINT Hybrid
RI-J (if used) integral strategy            ... SPLIT-RIJ (Revised 2003 algorithm where possible)
Printlevel                                  ...      1
Contraction scheme used                     ... SEGMENTED contraction
Coulomb Range Separation                    ... NOT USED
Exchange Range Separation                   ... NOT USED
Finite Nucleus Model                        ... NOT USED
Auxiliary Coulomb fitting basis             ... AVAILABLE
   # of basis functions in Aux-J            ...   1326
   # of shells in Aux-J                     ...    450
   Maximum angular momentum in Aux-J        ...      4
Auxiliary J/K fitting basis                 ... NOT available
Auxiliary Correlation fitting basis         ... NOT available
Auxiliary 'external' fitting basis          ... NOT available
Integral threshold                          ...     2.500000e-11
Primitive cut-off                           ...     2.500000e-12
Primitive pair pre-selection threshold      ...     2.500000e-12

Calculating pre-screening integrals         ... done (  0.1 sec) Dimension = 180
Organizing shell pair data                  ... done (  0.1 sec)
Shell pair information
Total number of shell pairs                 ...     16290
Shell pairs after pre-screening             ...     11203
Total number of primitive shell pairs       ...     90198
Primitive shell pairs kept                  ...     34194
          la=0 lb=0:   4490 shell pairs
          la=1 lb=0:   3695 shell pairs
          la=1 lb=1:    764 shell pairs
          la=2 lb=0:   1480 shell pairs
          la=2 lb=1:    644 shell pairs
          la=2 lb=2:    130 shell pairs

Calculating one electron integrals          ... done (  0.0 sec)
Calculating RI/J V-Matrix + Cholesky decomp.... done (  0.1 sec)
Calculating Nuclear repulsion               ... done (  0.0 sec) ENN=   1652.879661420123 Eh

SHARK setup successfully completed in   0.6 seconds

Maximum memory used throughout the entire GTOINT-calculation: 21.9 MB
[1717918855.352600] [eu-a2p-240:87283:0]          mpool.c:38   UCX  WARN  object 0x2b2fa00 was not returned to mpool ucp_requests
[1717918855.352630] [eu-a2p-240:87283:0]          mpool.c:38   UCX  WARN  object 0x2b2fbc0 was not returned to mpool ucp_requests
[1717918855.352637] [eu-a2p-240:87283:0]          mpool.c:38   UCX  WARN  object 0x2b2fd80 was not returned to mpool ucp_requests
[1717918855.352643] [eu-a2p-240:87283:0]          mpool.c:38   UCX  WARN  object 0x2b2ff40 was not returned to mpool ucp_requests
[1717918855.352648] [eu-a2p-240:87283:0]          mpool.c:38   UCX  WARN  object 0x2b30100 was not returned to mpool ucp_requests
[1717918855.352654] [eu-a2p-240:87283:0]          mpool.c:38   UCX  WARN  object 0x2b302c0 was not returned to mpool ucp_requests
[1717918855.352659] [eu-a2p-240:87283:0]          mpool.c:38   UCX  WARN  object 0x2b30480 was not returned to mpool ucp_requests
[1717918855.352664] [eu-a2p-240:87283:0]          mpool.c:38   UCX  WARN  object 0x2b30640 was not returned to mpool ucp_requests
[1717918855.352669] [eu-a2p-240:87283:0]          mpool.c:38   UCX  WARN  object 0x2b30800 was not returned to mpool ucp_requests
[1717918855.352674] [eu-a2p-240:87283:0]          mpool.c:38   UCX  WARN  object 0x2b309c0 was not returned to mpool ucp_requests
[1717918855.352679] [eu-a2p-240:87283:0]          mpool.c:38   UCX  WARN  object 0x2b30b80 was not returned to mpool ucp_requests
[1717918855.352684] [eu-a2p-240:87283:0]          mpool.c:38   UCX  WARN  object 0x2b30d40 was not returned to mpool ucp_requests
[1717918855.355075] [eu-a2p-240:87282:0]          mpool.c:38   UCX  WARN  object 0x3dbc2c0 was not returned to mpool ucp_requests
[1717918855.355110] [eu-a2p-240:87282:0]          mpool.c:38   UCX  WARN  object 0x3dbc480 was not returned to mpool ucp_requests
[1717918855.355118] [eu-a2p-240:87282:0]          mpool.c:38   UCX  WARN  object 0x3dbc640 was not returned to mpool ucp_requests
[1717918855.355125] [eu-a2p-240:87282:0]          mpool.c:38   UCX  WARN  object 0x3dbc9c0 was not returned to mpool ucp_requests
[1717918855.355130] [eu-a2p-240:87282:0]          mpool.c:38   UCX  WARN  object 0x3dbcb80 was not returned to mpool ucp_requests
[1717918855.355136] [eu-a2p-240:87282:0]          mpool.c:38   UCX  WARN  object 0x3dbcd40 was not returned to mpool ucp_requests
[1717918855.363039] [eu-a2p-240:87286:0]          mpool.c:38   UCX  WARN  object 0x3200d80 was not returned to mpool ucp_requests
[1717918855.363080] [eu-a2p-240:87286:0]          mpool.c:38   UCX  WARN  object 0x3200f40 was not returned to mpool ucp_requests
[1717918855.363088] [eu-a2p-240:87286:0]          mpool.c:38   UCX  WARN  object 0x3201100 was not returned to mpool ucp_requests
[1717918855.363093] [eu-a2p-240:87286:0]          mpool.c:38   UCX  WARN  object 0x32012c0 was not returned to mpool ucp_requests
[1717918855.363099] [eu-a2p-240:87286:0]          mpool.c:38   UCX  WARN  object 0x3201480 was not returned to mpool ucp_requests
[1717918855.363104] [eu-a2p-240:87286:0]          mpool.c:38   UCX  WARN  object 0x3201640 was not returned to mpool ucp_requests
[1717918855.363110] [eu-a2p-240:87286:0]          mpool.c:38   UCX  WARN  object 0x3201800 was not returned to mpool ucp_requests
[1717918855.363115] [eu-a2p-240:87286:0]          mpool.c:38   UCX  WARN  object 0x32019c0 was not returned to mpool ucp_requests
[1717918855.363121] [eu-a2p-240:87286:0]          mpool.c:38   UCX  WARN  object 0x3201b80 was not returned to mpool ucp_requests
[1717918855.363126] [eu-a2p-240:87286:0]          mpool.c:38   UCX  WARN  object 0x3201d40 was not returned to mpool ucp_requests
[1717918855.363838] [eu-a2p-240:87287:0]          mpool.c:38   UCX  WARN  object 0x37edd80 was not returned to mpool ucp_requests
[1717918855.363875] [eu-a2p-240:87287:0]          mpool.c:38   UCX  WARN  object 0x37edf40 was not returned to mpool ucp_requests
[1717918855.363884] [eu-a2p-240:87287:0]          mpool.c:38   UCX  WARN  object 0x37ee100 was not returned to mpool ucp_requests
[1717918855.363890] [eu-a2p-240:87287:0]          mpool.c:38   UCX  WARN  object 0x37ee2c0 was not returned to mpool ucp_requests
[1717918855.363895] [eu-a2p-240:87287:0]          mpool.c:38   UCX  WARN  object 0x37ee480 was not returned to mpool ucp_requests
[1717918855.363901] [eu-a2p-240:87287:0]          mpool.c:38   UCX  WARN  object 0x37ee640 was not returned to mpool ucp_requests
[1717918855.363907] [eu-a2p-240:87287:0]          mpool.c:38   UCX  WARN  object 0x37ee800 was not returned to mpool ucp_requests
[1717918855.363912] [eu-a2p-240:87287:0]          mpool.c:38   UCX  WARN  object 0x37ee9c0 was not returned to mpool ucp_requests
[1717918855.363918] [eu-a2p-240:87287:0]          mpool.c:38   UCX  WARN  object 0x37eeb80 was not returned to mpool ucp_requests
[1717918855.363923] [eu-a2p-240:87287:0]          mpool.c:38   UCX  WARN  object 0x37eed40 was not returned to mpool ucp_requests
[1717918855.364406] [eu-a2p-240:87288:0]          mpool.c:38   UCX  WARN  object 0x27f9400 was not returned to mpool ucp_requests
[1717918855.364433] [eu-a2p-240:87288:0]          mpool.c:38   UCX  WARN  object 0x27f95c0 was not returned to mpool ucp_requests
[1717918855.364439] [eu-a2p-240:87288:0]          mpool.c:38   UCX  WARN  object 0x27f9780 was not returned to mpool ucp_requests
[1717918855.364444] [eu-a2p-240:87288:0]          mpool.c:38   UCX  WARN  object 0x27f9940 was not returned to mpool ucp_requests
[1717918855.364449] [eu-a2p-240:87288:0]          mpool.c:38   UCX  WARN  object 0x27f9b00 was not returned to mpool ucp_requests
[1717918855.364453] [eu-a2p-240:87288:0]          mpool.c:38   UCX  WARN  object 0x27f9cc0 was not returned to mpool ucp_requests
[1717918855.364458] [eu-a2p-240:87288:0]          mpool.c:38   UCX  WARN  object 0x27f9e80 was not returned to mpool ucp_requests
[1717918855.364462] [eu-a2p-240:87288:0]          mpool.c:38   UCX  WARN  object 0x27fa040 was not returned to mpool ucp_requests
[1717918855.364467] [eu-a2p-240:87288:0]          mpool.c:38   UCX  WARN  object 0x27fa200 was not returned to mpool ucp_requests
[1717918855.364471] [eu-a2p-240:87288:0]          mpool.c:38   UCX  WARN  object 0x27fa3c0 was not returned to mpool ucp_requests
[1717918855.365706] [eu-a2p-240:87284:0]          mpool.c:38   UCX  WARN  object 0x325da00 was not returned to mpool ucp_requests
[1717918855.365738] [eu-a2p-240:87284:0]          mpool.c:38   UCX  WARN  object 0x325dbc0 was not returned to mpool ucp_requests
[1717918855.365746] [eu-a2p-240:87284:0]          mpool.c:38   UCX  WARN  object 0x325dd80 was not returned to mpool ucp_requests
[1717918855.365753] [eu-a2p-240:87284:0]          mpool.c:38   UCX  WARN  object 0x325df40 was not returned to mpool ucp_requests
[1717918855.365760] [eu-a2p-240:87284:0]          mpool.c:38   UCX  WARN  object 0x325e100 was not returned to mpool ucp_requests
[1717918855.365766] [eu-a2p-240:87284:0]          mpool.c:38   UCX  WARN  object 0x325e2c0 was not returned to mpool ucp_requests
[1717918855.365772] [eu-a2p-240:87284:0]          mpool.c:38   UCX  WARN  object 0x325e480 was not returned to mpool ucp_requests
[1717918855.365778] [eu-a2p-240:87284:0]          mpool.c:38   UCX  WARN  object 0x325e640 was not returned to mpool ucp_requests
[1717918855.365785] [eu-a2p-240:87284:0]          mpool.c:38   UCX  WARN  object 0x325e800 was not returned to mpool ucp_requests
[1717918855.365791] [eu-a2p-240:87284:0]          mpool.c:38   UCX  WARN  object 0x325e9c0 was not returned to mpool ucp_requests
[1717918855.365798] [eu-a2p-240:87284:0]          mpool.c:38   UCX  WARN  object 0x325eb80 was not returned to mpool ucp_requests
[1717918855.365804] [eu-a2p-240:87284:0]          mpool.c:38   UCX  WARN  object 0x325ed40 was not returned to mpool ucp_requests
[1717918855.367707] [eu-a2p-240:87285:0]          mpool.c:38   UCX  WARN  object 0x4426d80 was not returned to mpool ucp_requests
[1717918855.367736] [eu-a2p-240:87285:0]          mpool.c:38   UCX  WARN  object 0x4426f40 was not returned to mpool ucp_requests
[1717918855.367744] [eu-a2p-240:87285:0]          mpool.c:38   UCX  WARN  object 0x4427100 was not returned to mpool ucp_requests
[1717918855.367751] [eu-a2p-240:87285:0]          mpool.c:38   UCX  WARN  object 0x44272c0 was not returned to mpool ucp_requests
[1717918855.367757] [eu-a2p-240:87285:0]          mpool.c:38   UCX  WARN  object 0x4427480 was not returned to mpool ucp_requests
[1717918855.367762] [eu-a2p-240:87285:0]          mpool.c:38   UCX  WARN  object 0x4427640 was not returned to mpool ucp_requests
[1717918855.367768] [eu-a2p-240:87285:0]          mpool.c:38   UCX  WARN  object 0x4427800 was not returned to mpool ucp_requests
[1717918855.367773] [eu-a2p-240:87285:0]          mpool.c:38   UCX  WARN  object 0x44279c0 was not returned to mpool ucp_requests
[1717918855.367779] [eu-a2p-240:87285:0]          mpool.c:38   UCX  WARN  object 0x4427b80 was not returned to mpool ucp_requests
[1717918855.367785] [eu-a2p-240:87285:0]          mpool.c:38   UCX  WARN  object 0x4427d40 was not returned to mpool ucp_requests


           ************************************************************
           *        Program running with 8 parallel MPI-processes     *
           *              working on a common directory               *
           ************************************************************

Diagonalization of the overlap matrix:
Smallest eigenvalue                        ... 3.548e-04
Time for diagonalization                   ...    0.080 sec
Threshold for overlap eigenvalues          ... 1.000e-08
Number of eigenvalues below threshold      ... 0
Time for construction of square roots      ...    0.200 sec
Total time needed                          ...    0.500 sec

-------------------
DFT GRID GENERATION
-------------------

General Integration Accuracy     IntAcc      ... 4.959
Radial Grid Type                 RadialGrid  ... OptM3 with GC (2021)
Angular Grid (max. ang.)         AngularGrid ... 6 (Lebedev-590)
Angular grid pruning method      GridPruning ... 4 (adaptive)
Weight generation scheme         WeightScheme... Becke
Basis function cutoff            BFCut       ... 1.0000e-11
Integration weight cutoff        WCut        ... 1.0000e-14
Angular grids for H and He will be reduced by one unit
Partially contracted basis set               ... off
Rotationally invariant grid construction     ... off

Total number of grid points                  ...   527262
Total number of batches                      ...     8261
Average number of points per batch           ...       63
Average number of grid points per atom       ...    10985
Time for grid setup =    6.380 sec

--------------------
COSX GRID GENERATION
--------------------

GRIDX 1
-------
General Integration Accuracy     IntAcc      ... 4.020
Radial Grid Type                 RadialGrid  ... OptM3 with GC (2021)
Angular Grid (max. ang.)         AngularGrid ... 2 (Lebedev-110)
Angular grid pruning method      GridPruning ... 4 (adaptive)
Weight generation scheme         WeightScheme... Becke
Basis function cutoff            BFCut       ... 1.0000e-11
Integration weight cutoff        WCut        ... 1.0000e-14
Angular grids for H and He will be reduced by one unit
Partially contracted basis set               ... on
Rotationally invariant grid construction     ... off

Total number of grid points                  ...    56494
Total number of batches                      ...      907
Average number of points per batch           ...       62
Average number of grid points per atom       ...     1177
UseSFitting                                  ... on

GRIDX 2
-------
General Integration Accuracy     IntAcc      ... 4.338
Radial Grid Type                 RadialGrid  ... OptM3 with GC (2021)
Angular Grid (max. ang.)         AngularGrid ... 3 (Lebedev-194)
Angular grid pruning method      GridPruning ... 4 (adaptive)
Weight generation scheme         WeightScheme... Becke
Basis function cutoff            BFCut       ... 1.0000e-11
Integration weight cutoff        WCut        ... 1.0000e-14
Angular grids for H and He will be reduced by one unit
Partially contracted basis set               ... on
Rotationally invariant grid construction     ... off

Total number of grid points                  ...   122944
Total number of batches                      ...     1945
Average number of points per batch           ...       63
Average number of grid points per atom       ...     2561
UseSFitting                                  ... on

GRIDX 3
-------
General Integration Accuracy     IntAcc      ... 4.871
Radial Grid Type                 RadialGrid  ... OptM3 with GC (2021)
Angular Grid (max. ang.)         AngularGrid ... 4 (Lebedev-302)
Angular grid pruning method      GridPruning ... 4 (adaptive)
Weight generation scheme         WeightScheme... Becke
Basis function cutoff            BFCut       ... 1.0000e-11
Integration weight cutoff        WCut        ... 1.0000e-14
Angular grids for H and He will be reduced by one unit
Partially contracted basis set               ... on
Rotationally invariant grid construction     ... off

Total number of grid points                  ...   236394
Total number of batches                      ...     3722
Average number of points per batch           ...       63
Average number of grid points per atom       ...     4925
UseSFitting                                  ... on

Time for X-Grid setup             =    2.802 sec


--------------------
CPCM SOLVATION MODEL
--------------------
CPCM parameters:
  Epsilon                                         ...      80.4000
  Refrac                                          ...       1.3300
  Rsolv                                           ...       1.3000
  Surface type                                    ... GAUSSIAN VDW
  Epsilon function type                           ...         CPCM
Radii:
 Radius for C  used is    3.8550 Bohr (=   2.0400 Ang.)
 Radius for O  used is    3.4469 Bohr (=   1.8240 Ang.)
 Radius for H  used is    2.4944 Bohr (=   1.3200 Ang.)
Calculating surface                               ...        done! (  0.0s)
GEPOL surface points                              ...         2543
GEPOL Volume                                      ...    2607.5168
GEPOL Surface-area                                ...    1344.6936
Calculating surface distance matrix               ...        done! (  0.1s)
Performing Cholesky decomposition & store         ...        done! (  0.3s)
Overall time for CPCM initialization              ...                 0.4s
--------------
SCF ITERATIONS
--------------
ITER       Energy         Delta-E        Max-DP      RMS-DP      [F,P]     Damp
               ***  Starting incremental Fock matrix formation  ***
                      *** Initiating the SOSCF procedure ***
                      *** Re-Reading the Fockian *** 
                      *** Removing any level shift *** 
ITER      Energy       Delta-E        Grad      Rot      Max-DP    RMS-DP
  0   -890.22568308 -890.2256830754  0.000591  0.000591  0.001735  0.000029
               *** Restarting incremental Fock matrix formation ***
  1   -890.22574792  -0.0000648461  0.000177  0.000316  0.000955  0.000017
  2   -890.22575495  -0.0000070308  0.000021  0.000058  0.000150  0.000003
  3   -890.22575503  -0.0000000783  0.000022  0.000060  0.000063  0.000001
  4   -890.22575504  -0.0000000045  0.000016  0.000025  0.000040  0.000001
  5   -890.22575505  -0.0000000188  0.000004  0.000009  0.000016  0.000000
  6   -890.22575504   0.0000000155  0.000004  0.000007  0.000011  0.000000
                  ***Gradient check signals convergence***
              ***Rediagonalizing the Fockian in SOSCF/NRSCF***

               *****************************************************
               *                     SUCCESS                       *
               *           SCF CONVERGED AFTER   7 CYCLES          *
               *****************************************************

Old exchange energy                            =    -24.982661389 Eh
New exchange energy                            =    -24.982663122 Eh
Exchange energy change after final integration =     -0.000001733 Eh
Total energy after final integration           =   -890.225756793 Eh
Final COS-X integration done in                =    12.678 sec
Total Energy       :         -890.22575679 Eh          -24224.27438 eV
  Last Energy change         ...   -2.0853e-08  Tolerance :   1.0000e-08
  Last MAX-Density change    ...    7.1054e-15  Tolerance :   1.0000e-07
             **** THE GBW FILE WAS UPDATED (mPQ2_2e_1H_B3LYP_631Gd_opt.gbw) ****
             **** DENSITY mPQ2_2e_1H_B3LYP_631Gd_opt.scfp WAS UPDATED ****
             **** ENERGY FILE WAS UPDATED (mPQ2_2e_1H_B3LYP_631Gd_opt.en.tmp) ****
             **** THE GBW FILE WAS UPDATED (mPQ2_2e_1H_B3LYP_631Gd_opt.gbw) ****
             **** DENSITY mPQ2_2e_1H_B3LYP_631Gd_opt.scfp WAS UPDATED ****
Total SCF time: 0 days 0 hours 1 min 14 sec 

Maximum memory used throughout the entire SCF-calculation: 177.4 MB

-------------------------   --------------------
FINAL SINGLE POINT ENERGY      -890.225756792619
-------------------------   --------------------


           ************************************************************
           *        Program running with 8 parallel MPI-processes     *
           *              working on a common directory               *
           ************************************************************
------------------------------------------------------------------------------
                         ORCA SCF GRADIENT CALCULATION
------------------------------------------------------------------------------

 ... reading COSX grid (gridx3)
Gradient of the Kohn-Sham DFT energy:
Kohn-Sham wavefunction type      ... RKS
Hartree-Fock exchange scaling    ...    0.200
Number of operators              ...    1
Number of atoms                  ...   48
Basis set dimensions             ...  348
Integral neglect threshold       ... 2.5e-11
Integral primitive cutoff        ... 2.5e-12
SHARK Integral package           ... ON

Nuc. rep. gradient       (SHARK) ... done (  0.0 sec)
HCore & Overlap gradient (SHARK) ... done (  0.3 sec)
RI-J gradient            (SHARK) ... done (  1.0 sec)
COSX-gradient                    ... done ( 16.2 sec)
Exchange-correlation gradient    ... done

------------------
CARTESIAN GRADIENT
------------------

   1   C   :   -0.000024821    0.000028769    0.000032322
   2   C   :   -0.000012114    0.000028533    0.000006559
   3   C   :   -0.000002310   -0.000029174   -0.000007003
   4   C   :   -0.000021284   -0.000044955   -0.000019875
   5   C   :    0.000029336    0.000005744   -0.000007363
   6   C   :   -0.000021588   -0.000040289   -0.000012880
   7   C   :    0.000029889    0.000042956   -0.000002044
   8   C   :    0.000034964    0.000025177   -0.000078484
   9   C   :   -0.000022086   -0.000057188   -0.000010402
  10   C   :   -0.000005806   -0.000027822    0.000052465
  11   C   :    0.000031112    0.000107538    0.000083455
  12   C   :    0.000005338    0.000015585   -0.000037461
  13   C   :    0.000025418    0.000041765   -0.000020081
  14   O   :    0.000033223   -0.000050334    0.000004399
  15   O   :    0.000026786    0.000057541    0.000011406
  16   H   :   -0.000004382    0.000016742   -0.000013993
  17   H   :    0.000027145   -0.000007453   -0.000029245
  18   H   :    0.000011249   -0.000033534   -0.000007646
  19   H   :    0.000022035    0.000010270    0.000005569
  20   H   :   -0.000014239    0.000019904    0.000008895
  21   H   :   -0.000008267   -0.000002135   -0.000026191
  22   H   :   -0.000026476   -0.000037520    0.000022948
  23   H   :   -0.000009484    0.000010860    0.000000770
  24   H   :   -0.000029916   -0.000031401    0.000021705
  25   H   :    0.000013495   -0.000000179    0.000002056
  26   H   :   -0.000005177   -0.000009701   -0.000022975
  27   H   :   -0.000005639    0.000022726    0.000003699
  28   H   :    0.000004998    0.000003089    0.000015752
  29   C   :   -0.000010703   -0.000054622   -0.000015247
  30   H   :   -0.000004622    0.000010521   -0.000031166
  31   H   :    0.000009384    0.000002993    0.000012439
  32   H   :   -0.000010895   -0.000008810    0.000013154
  33   H   :   -0.000058660    0.000022674   -0.000001783
  34   C   :    0.000010591   -0.000220133   -0.000159570
  35   H   :    0.000014765    0.000033624    0.000018630
  36   H   :   -0.000002785    0.000049287    0.000002753
  37   C   :   -0.000016748   -0.000005124    0.000105691
  38   H   :    0.000020764   -0.000002944   -0.000026792
  39   C   :   -0.000027363    0.000036560   -0.000018878
  40   C   :   -0.000002185   -0.000003350   -0.000010381
  41   H   :   -0.000002924    0.000021635    0.000007544
  42   H   :   -0.000001153    0.000000534    0.000000534
  43   H   :   -0.000014968   -0.000008090   -0.000001383
  44   C   :    0.000011337   -0.000004312    0.000000620
  45   H   :    0.000020133   -0.000002076    0.000006150
  46   H   :   -0.000007496    0.000024254    0.000002302
  47   H   :   -0.000010715   -0.000008367    0.000001593
  48   H   :   -0.000006768    0.000012362    0.000018494

Difference to translation invariance:
           :   -0.0000096069   -0.0000378721   -0.0000989374

Difference to rotation invariance:
           :   -0.0001804240    0.0008803608   -0.0008797824

Norm of the cartesian gradient     ...    0.0004219125
RMS gradient                       ...    0.0000351594
MAX gradient                       ...    0.0002201335

-------
TIMINGS
-------

Total SCF gradient time            ...       26.704 sec

One electron gradient       ....       0.251 sec  (  0.9%)
RI-J Coulomb gradient       ....       1.041 sec  (  3.9%)
COSX gradient               ....      16.212 sec  ( 60.7%)
XC gradient                 ....       5.889 sec  ( 22.1%)
CPCM gradient               ....       0.999 sec  (  3.7%)
   A-Matrix (El+Nuc)        ....       0.529 sec  (  2.0%)
   Potential                ....       0.470 sec  (  1.8%)

Maximum memory used throughout the entire SCFGRAD-calculation: 114.6 MB
------------------------------------------------------------------------------
                         ORCA GEOMETRY RELAXATION STEP
------------------------------------------------------------------------------

Reading the OPT-File                    .... done
Getting information on internals        .... done
Copying old internal coords+grads       .... done
Making the new internal coordinates     .... (new redundants).... done
Validating the new internal coordinates .... (new redundants).... done
Calculating the B-matrix                .... done
Calculating the G,G- and P matrices     .... done
Transforming gradient to internals      .... done
Projecting the internal gradient        .... done
Number of atoms                         ....  48
Number of internal coordinates          .... 236
Current Energy                          ....  -890.225756793 Eh
Current gradient norm                   ....     0.000421913 Eh/bohr
Maximum allowed component of the step   ....  0.300
Current trust radius                    ....  0.300
Updating the Hessian (BFGS)             .... done
Forming the augmented Hessian           .... done
Diagonalizing the augmented Hessian     .... done
Last element of RFO vector              ....  0.999418986
Lowest eigenvalues of augmented Hessian:
 -0.000001975  0.000779458  0.001262667  0.003170448  0.004953286
Length of the computed step             ....  0.034103382
The final length of the internal step   ....  0.034103382
Converting the step to cartesian space:
 Initial RMS(Int)=    0.0022199411
Transforming coordinates:
 Iter   0:  RMS(Cart)=    0.0091752429 RMS(Int)=    0.0022198345
 Iter   1:  RMS(Cart)=    0.0000274947 RMS(Int)=    0.0000184288
 Iter   2:  RMS(Cart)=    0.0000002714 RMS(Int)=    0.0000001518
 Iter   3:  RMS(Cart)=    0.0000000030 RMS(Int)=    0.0000000023
done
Storing new coordinates                 .... done

                                .--------------------.
          ----------------------|Geometry convergence|-------------------------
          Item                value                   Tolerance       Converged
          ---------------------------------------------------------------------
          Energy change      -0.0000023886            0.0000002000      NO
          RMS gradient        0.0000268784            0.0000080000      NO
          MAX gradient        0.0001309190            0.0000300000      NO
          RMS step            0.0022199411            0.0001000000      NO
          MAX step            0.0099641715            0.0002000000      NO
          ........................................................
          Max(Bonds)      0.0001      Max(Angles)    0.04
          Max(Dihed)        0.57      Max(Improp)    0.00
          ---------------------------------------------------------------------

The optimization has not yet converged - more geometry cycles are needed


    ---------------------------------------------------------------------------
                         Redundant Internal Coordinates
                            (Angstroem and degrees)

        Definition                    Value    dE/dq     Step     New-Value
    ----------------------------------------------------------------------------
     1. B(C   1,C   0)                1.5181  0.000014 -0.0000    1.5181   
     2. B(C   2,C   1)                1.4056 -0.000007  0.0000    1.4056   
     3. B(C   3,C   2)                1.5117 -0.000002  0.0000    1.5117   
     4. B(C   4,C   2)                1.4394 -0.000034 -0.0000    1.4394   
     5. B(C   5,C   4)                1.4437  0.000050 -0.0001    1.4436   
     6. B(C   6,C   5)                1.5240  0.000041 -0.0000    1.5239   
     7. B(C   7,C   6)                1.5158  0.000044  0.0000    1.5158   
     8. B(C   8,C   7)                1.3455  0.000048  0.0000    1.3455   
     9. B(C   9,C   8)                1.5150  0.000030 -0.0001    1.5150   
    10. B(C  10,C   8)                1.5209  0.000017 -0.0000    1.5209   
    11. B(C  11,C   5)                1.4068  0.000017 -0.0000    1.4068   
    12. B(C  12,C  11)                1.4070  0.000067 -0.0000    1.4070   
    13. B(C  12,C   1)                1.4051  0.000029 -0.0000    1.4051   
    14. B(O  13,C  12)                1.4042  0.000049 -0.0001    1.4042   
    15. B(O  14,C   4)                1.2969 -0.000003  0.0000    1.2969   
    16. B(H  15,C   0)                1.0971  0.000011  0.0001    1.0971   
    17. B(H  16,C   0)                1.0995  0.000026 -0.0001    1.0995   
    18. B(H  17,C   0)                1.0923  0.000022 -0.0000    1.0922   
    19. B(H  18,C   3)                1.0935  0.000026 -0.0000    1.0935   
    20. B(H  19,C   3)                1.1004  0.000025 -0.0000    1.1004   
    21. B(H  20,C   3)                1.0998  0.000020 -0.0000    1.0998   
    22. B(H  21,C   6)                1.1023 -0.000000 -0.0000    1.1022   
    23. B(H  22,C   6)                1.0921  0.000009 -0.0000    1.0921   
    24. B(H  23,C   7)                1.0924  0.000021  0.0000    1.0924   
    25. B(H  24,C   9)                1.0959  0.000011 -0.0000    1.0959   
    26. B(H  25,C   9)                1.1003  0.000020  0.0000    1.1004   
    27. B(H  26,C   9)                1.0981  0.000017 -0.0000    1.0981   
    28. B(H  27,C  10)                1.0967 -0.000011 -0.0000    1.0967   
    29. B(C  28,C  11)                1.5189  0.000036 -0.0000    1.5189   
    30. B(H  29,C  28)                1.0922  0.000014 -0.0001    1.0921   
    31. B(H  30,C  28)                1.0981  0.000007  0.0001    1.0982   
    32. B(H  31,C  28)                1.1017  0.000019  0.0000    1.1017   
    33. B(H  32,C  10)                1.0990  0.000039 -0.0000    1.0990   
    34. B(C  33,C  10)                1.5582 -0.000126  0.0001    1.5584   
    35. B(H  34,C  33)                1.0967 -0.000008  0.0000    1.0967   
    36. B(H  35,C  33)                1.0987  0.000022  0.0000    1.0988   
    37. B(C  36,C  33)                1.5069  0.000071 -0.0000    1.5069   
    38. B(H  37,C  36)                1.0918 -0.000008 -0.0000    1.0918   
    39. B(C  38,C  36)                1.3451  0.000047  0.0000    1.3452   
    40. B(C  39,C  38)                1.5111  0.000022 -0.0000    1.5111   
    41. B(H  40,C  39)                1.0997  0.000020  0.0000    1.0997   
    42. B(H  41,C  39)                1.0930  0.000000 -0.0000    1.0930   
    43. B(H  42,C  39)                1.0996  0.000018 -0.0000    1.0996   
    44. B(C  43,C  38)                1.5126  0.000004  0.0000    1.5127   
    45. B(H  44,C  43)                1.0954  0.000018 -0.0000    1.0954   
    46. B(H  45,C  43)                1.1000  0.000023 -0.0000    1.1000   
    47. B(H  46,C  43)                1.0999  0.000017 -0.0000    1.0999   
    48. B(H  47,O  13)                0.9701 -0.000003  0.0000    0.9701   
    49. A(C   1,C   0,H  16)          112.11 -0.000010   -0.01    112.10   
    50. A(H  15,C   0,H  17)          107.94  0.000021   -0.00    107.94   
    51. A(H  16,C   0,H  17)          107.48  0.000005    0.01    107.49   
    52. A(C   1,C   0,H  17)          110.68 -0.000029    0.01    110.69   
    53. A(H  15,C   0,H  16)          106.58  0.000005   -0.01    106.58   
    54. A(C   1,C   0,H  15)          111.81  0.000010    0.00    111.81   
    55. A(C   0,C   1,C  12)          119.33  0.000009    0.01    119.34   
    56. A(C   0,C   1,C   2)          121.83  0.000014   -0.01    121.82   
    57. A(C   2,C   1,C  12)          118.84 -0.000022   -0.00    118.84   
    58. A(C   3,C   2,C   4)          115.81 -0.000055    0.01    115.81   
    59. A(C   1,C   2,C   4)          121.85  0.000035    0.00    121.85   
    60. A(C   1,C   2,C   3)          122.34  0.000020   -0.01    122.33   
    61. A(H  18,C   3,H  19)          107.97 -0.000009    0.00    107.98   
    62. A(H  18,C   3,H  20)          107.92  0.000006    0.00    107.92   
    63. A(C   2,C   3,H  19)          111.44  0.000023   -0.01    111.43   
    64. A(C   2,C   3,H  18)          113.10 -0.000005   -0.01    113.09   
    65. A(C   2,C   3,H  20)          110.85 -0.000009    0.01    110.85   
    66. A(H  19,C   3,H  20)          105.19 -0.000006    0.00    105.19   
    67. A(C   5,C   4,O  14)          122.53  0.000071   -0.00    122.53   
    68. A(C   2,C   4,C   5)          117.07  0.000021    0.00    117.07   
    69. A(C   2,C   4,O  14)          120.40 -0.000092    0.00    120.40   
    70. A(C   6,C   5,C  11)          122.18 -0.000038    0.00    122.18   
    71. A(C   4,C   5,C  11)          120.93 -0.000045   -0.00    120.93   
    72. A(C   4,C   5,C   6)          116.89  0.000083   -0.00    116.89   
    73. A(C   5,C   6,C   7)          113.30  0.000051   -0.03    113.27   
    74. A(C   7,C   6,H  22)          110.65  0.000011   -0.01    110.64   
    75. A(C   5,C   6,H  22)          106.94 -0.000008    0.01    106.95   
    76. A(C   5,C   6,H  21)          110.35  0.000002    0.01    110.36   
    77. A(H  21,C   6,H  22)          107.23  0.000019   -0.01    107.22   
    78. A(C   7,C   6,H  21)          108.21 -0.000074    0.04    108.25   
    79. A(C   8,C   7,H  23)          116.71 -0.000108    0.01    116.72   
    80. A(C   6,C   7,H  23)          114.28 -0.000023   -0.00    114.28   
    81. A(C   6,C   7,C   8)          129.00  0.000131   -0.01    128.99   
    82. A(C   9,C   8,C  10)          115.45  0.000010    0.01    115.46   
    83. A(C   7,C   8,C  10)          124.30  0.000031   -0.01    124.29   
    84. A(C   7,C   8,C   9)          120.22 -0.000041    0.01    120.23   
    85. A(H  25,C   9,H  26)          106.18  0.000018   -0.00    106.18   
    86. A(H  24,C   9,H  26)          108.24  0.000012    0.00    108.24   
    87. A(C   8,C   9,H  26)          111.55 -0.000013    0.01    111.56   
    88. A(H  24,C   9,H  25)          108.00  0.000013   -0.00    108.00   
    89. A(C   8,C   9,H  25)          110.80 -0.000020   -0.00    110.80   
    90. A(C   8,C   9,H  24)          111.83 -0.000008   -0.00    111.83   
    91. A(H  32,C  10,C  33)          108.38 -0.000068    0.02    108.41   
    92. A(C   8,C  10,C  33)          115.53  0.000094   -0.02    115.50   
    93. A(H  27,C  10,H  32)          106.51  0.000021    0.00    106.52   
    94. A(C   8,C  10,H  32)          108.77  0.000008   -0.01    108.77   
    95. A(H  27,C  10,C  33)          107.12 -0.000021    0.00    107.13   
    96. A(C   8,C  10,H  27)          110.14 -0.000040    0.01    110.14   
    97. A(C  12,C  11,C  28)          117.75  0.000026   -0.03    117.72   
    98. A(C   5,C  11,C  28)          122.70 -0.000046    0.02    122.73   
    99. A(C   5,C  11,C  12)          119.55  0.000020    0.00    119.55   
   100. A(C  11,C  12,O  13)          120.27 -0.000007   -0.01    120.26   
   101. A(C   1,C  12,O  13)          117.99  0.000016    0.01    118.00   
   102. A(C   1,C  12,C  11)          121.71 -0.000009   -0.00    121.71   
   103. A(C  12,O  13,H  47)          108.40  0.000002   -0.01    108.40   
   104. A(H  30,C  28,H  31)          106.54  0.000000   -0.01    106.53   
   105. A(H  29,C  28,H  31)          106.72  0.000017   -0.01    106.71   
   106. A(C  11,C  28,H  31)          112.34  0.000004   -0.00    112.33   
   107. A(H  29,C  28,H  30)          107.52  0.000014    0.00    107.53   
   108. A(C  11,C  28,H  30)          111.10 -0.000006    0.00    111.10   
   109. A(C  11,C  28,H  29)          112.30 -0.000026    0.02    112.31   
   110. A(H  34,C  33,H  35)          106.78 -0.000019   -0.01    106.77   
   111. A(C  10,C  33,H  35)          107.27  0.000027   -0.02    107.26   
   112. A(C  10,C  33,H  34)          107.50  0.000026   -0.00    107.50   
   113. A(H  35,C  33,C  36)          108.96 -0.000021    0.01    108.96   
   114. A(H  34,C  33,C  36)          110.79 -0.000018    0.01    110.79   
   115. A(C  10,C  33,C  36)          115.17  0.000004    0.01    115.18   
   116. A(H  37,C  36,C  38)          116.77  0.000034   -0.00    116.77   
   117. A(C  33,C  36,C  38)          128.66 -0.000001   -0.03    128.64   
   118. A(C  33,C  36,H  37)          114.56 -0.000033    0.03    114.59   
   119. A(C  39,C  38,C  43)          114.28  0.000003   -0.00    114.27   
   120. A(C  36,C  38,C  43)          120.77 -0.000027    0.00    120.78   
   121. A(C  36,C  38,C  39)          124.95  0.000024   -0.00    124.95   
   122. A(H  41,C  39,H  42)          107.88 -0.000004    0.00    107.88   
   123. A(H  40,C  39,H  42)          106.23  0.000001   -0.00    106.23   
   124. A(C  38,C  39,H  42)          110.46  0.000007   -0.00    110.46   
   125. A(H  40,C  39,H  41)          108.02  0.000003    0.00    108.02   
   126. A(C  38,C  39,H  41)          113.34  0.000000    0.00    113.34   
   127. A(C  38,C  39,H  40)          110.62 -0.000007   -0.00    110.62   
   128. A(H  45,C  43,H  46)          106.25  0.000002   -0.00    106.25   
   129. A(H  44,C  43,H  46)          108.17  0.000006    0.00    108.17   
   130. A(C  38,C  43,H  46)          111.09 -0.000003   -0.00    111.09   
   131. A(H  44,C  43,H  45)          108.15  0.000006    0.00    108.15   
   132. A(C  38,C  43,H  45)          111.06  0.000000   -0.00    111.05   
   133. A(C  38,C  43,H  44)          111.90 -0.000010   -0.00    111.90   
   134. D(C   2,C   1,C   0,H  16)    -69.56 -0.000018    0.42    -69.14   
   135. D(C   2,C   1,C   0,H  17)    170.45  0.000003    0.41    170.85   
   136. D(C  12,C   1,C   0,H  16)    110.25 -0.000020    0.41    110.66   
   137. D(C  12,C   1,C   0,H  15)   -130.12 -0.000012    0.40   -129.72   
   138. D(C  12,C   1,C   0,H  17)     -9.74  0.000001    0.40     -9.34   
   139. D(C   2,C   1,C   0,H  15)     50.07 -0.000011    0.41     50.48   
   140. D(C   4,C   2,C   1,C  12)      1.70  0.000005   -0.03      1.67   
   141. D(C   3,C   2,C   1,C  12)   -178.39  0.000004   -0.04   -178.43   
   142. D(C   3,C   2,C   1,C   0)      1.43  0.000002   -0.05      1.38   
   143. D(C   4,C   2,C   1,C   0)   -178.48  0.000003   -0.04   -178.53   
   144. D(H  19,C   3,C   2,C   4)     60.05  0.000006   -0.07     59.98   
   145. D(H  20,C   3,C   2,C   1)    123.35  0.000005   -0.05    123.29   
   146. D(H  19,C   3,C   2,C   1)   -119.87  0.000007   -0.05   -119.92   
   147. D(H  20,C   3,C   2,C   4)    -56.73  0.000004   -0.07    -56.80   
   148. D(H  18,C   3,C   2,C   4)   -178.09  0.000007   -0.07   -178.16   
   149. D(H  18,C   3,C   2,C   1)      2.00  0.000008   -0.06      1.93   
   150. D(O  14,C   4,C   2,C   3)     -0.12 -0.000001    0.03     -0.09   
   151. D(O  14,C   4,C   2,C   1)    179.80 -0.000002    0.02    179.82   
   152. D(C   5,C   4,C   2,C   3)    179.31 -0.000004    0.02    179.33   
   153. D(C   5,C   4,C   2,C   1)     -0.77 -0.000005    0.01     -0.76   
   154. D(C  11,C   5,C   4,C   2)     -1.17 -0.000003    0.04     -1.13   
   155. D(C  11,C   5,C   4,O  14)    178.25 -0.000007    0.02    178.27   
   156. D(C   6,C   5,C   4,O  14)     -1.87 -0.000008    0.00     -1.87   
   157. D(C   6,C   5,C   4,C   2)    178.71 -0.000004    0.01    178.73   
   158. D(H  22,C   6,C   5,C  11)   -162.62 -0.000009    0.11   -162.51   
   159. D(H  22,C   6,C   5,C   4)     17.49 -0.000009    0.13     17.63   
   160. D(H  21,C   6,C   5,C  11)    -46.31  0.000010    0.11    -46.21   
   161. D(H  21,C   6,C   5,C   4)    133.81  0.000010    0.13    133.94   
   162. D(C   7,C   6,C   5,C  11)     75.20 -0.000049    0.14     75.34   
   163. D(C   7,C   6,C   5,C   4)   -104.68 -0.000049    0.16   -104.52   
   164. D(C   8,C   7,C   6,C   5)    123.58  0.000034    0.11    123.69   
   165. D(H  23,C   7,C   6,H  22)   -176.59 -0.000011    0.15   -176.44   
   166. D(H  23,C   7,C   6,H  21)     66.21  0.000004    0.14     66.35   
   167. D(H  23,C   7,C   6,C   5)    -56.49  0.000021    0.12    -56.37   
   168. D(C   8,C   7,C   6,H  22)      3.49  0.000001    0.13      3.62   
   169. D(C   8,C   7,C   6,H  21)   -113.72  0.000017    0.13   -113.59   
   170. D(C  10,C   8,C   7,H  23)   -179.71  0.000018   -0.03   -179.74   
   171. D(C  10,C   8,C   7,C   6)      0.22  0.000005   -0.02      0.20   
   172. D(C   9,C   8,C   7,H  23)     -1.29  0.000015   -0.03     -1.32   
   173. D(C   9,C   8,C   7,C   6)    178.63  0.000002   -0.01    178.62   
   174. D(H  26,C   9,C   8,C  10)    -56.19 -0.000001    0.14    -56.06   
   175. D(H  26,C   9,C   8,C   7)    125.26  0.000002    0.13    125.39   
   176. D(H  25,C   9,C   8,C  10)     61.88  0.000000    0.14     62.02   
   177. D(H  25,C   9,C   8,C   7)   -116.67  0.000003    0.13   -116.53   
   178. D(H  24,C   9,C   8,C  10)   -177.57 -0.000001    0.13   -177.44   
   179. D(H  24,C   9,C   8,C   7)      3.88  0.000001    0.13      4.01   
   180. D(C  33,C  10,C   8,C   9)     93.37 -0.000008   -0.08     93.29   
   181. D(C  33,C  10,C   8,C   7)    -88.15 -0.000012   -0.08    -88.23   
   182. D(H  32,C  10,C   8,C   9)    -28.74  0.000009   -0.09    -28.83   
   183. D(H  32,C  10,C   8,C   7)    149.74  0.000005   -0.08    149.66   
   184. D(H  27,C  10,C   8,C   9)   -145.12  0.000001   -0.09   -145.21   
   185. D(H  27,C  10,C   8,C   7)     33.36 -0.000002   -0.09     33.27   
   186. D(C  28,C  11,C   5,C   6)      2.38  0.000004   -0.00      2.37   
   187. D(C  28,C  11,C   5,C   4)   -177.75  0.000004   -0.03   -177.78   
   188. D(C  12,C  11,C   5,C   6)   -177.74  0.000011   -0.03   -177.77   
   189. D(C  12,C  11,C   5,C   4)      2.13  0.000010   -0.05      2.08   
   190. D(C   1,C  12,C  11,C  28)    178.71 -0.000005    0.00    178.71   
   191. D(C   1,C  12,C  11,C   5)     -1.18 -0.000011    0.03     -1.15   
   192. D(O  13,C  12,C   1,C   2)    177.31  0.000009   -0.00    177.31   
   193. D(O  13,C  12,C   1,C   0)     -2.51  0.000010    0.01     -2.50   
   194. D(C  11,C  12,C   1,C   2)     -0.72  0.000003    0.01     -0.71   
   195. D(O  13,C  12,C  11,C   5)   -179.17 -0.000017    0.04   -179.12   
   196. D(C  11,C  12,C   1,C   0)    179.46  0.000005    0.02    179.49   
   197. D(O  13,C  12,C  11,C  28)      0.72 -0.000011    0.02      0.74   
   198. D(H  47,O  13,C  12,C  11)    -34.41 -0.000022    0.16    -34.25   
   199. D(H  47,O  13,C  12,C   1)    147.53 -0.000028    0.18    147.71   
   200. D(H  31,C  28,C  11,C  12)     73.90  0.000008   -0.54     73.36   
   201. D(H  31,C  28,C  11,C   5)   -106.22  0.000015   -0.57   -106.79   
   202. D(H  30,C  28,C  11,C  12)    -45.34  0.000010   -0.53    -45.86   
   203. D(H  30,C  28,C  11,C   5)    134.55  0.000016   -0.55    133.99   
   204. D(H  29,C  28,C  11,C  12)   -165.80  0.000014   -0.54   -166.34   
   205. D(H  29,C  28,C  11,C   5)     14.09  0.000020   -0.57     13.51   
   206. D(C  36,C  33,C  10,H  32)     65.33  0.000014   -0.12     65.22   
   207. D(C  36,C  33,C  10,H  27)    179.90 -0.000006   -0.10    179.80   
   208. D(C  36,C  33,C  10,C   8)    -56.98 -0.000009   -0.11    -57.09   
   209. D(H  35,C  33,C  10,H  32)   -173.20  0.000010   -0.11   -173.31   
   210. D(H  35,C  33,C  10,H  27)    -58.63 -0.000010   -0.10    -58.73   
   211. D(H  35,C  33,C  10,C   8)     64.49 -0.000013   -0.10     64.38   
   212. D(H  34,C  33,C  10,H  32)    -58.68  0.000014   -0.13    -58.81   
   213. D(H  34,C  33,C  10,H  27)     55.89 -0.000006   -0.12     55.77   
   214. D(H  34,C  33,C  10,C   8)    179.01 -0.000009   -0.12    178.89   
   215. D(C  38,C  36,C  33,H  35)    129.77 -0.000028    0.21    129.98   
   216. D(C  38,C  36,C  33,H  34)     12.59  0.000018    0.21     12.80   
   217. D(C  38,C  36,C  33,C  10)   -109.68 -0.000006    0.20   -109.48   
   218. D(H  37,C  36,C  33,H  35)    -49.60 -0.000023    0.19    -49.41   
   219. D(H  37,C  36,C  33,H  34)   -166.79  0.000022    0.19   -166.59   
   220. D(H  37,C  36,C  33,C  10)     70.95 -0.000001    0.18     71.13   
   221. D(C  43,C  38,C  36,H  37)      0.24 -0.000003    0.02      0.25   
   222. D(C  43,C  38,C  36,C  33)   -179.13  0.000002   -0.01   -179.13   
   223. D(C  39,C  38,C  36,H  37)   -179.95 -0.000002   -0.00   -179.96   
   224. D(C  39,C  38,C  36,C  33)      0.69  0.000004   -0.03      0.66   
   225. D(H  42,C  39,C  38,C  43)    -59.02 -0.000000    0.16    -58.86   
   226. D(H  42,C  39,C  38,C  36)    121.16 -0.000002    0.18    121.34   
   227. D(H  41,C  39,C  38,C  43)    179.79 -0.000001    0.16    179.96   
   228. D(H  41,C  39,C  38,C  36)     -0.03 -0.000002    0.18      0.15   
   229. D(H  40,C  39,C  38,C  43)     58.31  0.000001    0.16     58.47   
   230. D(H  40,C  39,C  38,C  36)   -121.51 -0.000001    0.18   -121.34   
   231. D(H  46,C  43,C  38,C  39)     58.82  0.000002    0.06     58.88   
   232. D(H  46,C  43,C  38,C  36)   -121.35  0.000004    0.04   -121.31   
   233. D(H  45,C  43,C  38,C  39)    -59.20  0.000001    0.06    -59.14   
   234. D(H  45,C  43,C  38,C  36)    120.63  0.000003    0.04    120.67   
   235. D(H  44,C  43,C  38,C  39)    179.84  0.000000    0.06    179.90   
   236. D(H  44,C  43,C  38,C  36)     -0.33  0.000002    0.04     -0.29   
    ----------------------------------------------------------------------------

         *************************************************************
         *                GEOMETRY OPTIMIZATION CYCLE  23            *
         *************************************************************
---------------------------------
CARTESIAN COORDINATES (ANGSTROEM)
---------------------------------
  C      4.439976    2.075661    1.392692
  C      3.451940    1.209376    0.632400
  C      2.375662    1.764447   -0.081208
  C      2.145468    3.256116   -0.166394
  C      1.420511    0.942159   -0.776533
  C      1.622969   -0.486224   -0.725519
  C      0.592710   -1.354243   -1.437879
  C     -0.366960   -2.044796   -0.489308
  C     -1.711246   -1.995487   -0.460515
  C     -2.482154   -2.798143    0.567381
  C     -2.560303   -1.193749   -1.434960
  C      2.723331   -1.036712   -0.043400
  C      3.615343   -0.186165    0.635315
  O      4.728711   -0.718114    1.305505
  O      0.435829    1.484233   -1.423496
  H      3.932213    2.790025    2.052644
  H      5.074908    2.668123    0.718377
  H      5.099629    1.459679    2.007842
  H      2.913540    3.838821    0.349688
  H      1.167468    3.536580    0.252843
  H      2.115692    3.588464   -1.214398
  H      1.094694   -2.126302   -2.043573
  H      0.050783   -0.703809   -2.127787
  H      0.118201   -2.664459    0.268274
  H     -1.813877   -3.315533    1.265085
  H     -3.114671   -3.554239    0.078489
  H     -3.161138   -2.161530    1.150033
  H     -2.081619   -1.169239   -2.421403
  C      3.002873   -2.529177   -0.005200
  H      2.412947   -3.080464   -0.740599
  H      4.061909   -2.738288   -0.206876
  H      2.777643   -2.972262    0.977990
  H     -3.523932   -1.705164   -1.567930
  C     -2.839715    0.283164   -1.023669
  H     -3.439387    0.739623   -1.820375
  H     -1.873978    0.807110   -1.014006
  C     -3.506412    0.460481    0.316029
  H     -2.868222    0.239678    1.173916
  C     -4.762858    0.860147    0.582571
  C     -5.798973    1.211380   -0.459750
  H     -6.148792    2.245225   -0.325072
  H     -5.434049    1.108761   -1.484879
  H     -6.685771    0.570373   -0.351397
  C     -5.245568    0.995931    2.009700
  H     -4.465773    0.730582    2.731780
  H     -5.571680    2.025130    2.220337
  H     -6.118147    0.352613    2.195258
  H      4.482314   -1.582729    1.670062

----------------------------
CARTESIAN COORDINATES (A.U.)
----------------------------
  NO LB      ZA    FRAG     MASS         X           Y           Z
   0 C     6.0000    0    12.011    8.390338    3.922430    2.631807
   1 C     6.0000    0    12.011    6.523221    2.285389    1.195063
   2 C     6.0000    0    12.011    4.489351    3.334321   -0.153461
   3 C     6.0000    0    12.011    4.054346    6.153167   -0.314440
   4 C     6.0000    0    12.011    2.684378    1.780423   -1.467436
   5 C     6.0000    0    12.011    3.066967   -0.918830   -1.371033
   6 C     6.0000    0    12.011    1.120059   -2.559148   -2.717197
   7 C     6.0000    0    12.011   -0.693455   -3.864105   -0.924659
   8 C     6.0000    0    12.011   -3.233785   -3.770923   -0.870247
   9 C     6.0000    0    12.011   -4.690591   -5.287724    1.072195
  10 C     6.0000    0    12.011   -4.838271   -2.255859   -2.711681
  11 C     6.0000    0    12.011    5.146350   -1.959101   -0.082014
  12 C     6.0000    0    12.011    6.832009   -0.351800    1.200571
  13 O     8.0000    0    15.999    8.935969   -1.357038    2.467047
  14 O     8.0000    0    15.999    0.823597    2.804794   -2.690018
  15 H     1.0000    0     1.008    7.430806    5.272383    3.878935
  16 H     1.0000    0     1.008    9.590186    5.042023    1.357537
  17 H     1.0000    0     1.008    9.636902    2.758394    3.794271
  18 H     1.0000    0     1.008    5.505793    7.254320    0.660815
  19 H     1.0000    0     1.008    2.206195    6.683168    0.477804
  20 H     1.0000    0     1.008    3.998078    6.781214   -2.294879
  21 H     1.0000    0     1.008    2.068671   -4.018129   -3.861794
  22 H     1.0000    0     1.008    0.095965   -1.330007   -4.020935
  23 H     1.0000    0     1.008    0.223368   -5.035098    0.506965
  24 H     1.0000    0     1.008   -3.427730   -6.265450    2.390664
  25 H     1.0000    0     1.008   -5.885874   -6.716539    0.148324
  26 H     1.0000    0     1.008   -5.973685   -4.084699    2.173248
  27 H     1.0000    0     1.008   -3.933689   -2.209542   -4.575788
  28 C     6.0000    0    12.011    5.674608   -4.779451   -0.009826
  29 H     1.0000    0     1.008    4.559809   -5.821234   -1.399529
  30 H     1.0000    0     1.008    7.675896   -5.174615   -0.390938
  31 H     1.0000    0     1.008    5.248985   -5.616761    1.848133
  32 H     1.0000    0     1.008   -6.659267   -3.222293   -2.962958
  33 C     6.0000    0    12.011   -5.366283    0.535103   -1.934455
  34 H     1.0000    0     1.008   -6.499500    1.397686   -3.440010
  35 H     1.0000    0     1.008   -3.541305    1.525217   -1.916193
  36 C     6.0000    0    12.011   -6.626158    0.870184    0.597207
  37 H     1.0000    0     1.008   -5.420155    0.452927    2.218380
  38 C     6.0000    0    12.011   -9.000497    1.625442    1.100900
  39 C     6.0000    0    12.011  -10.958471    2.289176   -0.868802
  40 H     1.0000    0     1.008  -11.619534    4.242861   -0.614298
  41 H     1.0000    0     1.008  -10.268863    2.095254   -2.806015
  42 H     1.0000    0     1.008  -12.634276    1.077849   -0.664045
  43 C     6.0000    0    12.011   -9.912687    1.882037    3.797782
  44 H     1.0000    0     1.008   -8.439089    1.380600    5.162316
  45 H     1.0000    0     1.008  -10.528949    3.826941    4.195829
  46 H     1.0000    0     1.008  -11.561623    0.666341    4.148436
  47 H     1.0000    0     1.008    8.470345   -2.990925    3.155960

--------------------------------
INTERNAL COORDINATES (ANGSTROEM)
--------------------------------
 C      0   0   0     0.000000000000     0.00000000     0.00000000
 C      1   0   0     1.518126638015     0.00000000     0.00000000
 C      2   1   0     1.405601224172   121.82026470     0.00000000
 C      3   2   1     1.511728470490   122.33466051     1.37499149
 C      3   2   1     1.439425712227   121.85339293   181.47369956
 C      5   3   2     1.443561576711   117.07260787   359.23777884
 C      6   5   3     1.523925155952   116.88941059   178.72669498
 C      7   6   5     1.515789125865   113.26514600   255.47741652
 C      8   7   6     1.345497424616   128.99418181   123.68666303
 C      9   8   7     1.514967911744   120.23220850   178.62249932
 C      9   8   7     1.520928585070   124.28808042     0.20433129
 C      6   5   3     1.406812247768   120.93197968   358.86648253
 C      2   1   3     1.405077053666   119.34242461   179.80236274
 O     13   2   1     1.404177082500   117.99938085   357.49886542
 O      5   3   2     1.296921349810   120.39838397   179.81866950
 H      1   2   3     1.097121466855   111.81379983    50.47523528
 H      1   2   3     1.099477707362   112.09732862   290.85834596
 H      1   2   3     1.092238374204   110.68974524   170.85440333
 H      4   3   2     1.093536379108   113.09433761     1.93440882
 H      4   3   2     1.100410875567   111.42945490   240.07749604
 H      4   3   2     1.099842166797   110.85383930   123.29259128
 H      7   6   5     1.102238346060   110.36194737   133.93613637
 H      7   6   5     1.092118164916   106.94973424    17.62792317
 H      8   7   6     1.092380619242   114.28264201   303.62907589
 H     10   9   8     1.095937238705   111.82555713     4.00757663
 H     10   9   8     1.100351484566   110.80021923   243.46530839
 H     10   9   8     1.098079965515   111.56156431   125.38879742
 H     11   9   8     1.096726384735   110.14445442    33.27299492
 C     12   6   5     1.518898960467   122.72707491   182.22454840
 H     29  12   6     1.092127497878   112.31202516    13.51445009
 H     29  12   6     1.098161279285   111.09850686   133.99407878
 H     29  12   6     1.101687255224   112.33412968   253.21302580
 H     11   9   8     1.099003209301   108.76594205   149.66026930
 C     11   9   8     1.558365628566   115.50462197   271.77165262
 H     34  11   9     1.096677683725   107.50405529   178.88616403
 H     34  11   9     1.098754339949   107.25708383    64.38178474
 C     34  11   9     1.506889650682   115.18163054   302.91220569
 H     37  34  11     1.091792521810   114.59271989    71.12769864
 C     37  34  11     1.345152465150   128.63694603   250.52356042
 C     39  37  34     1.511070164449   124.94884543     0.65774994
 H     40  39  37     1.099703381861   110.61954590   238.66247498
 H     40  39  37     1.092972960407   113.34154911     0.15209163
 H     40  39  37     1.099563730182   110.45832173   121.33815617
 C     39  37  34     1.512660689878   120.77620405   180.86608908
 H     44  39  37     1.095394637073   111.90114114   359.71001241
 H     44  39  37     1.099985312906   111.05467286   120.67262966
 H     44  39  37     1.099856772666   111.09022430   238.69144675
 H     14  13   2     0.970141178988   108.39690691   147.70964604

---------------------------
INTERNAL COORDINATES (A.U.)
---------------------------
 C      0   0   0     0.000000000000     0.00000000     0.00000000
 C      1   0   0     2.868843582459     0.00000000     0.00000000
 C      2   1   0     2.656201367190   121.82026470     0.00000000
 C      3   2   1     2.856752798078   122.33466051     1.37499149
 C      3   2   1     2.720120386233   121.85339293   181.47369956
 C      5   3   2     2.727936037434   117.07260787   359.23777884
 C      6   5   3     2.879801193343   116.88941059   178.72669498
 C      7   6   5     2.864426324660   113.26514600   255.47741652
 C      8   7   6     2.542621646421   128.99418181   123.68666303
 C      9   8   7     2.862874454874   120.23220850   178.62249932
 C      9   8   7     2.874138495035   124.28808042     0.20433129
 C      6   5   3     2.658489870127   120.93197968   358.86648253
 C      2   1   3     2.655210828487   119.34242461   179.80236274
 O     13   2   1     2.653510129454   117.99938085   357.49886542
 O      5   3   2     2.450826168377   120.39838397   179.81866950
 H      1   2   3     2.073259108001   111.81379983    50.47523528
 H      1   2   3     2.077711757265   112.09732862   290.85834596
 H      1   2   3     2.064031400205   110.68974524   170.85440333
 H      4   3   2     2.066484273994   113.09433761     1.93440882
 H      4   3   2     2.079475189610   111.42945490   240.07749604
 H      4   3   2     2.078400485785   110.85383930   123.29259128
 H      7   6   5     2.082928608359   110.36194737   133.93613637
 H      7   6   5     2.063804237572   106.94973424    17.62792317
 H      8   7   6     2.064300204371   114.28264201   303.62907589
 H     10   9   8     2.071021241119   111.82555713     4.00757663
 H     10   9   8     2.079362956883   110.80021923   243.46530839
 H     10   9   8     2.075070407969   111.56156431   125.38879742
 H     11   9   8     2.072512510996   110.14445442    33.27299492
 C     12   6   5     2.870303060380   122.72707491   182.22454840
 H     29  12   6     2.063821874314   112.31202516    13.51445009
 H     29  12   6     2.075224068725   111.09850686   133.99407878
 H     29  12   6     2.081887197604   112.33412968   253.21302580
 H     11   9   8     2.076815085879   108.76594205   149.66026930
 C     11   9   8     2.944884254506   115.50462197   271.77165262
 H     34  11   9     2.072420479423   107.50405529   178.88616403
 H     34  11   9     2.076344790962   107.25708383    64.38178474
 C     34  11   9     2.847608753830   115.18163054   302.91220569
 H     37  34  11     2.063188861284   114.59271989    71.12769864
 C     37  34  11     2.541969767503   128.63694603   250.52356042
 C     39  37  34     2.855508779949   124.94884543     0.65774994
 H     40  39  37     2.078138220264   110.61954590   238.66247498
 H     40  39  37     2.065419566950   113.34154911     0.15209163
 H     40  39  37     2.077874316838   110.45832173   121.33815617
 C     39  37  34     2.858514437418   120.77620405   180.86608908
 H     44  39  37     2.069995872634   111.90114114   359.71001241
 H     44  39  37     2.078670992729   111.05467286   120.67262966
 H     44  39  37     2.078428086878   111.09022430   238.69144675
 H     14  13   2     1.833301139527   108.39690691   147.70964604


           ************************************************************
           *        Program running with 8 parallel MPI-processes     *
           *              working on a common directory               *
           ************************************************************
------------------------------------------------------------------------------
                   ___                                                        
                  /   \      - P O W E R E D   B Y -                         
                 /     \                                                     
                 |  |  |   _    _      __       _____    __    __             
                 |  |  |  | |  | |    /  \     |  _  \  |  |  /  |          
                  \  \/   | |  | |   /    \    | | | |  |  | /  /          
                 / \  \   | |__| |  /  /\  \   | |_| |  |  |/  /          
                |  |  |   |  __  | /  /__\  \  |    /   |      \           
                |  |  |   | |  | | |   __   |  |    \   |  |\   \          
                \     /   | |  | | |  |  |  |  | |\  \  |  | \   \       
                 \___/    |_|  |_| |__|  |__|  |_| \__\ |__|  \__/        
                                                                              
                      - O R C A' S   B I G   F R I E N D -                    
                                      &                                       
                       - I N T E G R A L  F E E D E R -                       
                                                                              
 v1 FN, 2020, v2 2021                                                         
------------------------------------------------------------------------------


Reading SHARK input file mPQ2_2e_1H_B3LYP_631Gd_opt.SHARKINP.tmp ... ok
----------------------
SHARK INTEGRAL PACKAGE
----------------------

Number of atoms                             ...     48
Number of basis functions                   ...    348
Number of shells                            ...    180
Maximum angular momentum                    ...      2
Integral batch strategy                     ... SHARK/LIBINT Hybrid
RI-J (if used) integral strategy            ... SPLIT-RIJ (Revised 2003 algorithm where possible)
Printlevel                                  ...      1
Contraction scheme used                     ... SEGMENTED contraction
Coulomb Range Separation                    ... NOT USED
Exchange Range Separation                   ... NOT USED
Finite Nucleus Model                        ... NOT USED
Auxiliary Coulomb fitting basis             ... AVAILABLE
   # of basis functions in Aux-J            ...   1326
   # of shells in Aux-J                     ...    450
   Maximum angular momentum in Aux-J        ...      4
Auxiliary J/K fitting basis                 ... NOT available
Auxiliary Correlation fitting basis         ... NOT available
Auxiliary 'external' fitting basis          ... NOT available
Integral threshold                          ...     2.500000e-11
Primitive cut-off                           ...     2.500000e-12
Primitive pair pre-selection threshold      ...     2.500000e-12

Calculating pre-screening integrals         ... done (  0.1 sec) Dimension = 180
Organizing shell pair data                  ... done (  0.1 sec)
Shell pair information
Total number of shell pairs                 ...     16290
Shell pairs after pre-screening             ...     11198
Total number of primitive shell pairs       ...     90198
Primitive shell pairs kept                  ...     34190
          la=0 lb=0:   4489 shell pairs
          la=1 lb=0:   3692 shell pairs
          la=1 lb=1:    764 shell pairs
          la=2 lb=0:   1479 shell pairs
          la=2 lb=1:    644 shell pairs
          la=2 lb=2:    130 shell pairs

Calculating one electron integrals          ... done (  0.0 sec)
Calculating RI/J V-Matrix + Cholesky decomp.... done (  0.1 sec)
Calculating Nuclear repulsion               ... done (  0.0 sec) ENN=   1652.739975582076 Eh

SHARK setup successfully completed in   0.6 seconds

Maximum memory used throughout the entire GTOINT-calculation: 21.9 MB
[1717918962.123525] [eu-a2p-240:87657:0]          mpool.c:38   UCX  WARN  object 0x2db3240 was not returned to mpool ucp_requests
[1717918962.123556] [eu-a2p-240:87657:0]          mpool.c:38   UCX  WARN  object 0x2db3400 was not returned to mpool ucp_requests
[1717918962.123563] [eu-a2p-240:87657:0]          mpool.c:38   UCX  WARN  object 0x2db35c0 was not returned to mpool ucp_requests
[1717918962.123569] [eu-a2p-240:87657:0]          mpool.c:38   UCX  WARN  object 0x2db3780 was not returned to mpool ucp_requests
[1717918962.123574] [eu-a2p-240:87657:0]          mpool.c:38   UCX  WARN  object 0x2db3940 was not returned to mpool ucp_requests
[1717918962.123579] [eu-a2p-240:87657:0]          mpool.c:38   UCX  WARN  object 0x2db3b00 was not returned to mpool ucp_requests
[1717918962.123584] [eu-a2p-240:87657:0]          mpool.c:38   UCX  WARN  object 0x2db3cc0 was not returned to mpool ucp_requests
[1717918962.123589] [eu-a2p-240:87657:0]          mpool.c:38   UCX  WARN  object 0x2db3e80 was not returned to mpool ucp_requests
[1717918962.123594] [eu-a2p-240:87657:0]          mpool.c:38   UCX  WARN  object 0x2db4040 was not returned to mpool ucp_requests
[1717918962.123599] [eu-a2p-240:87657:0]          mpool.c:38   UCX  WARN  object 0x2db4200 was not returned to mpool ucp_requests
[1717918962.123604] [eu-a2p-240:87657:0]          mpool.c:38   UCX  WARN  object 0x2db43c0 was not returned to mpool ucp_requests
[1717918962.123609] [eu-a2p-240:87657:0]          mpool.c:38   UCX  WARN  object 0x2db4580 was not returned to mpool ucp_requests
[1717918962.130321] [eu-a2p-240:87659:0]          mpool.c:38   UCX  WARN  object 0x2d42d80 was not returned to mpool ucp_requests
[1717918962.130349] [eu-a2p-240:87659:0]          mpool.c:38   UCX  WARN  object 0x2d42f40 was not returned to mpool ucp_requests
[1717918962.130356] [eu-a2p-240:87659:0]          mpool.c:38   UCX  WARN  object 0x2d43100 was not returned to mpool ucp_requests
[1717918962.130362] [eu-a2p-240:87659:0]          mpool.c:38   UCX  WARN  object 0x2d432c0 was not returned to mpool ucp_requests
[1717918962.130367] [eu-a2p-240:87659:0]          mpool.c:38   UCX  WARN  object 0x2d43480 was not returned to mpool ucp_requests
[1717918962.130372] [eu-a2p-240:87659:0]          mpool.c:38   UCX  WARN  object 0x2d43640 was not returned to mpool ucp_requests
[1717918962.130377] [eu-a2p-240:87659:0]          mpool.c:38   UCX  WARN  object 0x2d43800 was not returned to mpool ucp_requests
[1717918962.130382] [eu-a2p-240:87659:0]          mpool.c:38   UCX  WARN  object 0x2d439c0 was not returned to mpool ucp_requests
[1717918962.130387] [eu-a2p-240:87659:0]          mpool.c:38   UCX  WARN  object 0x2d43b80 was not returned to mpool ucp_requests
[1717918962.130392] [eu-a2p-240:87659:0]          mpool.c:38   UCX  WARN  object 0x2d43d40 was not returned to mpool ucp_requests
[1717918962.135781] [eu-a2p-240:87661:0]          mpool.c:38   UCX  WARN  object 0x3ca7d80 was not returned to mpool ucp_requests
[1717918962.135809] [eu-a2p-240:87661:0]          mpool.c:38   UCX  WARN  object 0x3ca7f40 was not returned to mpool ucp_requests
[1717918962.135816] [eu-a2p-240:87661:0]          mpool.c:38   UCX  WARN  object 0x3ca8100 was not returned to mpool ucp_requests
[1717918962.135821] [eu-a2p-240:87661:0]          mpool.c:38   UCX  WARN  object 0x3ca82c0 was not returned to mpool ucp_requests
[1717918962.135826] [eu-a2p-240:87661:0]          mpool.c:38   UCX  WARN  object 0x3ca8480 was not returned to mpool ucp_requests
[1717918962.135831] [eu-a2p-240:87661:0]          mpool.c:38   UCX  WARN  object 0x3ca8640 was not returned to mpool ucp_requests
[1717918962.135836] [eu-a2p-240:87661:0]          mpool.c:38   UCX  WARN  object 0x3ca8800 was not returned to mpool ucp_requests
[1717918962.135841] [eu-a2p-240:87661:0]          mpool.c:38   UCX  WARN  object 0x3ca89c0 was not returned to mpool ucp_requests
[1717918962.135846] [eu-a2p-240:87661:0]          mpool.c:38   UCX  WARN  object 0x3ca8b80 was not returned to mpool ucp_requests
[1717918962.135851] [eu-a2p-240:87661:0]          mpool.c:38   UCX  WARN  object 0x3ca8d40 was not returned to mpool ucp_requests
[1717918962.178276] [eu-a2p-240:87660:0]          mpool.c:38   UCX  WARN  object 0x449fd80 was not returned to mpool ucp_requests
[1717918962.178312] [eu-a2p-240:87660:0]          mpool.c:38   UCX  WARN  object 0x449ff40 was not returned to mpool ucp_requests
[1717918962.178319] [eu-a2p-240:87660:0]          mpool.c:38   UCX  WARN  object 0x44a0100 was not returned to mpool ucp_requests
[1717918962.178325] [eu-a2p-240:87660:0]          mpool.c:38   UCX  WARN  object 0x44a02c0 was not returned to mpool ucp_requests
[1717918962.178330] [eu-a2p-240:87660:0]          mpool.c:38   UCX  WARN  object 0x44a0480 was not returned to mpool ucp_requests
[1717918962.178335] [eu-a2p-240:87660:0]          mpool.c:38   UCX  WARN  object 0x44a0640 was not returned to mpool ucp_requests
[1717918962.178340] [eu-a2p-240:87660:0]          mpool.c:38   UCX  WARN  object 0x44a0800 was not returned to mpool ucp_requests
[1717918962.178345] [eu-a2p-240:87660:0]          mpool.c:38   UCX  WARN  object 0x44a09c0 was not returned to mpool ucp_requests
[1717918962.178351] [eu-a2p-240:87660:0]          mpool.c:38   UCX  WARN  object 0x44a0b80 was not returned to mpool ucp_requests
[1717918962.178356] [eu-a2p-240:87660:0]          mpool.c:38   UCX  WARN  object 0x44a0d40 was not returned to mpool ucp_requests
[1717918962.178299] [eu-a2p-240:87662:0]          mpool.c:38   UCX  WARN  object 0x3803d80 was not returned to mpool ucp_requests
[1717918962.178324] [eu-a2p-240:87662:0]          mpool.c:38   UCX  WARN  object 0x3803f40 was not returned to mpool ucp_requests
[1717918962.178330] [eu-a2p-240:87662:0]          mpool.c:38   UCX  WARN  object 0x3804100 was not returned to mpool ucp_requests
[1717918962.178335] [eu-a2p-240:87662:0]          mpool.c:38   UCX  WARN  object 0x38042c0 was not returned to mpool ucp_requests
[1717918962.178339] [eu-a2p-240:87662:0]          mpool.c:38   UCX  WARN  object 0x3804480 was not returned to mpool ucp_requests
[1717918962.178344] [eu-a2p-240:87662:0]          mpool.c:38   UCX  WARN  object 0x3804640 was not returned to mpool ucp_requests
[1717918962.178348] [eu-a2p-240:87662:0]          mpool.c:38   UCX  WARN  object 0x3804800 was not returned to mpool ucp_requests
[1717918962.178352] [eu-a2p-240:87662:0]          mpool.c:38   UCX  WARN  object 0x38049c0 was not returned to mpool ucp_requests
[1717918962.178357] [eu-a2p-240:87662:0]          mpool.c:38   UCX  WARN  object 0x3804b80 was not returned to mpool ucp_requests
[1717918962.178361] [eu-a2p-240:87662:0]          mpool.c:38   UCX  WARN  object 0x3804d40 was not returned to mpool ucp_requests
[1717918962.178682] [eu-a2p-240:87656:0]          mpool.c:38   UCX  WARN  object 0x38e82c0 was not returned to mpool ucp_requests
[1717918962.178708] [eu-a2p-240:87656:0]          mpool.c:38   UCX  WARN  object 0x38e8480 was not returned to mpool ucp_requests
[1717918962.178715] [eu-a2p-240:87656:0]          mpool.c:38   UCX  WARN  object 0x38e8640 was not returned to mpool ucp_requests
[1717918962.178721] [eu-a2p-240:87656:0]          mpool.c:38   UCX  WARN  object 0x38e8800 was not returned to mpool ucp_requests
[1717918962.178727] [eu-a2p-240:87656:0]          mpool.c:38   UCX  WARN  object 0x38e89c0 was not returned to mpool ucp_requests
[1717918962.178732] [eu-a2p-240:87656:0]          mpool.c:38   UCX  WARN  object 0x38e8d40 was not returned to mpool ucp_requests
[1717918962.179859] [eu-a2p-240:87658:0]          mpool.c:38   UCX  WARN  object 0x27b5a00 was not returned to mpool ucp_requests
[1717918962.179890] [eu-a2p-240:87658:0]          mpool.c:38   UCX  WARN  object 0x27b5bc0 was not returned to mpool ucp_requests
[1717918962.179898] [eu-a2p-240:87658:0]          mpool.c:38   UCX  WARN  object 0x27b5d80 was not returned to mpool ucp_requests
[1717918962.179903] [eu-a2p-240:87658:0]          mpool.c:38   UCX  WARN  object 0x27b5f40 was not returned to mpool ucp_requests
[1717918962.179908] [eu-a2p-240:87658:0]          mpool.c:38   UCX  WARN  object 0x27b6100 was not returned to mpool ucp_requests
[1717918962.179914] [eu-a2p-240:87658:0]          mpool.c:38   UCX  WARN  object 0x27b62c0 was not returned to mpool ucp_requests
[1717918962.179919] [eu-a2p-240:87658:0]          mpool.c:38   UCX  WARN  object 0x27b6480 was not returned to mpool ucp_requests
[1717918962.179924] [eu-a2p-240:87658:0]          mpool.c:38   UCX  WARN  object 0x27b6640 was not returned to mpool ucp_requests
[1717918962.179929] [eu-a2p-240:87658:0]          mpool.c:38   UCX  WARN  object 0x27b6800 was not returned to mpool ucp_requests
[1717918962.179934] [eu-a2p-240:87658:0]          mpool.c:38   UCX  WARN  object 0x27b69c0 was not returned to mpool ucp_requests
[1717918962.179939] [eu-a2p-240:87658:0]          mpool.c:38   UCX  WARN  object 0x27b6b80 was not returned to mpool ucp_requests
[1717918962.179944] [eu-a2p-240:87658:0]          mpool.c:38   UCX  WARN  object 0x27b6d40 was not returned to mpool ucp_requests


           ************************************************************
           *        Program running with 8 parallel MPI-processes     *
           *              working on a common directory               *
           ************************************************************

Diagonalization of the overlap matrix:
Smallest eigenvalue                        ... 3.548e-04
Time for diagonalization                   ...    0.026 sec
Threshold for overlap eigenvalues          ... 1.000e-08
Number of eigenvalues below threshold      ... 0
Time for construction of square roots      ...    0.017 sec
Total time needed                          ...    0.045 sec

-------------------
DFT GRID GENERATION
-------------------

General Integration Accuracy     IntAcc      ... 4.959
Radial Grid Type                 RadialGrid  ... OptM3 with GC (2021)
Angular Grid (max. ang.)         AngularGrid ... 6 (Lebedev-590)
Angular grid pruning method      GridPruning ... 4 (adaptive)
Weight generation scheme         WeightScheme... Becke
Basis function cutoff            BFCut       ... 1.0000e-11
Integration weight cutoff        WCut        ... 1.0000e-14
Angular grids for H and He will be reduced by one unit
Partially contracted basis set               ... off
Rotationally invariant grid construction     ... off

Total number of grid points                  ...   527260
Total number of batches                      ...     8260
Average number of points per batch           ...       63
Average number of grid points per atom       ...    10985
Time for grid setup =    6.459 sec

--------------------
COSX GRID GENERATION
--------------------

GRIDX 1
-------
General Integration Accuracy     IntAcc      ... 4.020
Radial Grid Type                 RadialGrid  ... OptM3 with GC (2021)
Angular Grid (max. ang.)         AngularGrid ... 2 (Lebedev-110)
Angular grid pruning method      GridPruning ... 4 (adaptive)
Weight generation scheme         WeightScheme... Becke
Basis function cutoff            BFCut       ... 1.0000e-11
Integration weight cutoff        WCut        ... 1.0000e-14
Angular grids for H and He will be reduced by one unit
Partially contracted basis set               ... on
Rotationally invariant grid construction     ... off

Total number of grid points                  ...    56498
Total number of batches                      ...      907
Average number of points per batch           ...       62
Average number of grid points per atom       ...     1177
UseSFitting                                  ... on

GRIDX 2
-------
General Integration Accuracy     IntAcc      ... 4.338
Radial Grid Type                 RadialGrid  ... OptM3 with GC (2021)
Angular Grid (max. ang.)         AngularGrid ... 3 (Lebedev-194)
Angular grid pruning method      GridPruning ... 4 (adaptive)
Weight generation scheme         WeightScheme... Becke
Basis function cutoff            BFCut       ... 1.0000e-11
Integration weight cutoff        WCut        ... 1.0000e-14
Angular grids for H and He will be reduced by one unit
Partially contracted basis set               ... on
Rotationally invariant grid construction     ... off

Total number of grid points                  ...   122951
Total number of batches                      ...     1944
Average number of points per batch           ...       63
Average number of grid points per atom       ...     2561
UseSFitting                                  ... on

GRIDX 3
-------
General Integration Accuracy     IntAcc      ... 4.871
Radial Grid Type                 RadialGrid  ... OptM3 with GC (2021)
Angular Grid (max. ang.)         AngularGrid ... 4 (Lebedev-302)
Angular grid pruning method      GridPruning ... 4 (adaptive)
Weight generation scheme         WeightScheme... Becke
Basis function cutoff            BFCut       ... 1.0000e-11
Integration weight cutoff        WCut        ... 1.0000e-14
Angular grids for H and He will be reduced by one unit
Partially contracted basis set               ... on
Rotationally invariant grid construction     ... off

Total number of grid points                  ...   236420
Total number of batches                      ...     3720
Average number of points per batch           ...       63
Average number of grid points per atom       ...     4925
UseSFitting                                  ... on

Time for X-Grid setup             =    2.809 sec


--------------------
CPCM SOLVATION MODEL
--------------------
CPCM parameters:
  Epsilon                                         ...      80.4000
  Refrac                                          ...       1.3300
  Rsolv                                           ...       1.3000
  Surface type                                    ... GAUSSIAN VDW
  Epsilon function type                           ...         CPCM
Radii:
 Radius for C  used is    3.8550 Bohr (=   2.0400 Ang.)
 Radius for O  used is    3.4469 Bohr (=   1.8240 Ang.)
 Radius for H  used is    2.4944 Bohr (=   1.3200 Ang.)
Calculating surface                               ...        done! (  0.0s)
GEPOL surface points                              ...         2536
GEPOL Volume                                      ...    2606.9666
GEPOL Surface-area                                ...    1344.3055
Calculating surface distance matrix               ...        done! (  0.0s)
Performing Cholesky decomposition & store         ...        done! (  0.3s)
Overall time for CPCM initialization              ...                 0.3s
--------------
SCF ITERATIONS
--------------
ITER       Energy         Delta-E        Max-DP      RMS-DP      [F,P]     Damp
               ***  Starting incremental Fock matrix formation  ***
                      *** Initiating the SOSCF procedure ***
                      *** Re-Reading the Fockian *** 
                      *** Removing any level shift *** 
ITER      Energy       Delta-E        Grad      Rot      Max-DP    RMS-DP
  0   -890.22565703 -890.2256570305  0.000711  0.000711  0.002173  0.000034
               *** Restarting incremental Fock matrix formation ***
  1   -890.22574655  -0.0000895207  0.000209  0.000371  0.001194  0.000020
  2   -890.22575635  -0.0000098014  0.000025  0.000138  0.000193  0.000004
  3   -890.22575644  -0.0000000884  0.000050  0.000117  0.000130  0.000002
  4   -890.22575650  -0.0000000542  0.000023  0.000043  0.000058  0.000001
  5   -890.22575651  -0.0000000117  0.000005  0.000010  0.000027  0.000000
  6   -890.22575651  -0.0000000041  0.000005  0.000005  0.000016  0.000000
                  ***Gradient check signals convergence***
              ***Rediagonalizing the Fockian in SOSCF/NRSCF***

               *****************************************************
               *                     SUCCESS                       *
               *           SCF CONVERGED AFTER   7 CYCLES          *
               *****************************************************

Old exchange energy                            =    -24.982702753 Eh
New exchange energy                            =    -24.982704418 Eh
Exchange energy change after final integration =     -0.000001666 Eh
Total energy after final integration           =   -890.225758177 Eh
Final COS-X integration done in                =    12.790 sec
Total Energy       :         -890.22575818 Eh          -24224.27442 eV
  Last Energy change         ...   -6.8349e-10  Tolerance :   1.0000e-08
  Last MAX-Density change    ...    4.4409e-15  Tolerance :   1.0000e-07
             **** THE GBW FILE WAS UPDATED (mPQ2_2e_1H_B3LYP_631Gd_opt.gbw) ****
             **** DENSITY mPQ2_2e_1H_B3LYP_631Gd_opt.scfp WAS UPDATED ****
             **** ENERGY FILE WAS UPDATED (mPQ2_2e_1H_B3LYP_631Gd_opt.en.tmp) ****
             **** THE GBW FILE WAS UPDATED (mPQ2_2e_1H_B3LYP_631Gd_opt.gbw) ****
             **** DENSITY mPQ2_2e_1H_B3LYP_631Gd_opt.scfp WAS UPDATED ****
Total SCF time: 0 days 0 hours 1 min 14 sec 

Maximum memory used throughout the entire SCF-calculation: 177.0 MB

-------------------------   --------------------
FINAL SINGLE POINT ENERGY      -890.225758177208
-------------------------   --------------------


           ************************************************************
           *        Program running with 8 parallel MPI-processes     *
           *              working on a common directory               *
           ************************************************************
------------------------------------------------------------------------------
                         ORCA SCF GRADIENT CALCULATION
------------------------------------------------------------------------------

 ... reading COSX grid (gridx3)
Gradient of the Kohn-Sham DFT energy:
Kohn-Sham wavefunction type      ... RKS
Hartree-Fock exchange scaling    ...    0.200
Number of operators              ...    1
Number of atoms                  ...   48
Basis set dimensions             ...  348
Integral neglect threshold       ... 2.5e-11
Integral primitive cutoff        ... 2.5e-12
SHARK Integral package           ... ON

Nuc. rep. gradient       (SHARK) ... done (  0.0 sec)
HCore & Overlap gradient (SHARK) ... done (  0.2 sec)
RI-J gradient            (SHARK) ... done (  1.0 sec)
COSX-gradient                    ... done ( 16.3 sec)
Exchange-correlation gradient    ... done

------------------
CARTESIAN GRADIENT
------------------

   1   C   :   -0.000022381    0.000031925    0.000035989
   2   C   :   -0.000010032    0.000043660    0.000007693
   3   C   :    0.000016739   -0.000042035   -0.000019840
   4   C   :   -0.000022874   -0.000015264   -0.000010356
   5   C   :    0.000036494   -0.000067671    0.000020164
   6   C   :   -0.000038824    0.000025107   -0.000015308
   7   C   :    0.000048417   -0.000000871   -0.000034607
   8   C   :    0.000037928    0.000046591   -0.000052833
   9   C   :   -0.000049739   -0.000090672    0.000031114
  10   C   :   -0.000006719    0.000001955    0.000034187
  11   C   :    0.000026356    0.000108522    0.000026565
  12   C   :   -0.000006405    0.000015010   -0.000036483
  13   C   :    0.000020953    0.000028609    0.000003841
  14   O   :    0.000043452   -0.000045844   -0.000009923
  15   O   :   -0.000012331    0.000047601   -0.000009600
  16   H   :   -0.000001180    0.000014392   -0.000017434
  17   H   :    0.000013505   -0.000012941   -0.000022668
  18   H   :    0.000011631   -0.000032837   -0.000018085
  19   H   :    0.000018734    0.000001711    0.000003717
  20   H   :   -0.000003525    0.000017836    0.000004345
  21   H   :   -0.000010634   -0.000009754   -0.000018748
  22   H   :   -0.000023184   -0.000008829   -0.000002630
  23   H   :   -0.000014327    0.000001915    0.000001586
  24   H   :   -0.000029768   -0.000013112    0.000023182
  25   H   :    0.000013682    0.000008395    0.000002563
  26   H   :    0.000000045   -0.000013618   -0.000018704
  27   H   :   -0.000005875    0.000012285   -0.000003441
  28   H   :    0.000006979    0.000004061    0.000013112
  29   C   :   -0.000015068   -0.000049326   -0.000000646
  30   H   :   -0.000007491    0.000008177   -0.000019002
  31   H   :    0.000005776    0.000011797    0.000008889
  32   H   :    0.000001469   -0.000010266    0.000001586
  33   H   :   -0.000033238   -0.000005705    0.000007790
  34   C   :   -0.000059663   -0.000183043   -0.000098508
  35   H   :    0.000040164    0.000043619    0.000001047
  36   H   :    0.000010799    0.000052253    0.000000412
  37   C   :    0.000059649   -0.000000697    0.000111986
  38   H   :    0.000001235    0.000001944   -0.000014743
  39   C   :   -0.000036974    0.000015586   -0.000048568
  40   C   :    0.000000692    0.000003399   -0.000008005
  41   H   :    0.000004255    0.000016657    0.000005869
  42   H   :   -0.000005932   -0.000004255   -0.000002251
  43   H   :   -0.000010180   -0.000001803    0.000004225
  44   C   :    0.000004924   -0.000003803    0.000020200
  45   H   :    0.000015673    0.000001136   -0.000000134
  46   H   :   -0.000007131    0.000014750   -0.000001847
  47   H   :   -0.000005875   -0.000004916   -0.000001007
  48   H   :   -0.000011596    0.000002297    0.000019361

Difference to translation invariance:
           :   -0.0000113952   -0.0000360736   -0.0000959476

Difference to rotation invariance:
           :   -0.0001865070    0.0009056331   -0.0008500176

Norm of the cartesian gradient     ...    0.0003878894
RMS gradient                       ...    0.0000323241
MAX gradient                       ...    0.0001830435

-------
TIMINGS
-------

Total SCF gradient time            ...       25.590 sec

One electron gradient       ....       0.241 sec  (  0.9%)
RI-J Coulomb gradient       ....       1.044 sec  (  4.1%)
COSX gradient               ....      16.255 sec  ( 63.5%)
XC gradient                 ....       5.479 sec  ( 21.4%)
CPCM gradient               ....       0.752 sec  (  2.9%)
   A-Matrix (El+Nuc)        ....       0.338 sec  (  1.3%)
   Potential                ....       0.414 sec  (  1.6%)

Maximum memory used throughout the entire SCFGRAD-calculation: 114.2 MB
------------------------------------------------------------------------------
                         ORCA GEOMETRY RELAXATION STEP
------------------------------------------------------------------------------

Reading the OPT-File                    .... done
Getting information on internals        .... done
Copying old internal coords+grads       .... done
Making the new internal coordinates     .... (new redundants).... done
Validating the new internal coordinates .... (new redundants).... done
Calculating the B-matrix                .... done
Calculating the G,G- and P matrices     .... done
Transforming gradient to internals      .... done
Projecting the internal gradient        .... done
Number of atoms                         ....  48
Number of internal coordinates          .... 236
Current Energy                          ....  -890.225758177 Eh
Current gradient norm                   ....     0.000387889 Eh/bohr
Maximum allowed component of the step   ....  0.300
Current trust radius                    ....  0.300
Updating the Hessian (BFGS)             .... done
Forming the augmented Hessian           .... done
Diagonalizing the augmented Hessian     .... done
Last element of RFO vector              ....  0.999896442
Lowest eigenvalues of augmented Hessian:
 -0.000000686  0.000794747  0.001108854  0.003132731  0.004993630
Length of the computed step             ....  0.014392675
The final length of the internal step   ....  0.014392675
Converting the step to cartesian space:
 Initial RMS(Int)=    0.0009368833
Transforming coordinates:
 Iter   0:  RMS(Cart)=    0.0026210090 RMS(Int)=    0.0009368842
 Iter   1:  RMS(Cart)=    0.0000042049 RMS(Int)=    0.0000030879
 Iter   2:  RMS(Cart)=    0.0000000206 RMS(Int)=    0.0000000118
done
Storing new coordinates                 .... done

                                .--------------------.
          ----------------------|Geometry convergence|-------------------------
          Item                value                   Tolerance       Converged
          ---------------------------------------------------------------------
          Energy change      -0.0000013846            0.0000002000      NO
          RMS gradient        0.0000180946            0.0000080000      NO
          MAX gradient        0.0000818346            0.0000300000      NO
          RMS step            0.0009368833            0.0001000000      NO
          MAX step            0.0048553070            0.0002000000      NO
          ........................................................
          Max(Bonds)      0.0002      Max(Angles)    0.02
          Max(Dihed)        0.28      Max(Improp)    0.00
          ---------------------------------------------------------------------

The optimization has not yet converged - more geometry cycles are needed


    ---------------------------------------------------------------------------
                         Redundant Internal Coordinates
                            (Angstroem and degrees)

        Definition                    Value    dE/dq     Step     New-Value
    ----------------------------------------------------------------------------
     1. B(C   1,C   0)                1.5181  0.000005 -0.0000    1.5181   
     2. B(C   2,C   1)                1.4056 -0.000007  0.0000    1.4056   
     3. B(C   3,C   2)                1.5117  0.000007 -0.0000    1.5117   
     4. B(C   4,C   2)                1.4394 -0.000014  0.0000    1.4394   
     5. B(C   5,C   4)                1.4436 -0.000026 -0.0000    1.4436   
     6. B(C   6,C   5)                1.5239  0.000013 -0.0000    1.5239   
     7. B(C   7,C   6)                1.5158  0.000031 -0.0000    1.5158   
     8. B(C   8,C   7)                1.3455  0.000029 -0.0000    1.3455   
     9. B(C   9,C   8)                1.5150  0.000001 -0.0000    1.5149   
    10. B(C  10,C   8)                1.5209  0.000008 -0.0000    1.5209   
    11. B(C  11,C   5)                1.4068  0.000016 -0.0000    1.4068   
    12. B(C  12,C  11)                1.4070  0.000055 -0.0000    1.4070   
    13. B(C  12,C   1)                1.4051  0.000033 -0.0000    1.4050   
    14. B(O  13,C  12)                1.4042  0.000049 -0.0001    1.4041   
    15. B(O  14,C   4)                1.2969  0.000033 -0.0000    1.2969   
    16. B(H  15,C   0)                1.0971  0.000006  0.0000    1.0971   
    17. B(H  16,C   0)                1.0995  0.000011 -0.0000    1.0994   
    18. B(H  17,C   0)                1.0922  0.000016 -0.0000    1.0922   
    19. B(H  18,C   3)                1.0935  0.000018 -0.0000    1.0935   
    20. B(H  19,C   3)                1.1004  0.000013 -0.0000    1.1004   
    21. B(H  20,C   3)                1.0998  0.000011 -0.0000    1.0998   
    22. B(H  21,C   6)                1.1022 -0.000005 -0.0000    1.1022   
    23. B(H  22,C   6)                1.0921  0.000006 -0.0000    1.0921   
    24. B(H  23,C   7)                1.0924  0.000011 -0.0000    1.0924   
    25. B(H  24,C   9)                1.0959  0.000007 -0.0000    1.0959   
    26. B(H  25,C   9)                1.1004  0.000017 -0.0000    1.1003   
    27. B(H  26,C   9)                1.0981  0.000007 -0.0000    1.0981   
    28. B(H  27,C  10)                1.0967 -0.000008  0.0000    1.0967   
    29. B(C  28,C  11)                1.5189  0.000027 -0.0000    1.5189   
    30. B(H  29,C  28)                1.0921  0.000008 -0.0000    1.0921   
    31. B(H  30,C  28)                1.0982  0.000002  0.0000    1.0982   
    32. B(H  31,C  28)                1.1017  0.000007  0.0000    1.1017   
    33. B(H  32,C  10)                1.0990  0.000029 -0.0000    1.0990   
    34. B(C  33,C  10)                1.5584 -0.000082  0.0002    1.5585   
    35. B(H  34,C  33)                1.0967 -0.000005  0.0000    1.0967   
    36. B(H  35,C  33)                1.0988  0.000035 -0.0000    1.0987   
    37. B(C  36,C  33)                1.5069  0.000044 -0.0001    1.5068   
    38. B(H  37,C  36)                1.0918 -0.000011  0.0000    1.0918   
    39. B(C  38,C  36)                1.3452  0.000041 -0.0000    1.3451   
    40. B(C  39,C  38)                1.5111  0.000013 -0.0000    1.5111   
    41. B(H  40,C  39)                1.0997  0.000013 -0.0000    1.0997   
    42. B(H  41,C  39)                1.0930  0.000002 -0.0000    1.0930   
    43. B(H  42,C  39)                1.0996  0.000011 -0.0000    1.0995   
    44. B(C  43,C  38)                1.5127  0.000011 -0.0000    1.5127   
    45. B(H  44,C  43)                1.0954  0.000009 -0.0000    1.0954   
    46. B(H  45,C  43)                1.1000  0.000013 -0.0000    1.1000   
    47. B(H  46,C  43)                1.0999  0.000010 -0.0000    1.0998   
    48. B(H  47,O  13)                0.9701  0.000007 -0.0000    0.9701   
    49. A(C   1,C   0,H  16)          112.10 -0.000016    0.00    112.10   
    50. A(H  15,C   0,H  17)          107.94  0.000025   -0.01    107.93   
    51. A(H  16,C   0,H  17)          107.49  0.000006    0.00    107.49   
    52. A(C   1,C   0,H  17)          110.69 -0.000032    0.01    110.70   
    53. A(H  15,C   0,H  16)          106.58  0.000005   -0.00    106.58   
    54. A(C   1,C   0,H  15)          111.81  0.000014   -0.00    111.81   
    55. A(C   0,C   1,C  12)          119.34  0.000011   -0.00    119.34   
    56. A(C   0,C   1,C   2)          121.82  0.000015   -0.00    121.82   
    57. A(C   2,C   1,C  12)          118.84 -0.000026    0.00    118.84   
    58. A(C   3,C   2,C   4)          115.81 -0.000037    0.01    115.82   
    59. A(C   1,C   2,C   4)          121.85  0.000034   -0.00    121.85   
    60. A(C   1,C   2,C   3)          122.33  0.000002   -0.00    122.33   
    61. A(H  18,C   3,H  19)          107.98 -0.000007    0.00    107.98   
    62. A(H  18,C   3,H  20)          107.92  0.000012   -0.00    107.92   
    63. A(C   2,C   3,H  19)          111.43  0.000026   -0.01    111.42   
    64. A(C   2,C   3,H  18)          113.09 -0.000011    0.00    113.10   
    65. A(C   2,C   3,H  20)          110.85 -0.000014    0.00    110.86   
    66. A(H  19,C   3,H  20)          105.19 -0.000005    0.00    105.19   
    67. A(C   5,C   4,O  14)          122.53  0.000040   -0.01    122.52   
    68. A(C   2,C   4,C   5)          117.07  0.000015   -0.00    117.07   
    69. A(C   2,C   4,O  14)          120.40 -0.000056    0.01    120.40   
    70. A(C   6,C   5,C  11)          122.18 -0.000016    0.00    122.18   
    71. A(C   4,C   5,C  11)          120.93 -0.000026    0.00    120.94   
    72. A(C   4,C   5,C   6)          116.89  0.000042   -0.01    116.88   
    73. A(C   5,C   6,C   7)          113.27 -0.000009   -0.01    113.26   
    74. A(C   7,C   6,H  22)          110.64 -0.000001   -0.00    110.64   
    75. A(C   5,C   6,H  22)          106.95  0.000009    0.00    106.95   
    76. A(C   5,C   6,H  21)          110.36  0.000016   -0.00    110.36   
    77. A(H  21,C   6,H  22)          107.22  0.000000   -0.01    107.21   
    78. A(C   7,C   6,H  21)          108.25 -0.000014    0.02    108.26   
    79. A(C   8,C   7,H  23)          116.72 -0.000057    0.01    116.74   
    80. A(C   6,C   7,H  23)          114.28  0.000020   -0.01    114.28   
    81. A(C   6,C   7,C   8)          128.99  0.000037   -0.01    128.99   
    82. A(C   9,C   8,C  10)          115.46  0.000048   -0.01    115.46   
    83. A(C   7,C   8,C  10)          124.29 -0.000065    0.01    124.29   
    84. A(C   7,C   8,C   9)          120.23  0.000017    0.00    120.23   
    85. A(H  25,C   9,H  26)          106.18  0.000014   -0.00    106.18   
    86. A(H  24,C   9,H  26)          108.24  0.000011   -0.00    108.24   
    87. A(C   8,C   9,H  26)          111.56 -0.000006    0.00    111.57   
    88. A(H  24,C   9,H  25)          108.00  0.000013   -0.00    107.99   
    89. A(C   8,C   9,H  25)          110.80 -0.000015    0.00    110.80   
    90. A(C   8,C   9,H  24)          111.83 -0.000015    0.00    111.83   
    91. A(H  32,C  10,C  33)          108.41 -0.000018    0.01    108.42   
    92. A(C   8,C  10,C  33)          115.50  0.000032   -0.02    115.49   
    93. A(H  27,C  10,H  32)          106.52  0.000012   -0.00    106.51   
    94. A(C   8,C  10,H  32)          108.77  0.000001   -0.01    108.76   
    95. A(H  27,C  10,C  33)          107.13 -0.000008    0.00    107.13   
    96. A(C   8,C  10,H  27)          110.14 -0.000021    0.01    110.15   
    97. A(C  12,C  11,C  28)          117.72  0.000002   -0.01    117.71   
    98. A(C   5,C  11,C  28)          122.73 -0.000025    0.01    122.74   
    99. A(C   5,C  11,C  12)          119.55  0.000022   -0.00    119.55   
   100. A(C  11,C  12,O  13)          120.26 -0.000014    0.00    120.26   
   101. A(C   1,C  12,O  13)          118.00  0.000035   -0.00    118.00   
   102. A(C   1,C  12,C  11)          121.71 -0.000020    0.00    121.72   
   103. A(C  12,O  13,H  47)          108.40 -0.000004   -0.00    108.40   
   104. A(H  30,C  28,H  31)          106.53 -0.000002   -0.00    106.53   
   105. A(H  29,C  28,H  31)          106.71  0.000009   -0.01    106.70   
   106. A(C  11,C  28,H  31)          112.33  0.000017   -0.00    112.33   
   107. A(H  29,C  28,H  30)          107.53  0.000018   -0.00    107.52   
   108. A(C  11,C  28,H  30)          111.10 -0.000022    0.01    111.11   
   109. A(C  11,C  28,H  29)          112.31 -0.000019    0.01    112.32   
   110. A(H  34,C  33,H  35)          106.77 -0.000027    0.01    106.78   
   111. A(C  10,C  33,H  35)          107.26  0.000023   -0.01    107.24   
   112. A(C  10,C  33,H  34)          107.50  0.000021   -0.01    107.49   
   113. A(H  35,C  33,C  36)          108.96 -0.000020    0.01    108.97   
   114. A(H  34,C  33,C  36)          110.79 -0.000002    0.00    110.79   
   115. A(C  10,C  33,C  36)          115.18  0.000003   -0.00    115.18   
   116. A(H  37,C  36,C  38)          116.77  0.000036   -0.01    116.76   
   117. A(C  33,C  36,C  38)          128.64 -0.000054    0.00    128.64   
   118. A(C  33,C  36,H  37)          114.59  0.000018    0.01    114.60   
   119. A(C  39,C  38,C  43)          114.27 -0.000001   -0.00    114.27   
   120. A(C  36,C  38,C  43)          120.78 -0.000022    0.00    120.78   
   121. A(C  36,C  38,C  39)          124.95  0.000023   -0.00    124.94   
   122. A(H  41,C  39,H  42)          107.88 -0.000004    0.00    107.88   
   123. A(H  40,C  39,H  42)          106.23  0.000004   -0.00    106.23   
   124. A(C  38,C  39,H  42)          110.46  0.000001   -0.00    110.46   
   125. A(H  40,C  39,H  41)          108.02  0.000003   -0.00    108.02   
   126. A(C  38,C  39,H  41)          113.34  0.000008   -0.00    113.34   
   127. A(C  38,C  39,H  40)          110.62 -0.000011    0.00    110.62   
   128. A(H  45,C  43,H  46)          106.25  0.000002   -0.00    106.25   
   129. A(H  44,C  43,H  46)          108.17  0.000008   -0.00    108.17   
   130. A(C  38,C  43,H  46)          111.09 -0.000005    0.00    111.09   
   131. A(H  44,C  43,H  45)          108.15  0.000008   -0.00    108.15   
   132. A(C  38,C  43,H  45)          111.05 -0.000002    0.00    111.05   
   133. A(C  38,C  43,H  44)          111.90 -0.000011    0.00    111.90   
   134. D(C   2,C   1,C   0,H  16)    -69.14 -0.000014    0.12    -69.02   
   135. D(C   2,C   1,C   0,H  17)    170.85  0.000010    0.11    170.96   
   136. D(C  12,C   1,C   0,H  16)    110.66 -0.000016    0.12    110.78   
   137. D(C  12,C   1,C   0,H  15)   -129.72 -0.000012    0.12   -129.61   
   138. D(C  12,C   1,C   0,H  17)     -9.34  0.000008    0.11     -9.24   
   139. D(C   2,C   1,C   0,H  15)     50.48 -0.000010    0.11     50.59   
   140. D(C   4,C   2,C   1,C  12)      1.67  0.000002   -0.01      1.66   
   141. D(C   3,C   2,C   1,C  12)   -178.43  0.000000   -0.01   -178.44   
   142. D(C   3,C   2,C   1,C   0)      1.37 -0.000002   -0.01      1.37   
   143. D(C   4,C   2,C   1,C   0)   -178.53  0.000000   -0.01   -178.54   
   144. D(H  19,C   3,C   2,C   4)     59.98  0.000006   -0.06     59.93   
   145. D(H  20,C   3,C   2,C   1)    123.29  0.000007   -0.06    123.23   
   146. D(H  19,C   3,C   2,C   1)   -119.92  0.000008   -0.06   -119.98   
   147. D(H  20,C   3,C   2,C   4)    -56.80  0.000005   -0.06    -56.86   
   148. D(H  18,C   3,C   2,C   4)   -178.16  0.000008   -0.06   -178.22   
   149. D(H  18,C   3,C   2,C   1)      1.93  0.000009   -0.06      1.87   
   150. D(O  14,C   4,C   2,C   3)     -0.09  0.000000    0.02     -0.07   
   151. D(O  14,C   4,C   2,C   1)    179.82 -0.000002    0.02    179.84   
   152. D(C   5,C   4,C   2,C   3)    179.33 -0.000005    0.01    179.35   
   153. D(C   5,C   4,C   2,C   1)     -0.76 -0.000007    0.02     -0.74   
   154. D(C  11,C   5,C   4,C   2)     -1.13  0.000005   -0.00     -1.13   
   155. D(C  11,C   5,C   4,O  14)    178.27 -0.000001   -0.00    178.27   
   156. D(C   6,C   5,C   4,O  14)     -1.87 -0.000002   -0.01     -1.87   
   157. D(C   6,C   5,C   4,C   2)    178.73  0.000004   -0.01    178.72   
   158. D(H  22,C   6,C   5,C  11)   -162.51 -0.000010    0.05   -162.46   
   159. D(H  22,C   6,C   5,C   4)     17.63 -0.000009    0.06     17.69   
   160. D(H  21,C   6,C   5,C  11)    -46.21  0.000004    0.05    -46.16   
   161. D(H  21,C   6,C   5,C   4)    133.94  0.000005    0.05    133.99   
   162. D(C   7,C   6,C   5,C  11)     75.34 -0.000010    0.06     75.40   
   163. D(C   7,C   6,C   5,C   4)   -104.52 -0.000009    0.07   -104.46   
   164. D(C   8,C   7,C   6,C   5)    123.69  0.000009    0.01    123.70   
   165. D(H  23,C   7,C   6,H  22)   -176.44 -0.000000    0.03   -176.41   
   166. D(H  23,C   7,C   6,H  21)     66.35  0.000009    0.03     66.38   
   167. D(H  23,C   7,C   6,C   5)    -56.37  0.000005    0.02    -56.35   
   168. D(C   8,C   7,C   6,H  22)      3.62  0.000004    0.02      3.63   
   169. D(C   8,C   7,C   6,H  21)   -113.59  0.000013    0.01   -113.58   
   170. D(C  10,C   8,C   7,H  23)   -179.74 -0.000000   -0.01   -179.75   
   171. D(C  10,C   8,C   7,C   6)      0.20 -0.000005    0.00      0.20   
   172. D(C   9,C   8,C   7,H  23)     -1.32  0.000005   -0.02     -1.34   
   173. D(C   9,C   8,C   7,C   6)    178.62  0.000001   -0.00    178.62   
   174. D(H  26,C   9,C   8,C  10)    -56.06  0.000008    0.01    -56.05   
   175. D(H  26,C   9,C   8,C   7)    125.39  0.000004    0.02    125.41   
   176. D(H  25,C   9,C   8,C  10)     62.02  0.000011    0.01     62.03   
   177. D(H  25,C   9,C   8,C   7)   -116.53  0.000008    0.02   -116.52   
   178. D(H  24,C   9,C   8,C  10)   -177.44  0.000008    0.01   -177.43   
   179. D(H  24,C   9,C   8,C   7)      4.01  0.000004    0.02      4.02   
   180. D(C  33,C  10,C   8,C   9)     93.29 -0.000003   -0.02     93.26   
   181. D(C  33,C  10,C   8,C   7)    -88.23  0.000002   -0.03    -88.26   
   182. D(H  32,C  10,C   8,C   9)    -28.83 -0.000003   -0.02    -28.85   
   183. D(H  32,C  10,C   8,C   7)    149.66  0.000002   -0.03    149.63   
   184. D(H  27,C  10,C   8,C   9)   -145.21 -0.000007   -0.02   -145.24   
   185. D(H  27,C  10,C   8,C   7)     33.27 -0.000002   -0.03     33.25   
   186. D(C  28,C  11,C   5,C   6)      2.37  0.000002   -0.01      2.37   
   187. D(C  28,C  11,C   5,C   4)   -177.78  0.000000   -0.01   -177.79   
   188. D(C  12,C  11,C   5,C   6)   -177.77  0.000002   -0.01   -177.79   
   189. D(C  12,C  11,C   5,C   4)      2.08  0.000001   -0.02      2.06   
   190. D(C   1,C  12,C  11,C  28)    178.71 -0.000006    0.02    178.72   
   191. D(C   1,C  12,C  11,C   5)     -1.15 -0.000006    0.02     -1.13   
   192. D(O  13,C  12,C   1,C   2)    177.31  0.000004   -0.00    177.30   
   193. D(O  13,C  12,C   1,C   0)     -2.50  0.000005   -0.01     -2.51   
   194. D(C  11,C  12,C   1,C   2)     -0.71  0.000005   -0.01     -0.71   
   195. D(O  13,C  12,C  11,C   5)   -179.12 -0.000006    0.02   -179.10   
   196. D(C  11,C  12,C   1,C   0)    179.49  0.000007   -0.01    179.48   
   197. D(O  13,C  12,C  11,C  28)      0.74 -0.000005    0.01      0.75   
   198. D(H  47,O  13,C  12,C  11)    -34.25 -0.000024    0.18    -34.07   
   199. D(H  47,O  13,C  12,C   1)    147.71 -0.000022    0.18    147.89   
   200. D(H  31,C  28,C  11,C  12)     73.36  0.000001   -0.26     73.09   
   201. D(H  31,C  28,C  11,C   5)   -106.79  0.000002   -0.27   -107.06   
   202. D(H  30,C  28,C  11,C  12)    -45.86  0.000007   -0.26    -46.13   
   203. D(H  30,C  28,C  11,C   5)    133.99  0.000007   -0.27    133.72   
   204. D(H  29,C  28,C  11,C  12)   -166.34  0.000012   -0.27   -166.61   
   205. D(H  29,C  28,C  11,C   5)     13.51  0.000012   -0.28     13.24   
   206. D(C  36,C  33,C  10,H  32)     65.22  0.000005   -0.01     65.21   
   207. D(C  36,C  33,C  10,H  27)    179.80  0.000006   -0.00    179.80   
   208. D(C  36,C  33,C  10,C   8)    -57.09 -0.000005    0.00    -57.08   
   209. D(H  35,C  33,C  10,H  32)   -173.31 -0.000001   -0.01   -173.32   
   210. D(H  35,C  33,C  10,H  27)    -58.73  0.000000    0.00    -58.73   
   211. D(H  35,C  33,C  10,C   8)     64.38 -0.000011    0.01     64.39   
   212. D(H  34,C  33,C  10,H  32)    -58.81 -0.000010   -0.00    -58.81   
   213. D(H  34,C  33,C  10,H  27)     55.77 -0.000009    0.00     55.78   
   214. D(H  34,C  33,C  10,C   8)    178.89 -0.000020    0.01    178.90   
   215. D(C  38,C  36,C  33,H  35)    129.98 -0.000021    0.09    130.07   
   216. D(C  38,C  36,C  33,H  34)     12.80  0.000025    0.07     12.87   
   217. D(C  38,C  36,C  33,C  10)   -109.48 -0.000003    0.08   -109.40   
   218. D(H  37,C  36,C  33,H  35)    -49.41 -0.000021    0.08    -49.33   
   219. D(H  37,C  36,C  33,H  34)   -166.59  0.000025    0.06   -166.53   
   220. D(H  37,C  36,C  33,C  10)     71.13 -0.000003    0.07     71.20   
   221. D(C  43,C  38,C  36,H  37)      0.25 -0.000000    0.01      0.26   
   222. D(C  43,C  38,C  36,C  33)   -179.13 -0.000000   -0.00   -179.14   
   223. D(C  39,C  38,C  36,H  37)   -179.96 -0.000000   -0.00   -179.96   
   224. D(C  39,C  38,C  36,C  33)      0.66 -0.000000   -0.01      0.65   
   225. D(H  42,C  39,C  38,C  43)    -58.86  0.000005    0.03    -58.83   
   226. D(H  42,C  39,C  38,C  36)    121.34  0.000005    0.04    121.38   
   227. D(H  41,C  39,C  38,C  43)    179.96  0.000004    0.03    179.99   
   228. D(H  41,C  39,C  38,C  36)      0.15  0.000004    0.04      0.19   
   229. D(H  40,C  39,C  38,C  43)     58.47  0.000004    0.03     58.50   
   230. D(H  40,C  39,C  38,C  36)   -121.34  0.000004    0.04   -121.30   
   231. D(H  46,C  43,C  38,C  39)     58.88  0.000003    0.00     58.88   
   232. D(H  46,C  43,C  38,C  36)   -121.31  0.000003   -0.00   -121.31   
   233. D(H  45,C  43,C  38,C  39)    -59.14  0.000005    0.00    -59.14   
   234. D(H  45,C  43,C  38,C  36)    120.67  0.000005   -0.00    120.67   
   235. D(H  44,C  43,C  38,C  39)    179.90  0.000003    0.00    179.90   
   236. D(H  44,C  43,C  38,C  36)     -0.29  0.000003   -0.00     -0.29   
    ----------------------------------------------------------------------------

         *************************************************************
         *                GEOMETRY OPTIMIZATION CYCLE  24            *
         *************************************************************
---------------------------------
CARTESIAN COORDINATES (ANGSTROEM)
---------------------------------
  C      4.440788    2.075154    1.392300
  C      3.452476    1.208921    0.632315
  C      2.375573    1.764040   -0.080332
  C      2.144886    3.255686   -0.164540
  C      1.420338    0.941746   -0.775551
  C      1.623189   -0.486594   -0.725100
  C      0.592721   -1.354519   -1.437244
  C     -0.367225   -2.044205   -0.488347
  C     -1.711483   -1.994405   -0.459848
  C     -2.482877   -2.796203    0.568318
  C     -2.560189   -1.193042   -1.434889
  C      2.723957   -1.037099   -0.043668
  C      3.616240   -0.186547    0.634592
  O      4.730226   -0.718330    1.303735
  O      0.435225    1.483658   -1.421980
  H      3.933273    2.787742    2.054373
  H      5.073704    2.669619    0.717898
  H      5.102294    1.459103    2.005356
  H      2.912479    3.838290    0.352316
  H      1.166594    3.535354    0.254485
  H      2.115435    3.588855   -1.212284
  H      1.094528   -2.126840   -2.042733
  H      0.051042   -0.704151   -2.127398
  H      0.117787   -2.663319    0.269765
  H     -1.814973   -3.313246    1.266630
  H     -3.115344   -3.552546    0.079776
  H     -3.161994   -2.159140    1.150298
  H     -2.081280   -1.168787   -2.421233
  C      3.003953   -2.529462   -0.005752
  H      2.410356   -3.081577   -0.737515
  H      4.061976   -2.738685   -0.212710
  H      2.783858   -2.971736    0.978968
  H     -3.523711   -1.704561   -1.567940
  C     -2.839593    0.284114   -1.023802
  H     -3.439125    0.740349   -1.820756
  H     -1.873728    0.807734   -1.014076
  C     -3.506539    0.461628    0.315666
  H     -2.868281    0.242072    1.173842
  C     -4.763453    0.860008    0.581843
  C     -5.799776    1.209448   -0.460856
  H     -6.150315    2.243183   -0.327304
  H     -5.434757    1.105984   -1.485864
  H     -6.686123    0.567963   -0.351826
  C     -5.246524    0.996232    2.008800
  H     -4.466579    0.732242    2.731198
  H     -5.573782    2.025201    2.218691
  H     -6.118418    0.352099    2.194672
  H      4.485211   -1.584377    1.665799

----------------------------
CARTESIAN COORDINATES (A.U.)
----------------------------
  NO LB      ZA    FRAG     MASS         X           Y           Z
   0 C     6.0000    0    12.011    8.391873    3.921473    2.631066
   1 C     6.0000    0    12.011    6.524234    2.284530    1.194902
   2 C     6.0000    0    12.011    4.489181    3.333553   -0.151806
   3 C     6.0000    0    12.011    4.053248    6.152356   -0.310935
   4 C     6.0000    0    12.011    2.684050    1.779642   -1.465579
   5 C     6.0000    0    12.011    3.067382   -0.919530   -1.370241
   6 C     6.0000    0    12.011    1.120081   -2.559669   -2.715997
   7 C     6.0000    0    12.011   -0.693956   -3.862987   -0.922843
   8 C     6.0000    0    12.011   -3.234234   -3.768880   -0.868988
   9 C     6.0000    0    12.011   -4.691957   -5.284058    1.073966
  10 C     6.0000    0    12.011   -4.838056   -2.254523   -2.711547
  11 C     6.0000    0    12.011    5.147533   -1.959833   -0.082521
  12 C     6.0000    0    12.011    6.833704   -0.352522    1.199205
  13 O     8.0000    0    15.999    8.938831   -1.357447    2.463702
  14 O     8.0000    0    15.999    0.822456    2.803707   -2.687153
  15 H     1.0000    0     1.008    7.432808    5.268070    3.882202
  16 H     1.0000    0     1.008    9.587912    5.044848    1.356630
  17 H     1.0000    0     1.008    9.641938    2.757305    3.789573
  18 H     1.0000    0     1.008    5.503787    7.253317    0.665781
  19 H     1.0000    0     1.008    2.204542    6.680850    0.480906
  20 H     1.0000    0     1.008    3.997592    6.781953   -2.290884
  21 H     1.0000    0     1.008    2.068358   -4.019146   -3.860206
  22 H     1.0000    0     1.008    0.096456   -1.330653   -4.020200
  23 H     1.0000    0     1.008    0.222585   -5.032943    0.509781
  24 H     1.0000    0     1.008   -3.429802   -6.261127    2.393583
  25 H     1.0000    0     1.008   -5.887147   -6.713339    0.150755
  26 H     1.0000    0     1.008   -5.975302   -4.080184    2.173747
  27 H     1.0000    0     1.008   -3.933050   -2.208686   -4.575467
  28 C     6.0000    0    12.011    5.676648   -4.779991   -0.010870
  29 H     1.0000    0     1.008    4.554913   -5.823336   -1.393702
  30 H     1.0000    0     1.008    7.676023   -5.175364   -0.401964
  31 H     1.0000    0     1.008    5.260728   -5.615767    1.849981
  32 H     1.0000    0     1.008   -6.658848   -3.221153   -2.962977
  33 C     6.0000    0    12.011   -5.366052    0.536898   -1.934705
  34 H     1.0000    0     1.008   -6.499005    1.399057   -3.440731
  35 H     1.0000    0     1.008   -3.540834    1.526395   -1.916326
  36 C     6.0000    0    12.011   -6.626397    0.872351    0.596522
  37 H     1.0000    0     1.008   -5.420266    0.457449    2.218240
  38 C     6.0000    0    12.011   -9.001622    1.625179    1.099524
  39 C     6.0000    0    12.011  -10.959988    2.285526   -0.870891
  40 H     1.0000    0     1.008  -11.622411    4.239001   -0.618515
  41 H     1.0000    0     1.008  -10.270202    2.090007   -2.807877
  42 H     1.0000    0     1.008  -12.634942    1.073294   -0.664854
  43 C     6.0000    0    12.011   -9.914493    1.882605    3.796082
  44 H     1.0000    0     1.008   -8.440610    1.383736    5.161217
  45 H     1.0000    0     1.008  -10.532922    3.827075    4.192718
  46 H     1.0000    0     1.008  -11.562135    0.665370    4.147328
  47 H     1.0000    0     1.008    8.475821   -2.994039    3.147904

--------------------------------
INTERNAL COORDINATES (ANGSTROEM)
--------------------------------
 C      0   0   0     0.000000000000     0.00000000     0.00000000
 C      1   0   0     1.518122913823     0.00000000     0.00000000
 C      2   1   0     1.405611523035   121.81862815     0.00000000
 C      3   2   1     1.511726118851   122.33295260     1.36662947
 C      3   2   1     1.439433591147   121.84961183   181.46190651
 C      5   3   2     1.443554632963   117.07194944   359.25587069
 C      6   5   3     1.523910880424   116.88376106   178.72066110
 C      7   6   5     1.515773324303   113.25590342   255.54465698
 C      8   7   6     1.345481692878   128.98726955   123.69637256
 C      9   8   7     1.514943584437   120.23266446   178.61808110
 C      9   8   7     1.520916733959   124.29385119     0.20450349
 C      6   5   3     1.406803124925   120.93552421   358.86503944
 C      2   1   3     1.405046422958   119.34161019   179.80467704
 O     13   2   1     1.404104553788   117.99515591   357.49264023
 O      5   3   2     1.296914253089   120.40490135   179.83802744
 H      1   2   3     1.097129869391   111.81136821    50.58858815
 H      1   2   3     1.099449902175   112.09896050   290.97605984
 H      1   2   3     1.092220685994   110.69771588   170.95992868
 H      4   3   2     1.093510891325   113.09527097     1.87087681
 H      4   3   2     1.100387178883   111.42188786   240.01562129
 H      4   3   2     1.099834450806   110.85804508   123.23148238
 H      7   6   5     1.102228708057   110.36070933   133.98879765
 H      7   6   5     1.092111253755   106.95009643    17.68712398
 H      8   7   6     1.092370353366   114.27715460   303.65175246
 H     10   9   8     1.095932451435   111.82806397     4.02283853
 H     10   9   8     1.100337906774   110.80248512   243.48209255
 H     10   9   8     1.098065889990   111.56536116   125.40648827
 H     11   9   8     1.096729649708   110.15393173    33.24589241
 C     12   6   5     1.518875611017   122.73942509   182.21359522
 H     29  12   6     1.092091784339   112.32173197    13.23624447
 H     29  12   6     1.098189402008   111.10557010   133.72255006
 H     29  12   6     1.101690132377   112.32918080   252.94053652
 H     11   9   8     1.098966885813   108.76080598   149.63437222
 C     11   9   8     1.558541214464   115.48808768   271.74309191
 H     34  11   9     1.096688863256   107.49461399   178.89543118
 H     34  11   9     1.098710717854   107.24319883    64.38690354
 C     34  11   9     1.506818142709   115.18072225   302.91665476
 H     37  34  11     1.091807486801   114.59980066    71.19875544
 C     37  34  11     1.345136087009   128.63696301   250.60461102
 C     39  37  34     1.511057009053   124.94487730     0.64705160
 H     40  39  37     1.099691190794   110.62184024   238.70116238
 H     40  39  37     1.092971451988   113.34093688     0.19152844
 H     40  39  37     1.099546894375   110.45706221   121.37720299
 C     39  37  34     1.512653120583   120.78047656   180.86244229
 H     44  39  37     1.095383164258   111.90315734   359.70617394
 H     44  39  37     1.099967948202   111.05483462   120.66809669
 H     44  39  37     1.099843425315   111.09081975   238.68712175
 H     14  13   2     0.970133799619   108.39607736   147.88501764

---------------------------
INTERNAL COORDINATES (A.U.)
---------------------------
 C      0   0   0     0.000000000000     0.00000000     0.00000000
 C      1   0   0     2.868836544756     0.00000000     0.00000000
 C      2   1   0     2.656220829220   121.81862815     0.00000000
 C      3   2   1     2.856748354123   122.33295260     1.36662947
 C      3   2   1     2.720135275234   121.84961183   181.46190651
 C      5   3   2     2.727922915652   117.07194944   359.25587069
 C      6   5   3     2.879774216504   116.88376106   178.72066110
 C      7   6   5     2.864396464037   113.25590342   255.54465698
 C      8   7   6     2.542591917744   128.98726955   123.69637256
 C      9   8   7     2.862828482926   120.23266446   178.61808110
 C      9   8   7     2.874116099680   124.29385119     0.20450349
 C      6   5   3     2.658472630454   120.93552421   358.86503944
 C      2   1   3     2.655152944837   119.34161019   179.80467704
 O     13   2   1     2.653373070052   117.99515591   357.49264023
 O      5   3   2     2.450812757517   120.40490135   179.83802744
 H      1   2   3     2.073274986493   111.81136821    50.58858815
 H      1   2   3     2.077659213078   112.09896050   290.97605984
 H      1   2   3     2.063997974333   110.69771588   170.95992868
 H      4   3   2     2.066436109065   113.09527097     1.87087681
 H      4   3   2     2.079430409368   111.42188786   240.01562129
 H      4   3   2     2.078385904676   110.85804508   123.23148238
 H      7   6   5     2.082910395174   110.36070933   133.98879765
 H      7   6   5     2.063791177370   106.95009643    17.68712398
 H      8   7   6     2.064280804676   114.27715460   303.65175246
 H     10   9   8     2.071012194490   111.82806397     4.02283853
 H     10   9   8     2.079337298576   110.80248512   243.48209255
 H     10   9   8     2.075043809081   111.56536116   125.40648827
 H     11   9   8     2.072518680899   110.15393173    33.24589241
 C     12   6   5     2.870258936315   122.73942509   182.21359522
 H     29  12   6     2.063754385506   112.32173197    13.23624447
 H     29  12   6     2.075277212969   111.10557010   133.72255006
 H     29  12   6     2.081892634635   112.32918080   252.94053652
 H     11   9   8     2.076746444435   108.76080598   149.63437222
 C     11   9   8     2.945216063766   115.48808768   271.74309191
 H     34  11   9     2.072441605674   107.49461399   178.89543118
 H     34  11   9     2.076262357147   107.24319883    64.38690354
 C     34  11   9     2.847473623344   115.18072225   302.91665476
 H     37  34  11     2.063217141019   114.59980066    71.19875544
 C     37  34  11     2.541938817302   128.63696301   250.60461102
 C     39  37  34     2.855483919853   124.94487730     0.64705160
 H     40  39  37     2.078115182487   110.62184024   238.70116238
 H     40  39  37     2.065416716451   113.34093688     0.19152844
 H     40  39  37     2.077842501772   110.45706221   121.37720299
 C     39  37  34     2.858500133523   120.78047656   180.86244229
 H     44  39  37     2.069974192156   111.90315734   359.70617394
 H     44  39  37     2.078638178192   111.05483462   120.66809669
 H     44  39  37     2.078402864040   111.09081975   238.68712175
 H     14  13   2     1.833287194541   108.39607736   147.88501764


           ************************************************************
           *        Program running with 8 parallel MPI-processes     *
           *              working on a common directory               *
           ************************************************************
------------------------------------------------------------------------------
                   ___                                                        
                  /   \      - P O W E R E D   B Y -                         
                 /     \                                                     
                 |  |  |   _    _      __       _____    __    __             
                 |  |  |  | |  | |    /  \     |  _  \  |  |  /  |          
                  \  \/   | |  | |   /    \    | | | |  |  | /  /          
                 / \  \   | |__| |  /  /\  \   | |_| |  |  |/  /          
                |  |  |   |  __  | /  /__\  \  |    /   |      \           
                |  |  |   | |  | | |   __   |  |    \   |  |\   \          
                \     /   | |  | | |  |  |  |  | |\  \  |  | \   \       
                 \___/    |_|  |_| |__|  |__|  |_| \__\ |__|  \__/        
                                                                              
                      - O R C A' S   B I G   F R I E N D -                    
                                      &                                       
                       - I N T E G R A L  F E E D E R -                       
                                                                              
 v1 FN, 2020, v2 2021                                                         
------------------------------------------------------------------------------


Reading SHARK input file mPQ2_2e_1H_B3LYP_631Gd_opt.SHARKINP.tmp ... ok
----------------------
SHARK INTEGRAL PACKAGE
----------------------

Number of atoms                             ...     48
Number of basis functions                   ...    348
Number of shells                            ...    180
Maximum angular momentum                    ...      2
Integral batch strategy                     ... SHARK/LIBINT Hybrid
RI-J (if used) integral strategy            ... SPLIT-RIJ (Revised 2003 algorithm where possible)
Printlevel                                  ...      1
Contraction scheme used                     ... SEGMENTED contraction
Coulomb Range Separation                    ... NOT USED
Exchange Range Separation                   ... NOT USED
Finite Nucleus Model                        ... NOT USED
Auxiliary Coulomb fitting basis             ... AVAILABLE
   # of basis functions in Aux-J            ...   1326
   # of shells in Aux-J                     ...    450
   Maximum angular momentum in Aux-J        ...      4
Auxiliary J/K fitting basis                 ... NOT available
Auxiliary Correlation fitting basis         ... NOT available
Auxiliary 'external' fitting basis          ... NOT available
Integral threshold                          ...     2.500000e-11
Primitive cut-off                           ...     2.500000e-12
Primitive pair pre-selection threshold      ...     2.500000e-12

Calculating pre-screening integrals         ... done (  0.1 sec) Dimension = 180
Organizing shell pair data                  ... done (  0.1 sec)
Shell pair information
Total number of shell pairs                 ...     16290
Shell pairs after pre-screening             ...     11196
Total number of primitive shell pairs       ...     90198
Primitive shell pairs kept                  ...     34185
          la=0 lb=0:   4488 shell pairs
          la=1 lb=0:   3692 shell pairs
          la=1 lb=1:    764 shell pairs
          la=2 lb=0:   1478 shell pairs
          la=2 lb=1:    644 shell pairs
          la=2 lb=2:    130 shell pairs

Calculating one electron integrals          ... done (  0.0 sec)
Calculating RI/J V-Matrix + Cholesky decomp.... done (  0.1 sec)
Calculating Nuclear repulsion               ... done (  0.0 sec) ENN=   1652.772111772950 Eh

SHARK setup successfully completed in   0.6 seconds

Maximum memory used throughout the entire GTOINT-calculation: 21.9 MB
[1717919067.296563] [eu-a2p-240:88205:0]          mpool.c:38   UCX  WARN  object 0x35e1d80 was not returned to mpool ucp_requests
[1717919067.296604] [eu-a2p-240:88205:0]          mpool.c:38   UCX  WARN  object 0x35e1f40 was not returned to mpool ucp_requests
[1717919067.296612] [eu-a2p-240:88205:0]          mpool.c:38   UCX  WARN  object 0x35e2100 was not returned to mpool ucp_requests
[1717919067.296618] [eu-a2p-240:88205:0]          mpool.c:38   UCX  WARN  object 0x35e22c0 was not returned to mpool ucp_requests
[1717919067.296624] [eu-a2p-240:88205:0]          mpool.c:38   UCX  WARN  object 0x35e2480 was not returned to mpool ucp_requests
[1717919067.296629] [eu-a2p-240:88205:0]          mpool.c:38   UCX  WARN  object 0x35e2640 was not returned to mpool ucp_requests
[1717919067.296635] [eu-a2p-240:88205:0]          mpool.c:38   UCX  WARN  object 0x35e2800 was not returned to mpool ucp_requests
[1717919067.296640] [eu-a2p-240:88205:0]          mpool.c:38   UCX  WARN  object 0x35e29c0 was not returned to mpool ucp_requests
[1717919067.296645] [eu-a2p-240:88205:0]          mpool.c:38   UCX  WARN  object 0x35e2b80 was not returned to mpool ucp_requests
[1717919067.296650] [eu-a2p-240:88205:0]          mpool.c:38   UCX  WARN  object 0x35e2d40 was not returned to mpool ucp_requests
[1717919067.298019] [eu-a2p-240:88207:0]          mpool.c:38   UCX  WARN  object 0x3f34d80 was not returned to mpool ucp_requests
[1717919067.298054] [eu-a2p-240:88207:0]          mpool.c:38   UCX  WARN  object 0x3f34f40 was not returned to mpool ucp_requests
[1717919067.298061] [eu-a2p-240:88207:0]          mpool.c:38   UCX  WARN  object 0x3f35100 was not returned to mpool ucp_requests
[1717919067.298066] [eu-a2p-240:88207:0]          mpool.c:38   UCX  WARN  object 0x3f352c0 was not returned to mpool ucp_requests
[1717919067.298071] [eu-a2p-240:88207:0]          mpool.c:38   UCX  WARN  object 0x3f35480 was not returned to mpool ucp_requests
[1717919067.298075] [eu-a2p-240:88207:0]          mpool.c:38   UCX  WARN  object 0x3f35640 was not returned to mpool ucp_requests
[1717919067.298080] [eu-a2p-240:88207:0]          mpool.c:38   UCX  WARN  object 0x3f35800 was not returned to mpool ucp_requests
[1717919067.298085] [eu-a2p-240:88207:0]          mpool.c:38   UCX  WARN  object 0x3f359c0 was not returned to mpool ucp_requests
[1717919067.298089] [eu-a2p-240:88207:0]          mpool.c:38   UCX  WARN  object 0x3f35b80 was not returned to mpool ucp_requests
[1717919067.298094] [eu-a2p-240:88207:0]          mpool.c:38   UCX  WARN  object 0x3f35d40 was not returned to mpool ucp_requests
[1717919067.300467] [eu-a2p-240:88201:0]          mpool.c:38   UCX  WARN  object 0x308ce80 was not returned to mpool ucp_requests
[1717919067.300495] [eu-a2p-240:88201:0]          mpool.c:38   UCX  WARN  object 0x308d040 was not returned to mpool ucp_requests
[1717919067.300503] [eu-a2p-240:88201:0]          mpool.c:38   UCX  WARN  object 0x308d200 was not returned to mpool ucp_requests
[1717919067.300508] [eu-a2p-240:88201:0]          mpool.c:38   UCX  WARN  object 0x308d3c0 was not returned to mpool ucp_requests
[1717919067.300514] [eu-a2p-240:88201:0]          mpool.c:38   UCX  WARN  object 0x308d580 was not returned to mpool ucp_requests
[1717919067.313747] [eu-a2p-240:88203:0]          mpool.c:38   UCX  WARN  object 0x2c6ba00 was not returned to mpool ucp_requests
[1717919067.313777] [eu-a2p-240:88203:0]          mpool.c:38   UCX  WARN  object 0x2c6bbc0 was not returned to mpool ucp_requests
[1717919067.313785] [eu-a2p-240:88203:0]          mpool.c:38   UCX  WARN  object 0x2c6bd80 was not returned to mpool ucp_requests
[1717919067.313791] [eu-a2p-240:88203:0]          mpool.c:38   UCX  WARN  object 0x2c6bf40 was not returned to mpool ucp_requests
[1717919067.313796] [eu-a2p-240:88203:0]          mpool.c:38   UCX  WARN  object 0x2c6c100 was not returned to mpool ucp_requests
[1717919067.313802] [eu-a2p-240:88203:0]          mpool.c:38   UCX  WARN  object 0x2c6c2c0 was not returned to mpool ucp_requests
[1717919067.313807] [eu-a2p-240:88203:0]          mpool.c:38   UCX  WARN  object 0x2c6c480 was not returned to mpool ucp_requests
[1717919067.313813] [eu-a2p-240:88203:0]          mpool.c:38   UCX  WARN  object 0x2c6c640 was not returned to mpool ucp_requests
[1717919067.313818] [eu-a2p-240:88203:0]          mpool.c:38   UCX  WARN  object 0x2c6c800 was not returned to mpool ucp_requests
[1717919067.313823] [eu-a2p-240:88203:0]          mpool.c:38   UCX  WARN  object 0x2c6c9c0 was not returned to mpool ucp_requests
[1717919067.313829] [eu-a2p-240:88203:0]          mpool.c:38   UCX  WARN  object 0x2c6cb80 was not returned to mpool ucp_requests
[1717919067.313834] [eu-a2p-240:88203:0]          mpool.c:38   UCX  WARN  object 0x2c6cd40 was not returned to mpool ucp_requests
[1717919067.340427] [eu-a2p-240:88202:0]          mpool.c:38   UCX  WARN  object 0x41b3a00 was not returned to mpool ucp_requests
[1717919067.340461] [eu-a2p-240:88202:0]          mpool.c:38   UCX  WARN  object 0x41b3bc0 was not returned to mpool ucp_requests
[1717919067.340468] [eu-a2p-240:88202:0]          mpool.c:38   UCX  WARN  object 0x41b3d80 was not returned to mpool ucp_requests
[1717919067.340473] [eu-a2p-240:88202:0]          mpool.c:38   UCX  WARN  object 0x41b3f40 was not returned to mpool ucp_requests
[1717919067.340479] [eu-a2p-240:88202:0]          mpool.c:38   UCX  WARN  object 0x41b4100 was not returned to mpool ucp_requests
[1717919067.340484] [eu-a2p-240:88202:0]          mpool.c:38   UCX  WARN  object 0x41b42c0 was not returned to mpool ucp_requests
[1717919067.340489] [eu-a2p-240:88202:0]          mpool.c:38   UCX  WARN  object 0x41b4480 was not returned to mpool ucp_requests
[1717919067.340494] [eu-a2p-240:88202:0]          mpool.c:38   UCX  WARN  object 0x41b4640 was not returned to mpool ucp_requests
[1717919067.340499] [eu-a2p-240:88202:0]          mpool.c:38   UCX  WARN  object 0x41b4800 was not returned to mpool ucp_requests
[1717919067.340504] [eu-a2p-240:88202:0]          mpool.c:38   UCX  WARN  object 0x41b49c0 was not returned to mpool ucp_requests
[1717919067.340509] [eu-a2p-240:88202:0]          mpool.c:38   UCX  WARN  object 0x41b4b80 was not returned to mpool ucp_requests
[1717919067.340514] [eu-a2p-240:88202:0]          mpool.c:38   UCX  WARN  object 0x41b4d40 was not returned to mpool ucp_requests
[1717919067.345372] [eu-a2p-240:88204:0]          mpool.c:38   UCX  WARN  object 0x287ed80 was not returned to mpool ucp_requests
[1717919067.345407] [eu-a2p-240:88204:0]          mpool.c:38   UCX  WARN  object 0x287ef40 was not returned to mpool ucp_requests
[1717919067.345415] [eu-a2p-240:88204:0]          mpool.c:38   UCX  WARN  object 0x287f100 was not returned to mpool ucp_requests
[1717919067.345420] [eu-a2p-240:88204:0]          mpool.c:38   UCX  WARN  object 0x287f2c0 was not returned to mpool ucp_requests
[1717919067.345426] [eu-a2p-240:88204:0]          mpool.c:38   UCX  WARN  object 0x287f480 was not returned to mpool ucp_requests
[1717919067.345431] [eu-a2p-240:88204:0]          mpool.c:38   UCX  WARN  object 0x287f640 was not returned to mpool ucp_requests
[1717919067.345436] [eu-a2p-240:88204:0]          mpool.c:38   UCX  WARN  object 0x287f800 was not returned to mpool ucp_requests
[1717919067.345441] [eu-a2p-240:88204:0]          mpool.c:38   UCX  WARN  object 0x287f9c0 was not returned to mpool ucp_requests
[1717919067.345446] [eu-a2p-240:88204:0]          mpool.c:38   UCX  WARN  object 0x287fb80 was not returned to mpool ucp_requests
[1717919067.345452] [eu-a2p-240:88204:0]          mpool.c:38   UCX  WARN  object 0x287fd40 was not returned to mpool ucp_requests
[1717919067.346026] [eu-a2p-240:88206:0]          mpool.c:38   UCX  WARN  object 0x3990d80 was not returned to mpool ucp_requests
[1717919067.346065] [eu-a2p-240:88206:0]          mpool.c:38   UCX  WARN  object 0x3990f40 was not returned to mpool ucp_requests
[1717919067.346072] [eu-a2p-240:88206:0]          mpool.c:38   UCX  WARN  object 0x3991100 was not returned to mpool ucp_requests
[1717919067.346078] [eu-a2p-240:88206:0]          mpool.c:38   UCX  WARN  object 0x39912c0 was not returned to mpool ucp_requests
[1717919067.346083] [eu-a2p-240:88206:0]          mpool.c:38   UCX  WARN  object 0x3991480 was not returned to mpool ucp_requests
[1717919067.346089] [eu-a2p-240:88206:0]          mpool.c:38   UCX  WARN  object 0x3991640 was not returned to mpool ucp_requests
[1717919067.346094] [eu-a2p-240:88206:0]          mpool.c:38   UCX  WARN  object 0x3991800 was not returned to mpool ucp_requests
[1717919067.346099] [eu-a2p-240:88206:0]          mpool.c:38   UCX  WARN  object 0x39919c0 was not returned to mpool ucp_requests
[1717919067.346105] [eu-a2p-240:88206:0]          mpool.c:38   UCX  WARN  object 0x3991b80 was not returned to mpool ucp_requests
[1717919067.346110] [eu-a2p-240:88206:0]          mpool.c:38   UCX  WARN  object 0x3991d40 was not returned to mpool ucp_requests


           ************************************************************
           *        Program running with 8 parallel MPI-processes     *
           *              working on a common directory               *
           ************************************************************

Diagonalization of the overlap matrix:
Smallest eigenvalue                        ... 3.549e-04
Time for diagonalization                   ...    0.027 sec
Threshold for overlap eigenvalues          ... 1.000e-08
Number of eigenvalues below threshold      ... 0
Time for construction of square roots      ...    0.017 sec
Total time needed                          ...    0.045 sec

-------------------
DFT GRID GENERATION
-------------------

General Integration Accuracy     IntAcc      ... 4.959
Radial Grid Type                 RadialGrid  ... OptM3 with GC (2021)
Angular Grid (max. ang.)         AngularGrid ... 6 (Lebedev-590)
Angular grid pruning method      GridPruning ... 4 (adaptive)
Weight generation scheme         WeightScheme... Becke
Basis function cutoff            BFCut       ... 1.0000e-11
Integration weight cutoff        WCut        ... 1.0000e-14
Angular grids for H and He will be reduced by one unit
Partially contracted basis set               ... off
Rotationally invariant grid construction     ... off

Total number of grid points                  ...   527262
Total number of batches                      ...     8261
Average number of points per batch           ...       63
Average number of grid points per atom       ...    10985
Time for grid setup =    6.428 sec

--------------------
COSX GRID GENERATION
--------------------

GRIDX 1
-------
General Integration Accuracy     IntAcc      ... 4.020
Radial Grid Type                 RadialGrid  ... OptM3 with GC (2021)
Angular Grid (max. ang.)         AngularGrid ... 2 (Lebedev-110)
Angular grid pruning method      GridPruning ... 4 (adaptive)
Weight generation scheme         WeightScheme... Becke
Basis function cutoff            BFCut       ... 1.0000e-11
Integration weight cutoff        WCut        ... 1.0000e-14
Angular grids for H and He will be reduced by one unit
Partially contracted basis set               ... on
Rotationally invariant grid construction     ... off

Total number of grid points                  ...    56501
Total number of batches                      ...      907
Average number of points per batch           ...       62
Average number of grid points per atom       ...     1177
UseSFitting                                  ... on

GRIDX 2
-------
General Integration Accuracy     IntAcc      ... 4.338
Radial Grid Type                 RadialGrid  ... OptM3 with GC (2021)
Angular Grid (max. ang.)         AngularGrid ... 3 (Lebedev-194)
Angular grid pruning method      GridPruning ... 4 (adaptive)
Weight generation scheme         WeightScheme... Becke
Basis function cutoff            BFCut       ... 1.0000e-11
Integration weight cutoff        WCut        ... 1.0000e-14
Angular grids for H and He will be reduced by one unit
Partially contracted basis set               ... on
Rotationally invariant grid construction     ... off

Total number of grid points                  ...   122951
Total number of batches                      ...     1946
Average number of points per batch           ...       63
Average number of grid points per atom       ...     2561
UseSFitting                                  ... on

GRIDX 3
-------
General Integration Accuracy     IntAcc      ... 4.871
Radial Grid Type                 RadialGrid  ... OptM3 with GC (2021)
Angular Grid (max. ang.)         AngularGrid ... 4 (Lebedev-302)
Angular grid pruning method      GridPruning ... 4 (adaptive)
Weight generation scheme         WeightScheme... Becke
Basis function cutoff            BFCut       ... 1.0000e-11
Integration weight cutoff        WCut        ... 1.0000e-14
Angular grids for H and He will be reduced by one unit
Partially contracted basis set               ... on
Rotationally invariant grid construction     ... off

Total number of grid points                  ...   236408
Total number of batches                      ...     3720
Average number of points per batch           ...       63
Average number of grid points per atom       ...     4925
UseSFitting                                  ... on

Time for X-Grid setup             =    2.779 sec


--------------------
CPCM SOLVATION MODEL
--------------------
CPCM parameters:
  Epsilon                                         ...      80.4000
  Refrac                                          ...       1.3300
  Rsolv                                           ...       1.3000
  Surface type                                    ... GAUSSIAN VDW
  Epsilon function type                           ...         CPCM
Radii:
 Radius for C  used is    3.8550 Bohr (=   2.0400 Ang.)
 Radius for O  used is    3.4469 Bohr (=   1.8240 Ang.)
 Radius for H  used is    2.4944 Bohr (=   1.3200 Ang.)
Calculating surface                               ...        done! (  0.0s)
GEPOL surface points                              ...         2535
GEPOL Volume                                      ...    2606.8038
GEPOL Surface-area                                ...    1344.1597
Calculating surface distance matrix               ...        done! (  0.0s)
Performing Cholesky decomposition & store         ...        done! (  0.3s)
Overall time for CPCM initialization              ...                 0.3s
--------------
SCF ITERATIONS
--------------
ITER       Energy         Delta-E        Max-DP      RMS-DP      [F,P]     Damp
               ***  Starting incremental Fock matrix formation  ***
                      *** Initiating the SOSCF procedure ***
                      *** Re-Reading the Fockian *** 
                      *** Removing any level shift *** 
ITER      Energy       Delta-E        Grad      Rot      Max-DP    RMS-DP
  0   -890.22574483 -890.2257448310  0.000315  0.000315  0.000938  0.000013
               *** Restarting incremental Fock matrix formation ***
  1   -890.22575582  -0.0000109875  0.000079  0.000141  0.000518  0.000007
  2   -890.22575706  -0.0000012384  0.000014  0.000072  0.000120  0.000002
  3   -890.22575704   0.0000000169  0.000025  0.000044  0.000068  0.000001
  4   -890.22575709  -0.0000000547  0.000003  0.000012  0.000020  0.000000
  5   -890.22575710  -0.0000000028  0.000004  0.000006  0.000012  0.000000
                  ***Gradient check signals convergence***
              ***Rediagonalizing the Fockian in SOSCF/NRSCF***

               *****************************************************
               *                     SUCCESS                       *
               *           SCF CONVERGED AFTER   6 CYCLES          *
               *****************************************************

Old exchange energy                            =    -24.982748525 Eh
New exchange energy                            =    -24.982750166 Eh
Exchange energy change after final integration =     -0.000001641 Eh
Total energy after final integration           =   -890.225758744 Eh
Final COS-X integration done in                =    12.732 sec
Total Energy       :         -890.22575874 Eh          -24224.27443 eV
  Last Energy change         ...   -5.5720e-09  Tolerance :   1.0000e-08
  Last MAX-Density change    ...    4.4409e-15  Tolerance :   1.0000e-07
             **** THE GBW FILE WAS UPDATED (mPQ2_2e_1H_B3LYP_631Gd_opt.gbw) ****
             **** DENSITY mPQ2_2e_1H_B3LYP_631Gd_opt.scfp WAS UPDATED ****
             **** ENERGY FILE WAS UPDATED (mPQ2_2e_1H_B3LYP_631Gd_opt.en.tmp) ****
             **** THE GBW FILE WAS UPDATED (mPQ2_2e_1H_B3LYP_631Gd_opt.gbw) ****
             **** DENSITY mPQ2_2e_1H_B3LYP_631Gd_opt.scfp WAS UPDATED ****
Total SCF time: 0 days 0 hours 1 min 7 sec 

Maximum memory used throughout the entire SCF-calculation: 177.0 MB

-------------------------   --------------------
FINAL SINGLE POINT ENERGY      -890.225758744237
-------------------------   --------------------


           ************************************************************
           *        Program running with 8 parallel MPI-processes     *
           *              working on a common directory               *
           ************************************************************
------------------------------------------------------------------------------
                         ORCA SCF GRADIENT CALCULATION
------------------------------------------------------------------------------

 ... reading COSX grid (gridx3)
Gradient of the Kohn-Sham DFT energy:
Kohn-Sham wavefunction type      ... RKS
Hartree-Fock exchange scaling    ...    0.200
Number of operators              ...    1
Number of atoms                  ...   48
Basis set dimensions             ...  348
Integral neglect threshold       ... 2.5e-11
Integral primitive cutoff        ... 2.5e-12
SHARK Integral package           ... ON

Nuc. rep. gradient       (SHARK) ... done (  0.0 sec)
HCore & Overlap gradient (SHARK) ... done (  0.2 sec)
RI-J gradient            (SHARK) ... done (  1.0 sec)
COSX-gradient                    ... done ( 16.2 sec)
Exchange-correlation gradient    ... done

------------------
CARTESIAN GRADIENT
------------------

   1   C   :   -0.000014093    0.000018976    0.000026141
   2   C   :   -0.000010951    0.000029246    0.000004841
   3   C   :    0.000020986   -0.000023729   -0.000014669
   4   C   :   -0.000011249    0.000006940   -0.000005311
   5   C   :    0.000012723   -0.000063474    0.000013016
   6   C   :   -0.000032847    0.000034510   -0.000011488
   7   C   :    0.000032033   -0.000018160   -0.000025452
   8   C   :    0.000021806    0.000031405   -0.000023666
   9   C   :   -0.000034655   -0.000061656    0.000036944
  10   C   :   -0.000005307    0.000014156    0.000008973
  11   C   :    0.000005496    0.000058832   -0.000013116
  12   C   :    0.000007098    0.000006558   -0.000022280
  13   C   :    0.000008037    0.000007890   -0.000000430
  14   O   :    0.000028919   -0.000030702   -0.000020909
  15   O   :   -0.000013825    0.000015075   -0.000012663
  16   H   :    0.000005345    0.000003871   -0.000017495
  17   H   :    0.000006251   -0.000014155   -0.000013861
  18   H   :    0.000006636   -0.000020249   -0.000015930
  19   H   :    0.000006972   -0.000005246   -0.000004649
  20   H   :    0.000004481    0.000010658    0.000001643
  21   H   :   -0.000008556   -0.000014140   -0.000005888
  22   H   :   -0.000013645    0.000005544   -0.000015656
  23   H   :   -0.000009629   -0.000001182    0.000001037
  24   H   :   -0.000016241    0.000003580    0.000015183
  25   H   :    0.000005922    0.000008838    0.000001043
  26   H   :    0.000002778   -0.000008092   -0.000006254
  27   H   :   -0.000006253    0.000003653   -0.000005218
  28   H   :    0.000001792   -0.000003173    0.000002576
  29   C   :   -0.000011355   -0.000031129    0.000004454
  30   H   :   -0.000005331    0.000004070   -0.000007807
  31   H   :   -0.000000715    0.000011620    0.000004921
  32   H   :    0.000002836   -0.000007485   -0.000006987
  33   H   :   -0.000005334   -0.000013071    0.000009197
  34   C   :   -0.000053104   -0.000082647   -0.000022809
  35   H   :    0.000030713    0.000030164   -0.000007132
  36   H   :    0.000003800    0.000027379    0.000000258
  37   C   :    0.000056392    0.000004888    0.000061904
  38   H   :   -0.000003719    0.000003681   -0.000000707
  39   C   :   -0.000018605   -0.000004538   -0.000041510
  40   C   :    0.000001527    0.000006923   -0.000002472
  41   H   :    0.000006559    0.000007521    0.000002072
  42   H   :   -0.000006335   -0.000004672   -0.000001338
  43   H   :   -0.000002899    0.000004384    0.000007022
  44   C   :   -0.000001130   -0.000000196    0.000021807
  45   H   :    0.000006492    0.000004368   -0.000003285
  46   H   :   -0.000002768    0.000002899   -0.000002701
  47   H   :    0.000001211    0.000000335   -0.000000540
  48   H   :   -0.000010001    0.000004338    0.000014437

Difference to translation invariance:
           :   -0.0000117399   -0.0000353957   -0.0000947538

Difference to rotation invariance:
           :   -0.0001756747    0.0009194345   -0.0008345504

Norm of the cartesian gradient     ...    0.0002381143
RMS gradient                       ...    0.0000198429
MAX gradient                       ...    0.0000826469

-------
TIMINGS
-------

Total SCF gradient time            ...       25.656 sec

One electron gradient       ....       0.238 sec  (  0.9%)
RI-J Coulomb gradient       ....       1.038 sec  (  4.0%)
COSX gradient               ....      16.234 sec  ( 63.3%)
XC gradient                 ....       5.861 sec  ( 22.8%)
CPCM gradient               ....       0.760 sec  (  3.0%)
   A-Matrix (El+Nuc)        ....       0.338 sec  (  1.3%)
   Potential                ....       0.422 sec  (  1.6%)

Maximum memory used throughout the entire SCFGRAD-calculation: 113.3 MB
------------------------------------------------------------------------------
                         ORCA GEOMETRY RELAXATION STEP
------------------------------------------------------------------------------

Reading the OPT-File                    .... done
Getting information on internals        .... done
Copying old internal coords+grads       .... done
Making the new internal coordinates     .... (new redundants).... done
Validating the new internal coordinates .... (new redundants).... done
Calculating the B-matrix                .... done
Calculating the G,G- and P matrices     .... done
Transforming gradient to internals      .... done
Projecting the internal gradient        .... done
Number of atoms                         ....  48
Number of internal coordinates          .... 236
Current Energy                          ....  -890.225758744 Eh
Current gradient norm                   ....     0.000238114 Eh/bohr
Maximum allowed component of the step   ....  0.300
Current trust radius                    ....  0.300
Updating the Hessian (BFGS)             .... done
Forming the augmented Hessian           .... done
Diagonalizing the augmented Hessian     .... done
Last element of RFO vector              ....  0.999935711
Lowest eigenvalues of augmented Hessian:
 -0.000000618  0.000814907  0.001219227  0.003026292  0.004994027
Length of the computed step             ....  0.011339766
The final length of the internal step   ....  0.011339766
Converting the step to cartesian space:
 Initial RMS(Int)=    0.0007381559
Transforming coordinates:
 Iter   0:  RMS(Cart)=    0.0029489092 RMS(Int)=    0.0007381694
 Iter   1:  RMS(Cart)=    0.0000022537 RMS(Int)=    0.0000012555
 Iter   2:  RMS(Cart)=    0.0000000057 RMS(Int)=    0.0000000034
done
Storing new coordinates                 .... done

                                .--------------------.
          ----------------------|Geometry convergence|-------------------------
          Item                value                   Tolerance       Converged
          ---------------------------------------------------------------------
          Energy change      -0.0000005670            0.0000002000      NO
          RMS gradient        0.0000112772            0.0000080000      NO
          MAX gradient        0.0000640337            0.0000300000      NO
          RMS step            0.0007381559            0.0001000000      NO
          MAX step            0.0038688903            0.0002000000      NO
          ........................................................
          Max(Bonds)      0.0002      Max(Angles)    0.02
          Max(Dihed)        0.22      Max(Improp)    0.00
          ---------------------------------------------------------------------

The optimization has not yet converged - more geometry cycles are needed


    ---------------------------------------------------------------------------
                         Redundant Internal Coordinates
                            (Angstroem and degrees)

        Definition                    Value    dE/dq     Step     New-Value
    ----------------------------------------------------------------------------
     1. B(C   1,C   0)                1.5181 -0.000000 -0.0000    1.5181   
     2. B(C   2,C   1)                1.4056 -0.000003  0.0000    1.4056   
     3. B(C   3,C   2)                1.5117  0.000009 -0.0000    1.5117   
     4. B(C   4,C   2)                1.4394  0.000008  0.0000    1.4394   
     5. B(C   5,C   4)                1.4436 -0.000042  0.0000    1.4436   
     6. B(C   6,C   5)                1.5239 -0.000007  0.0000    1.5239   
     7. B(C   7,C   6)                1.5158  0.000011 -0.0000    1.5157   
     8. B(C   8,C   7)                1.3455  0.000009 -0.0000    1.3455   
     9. B(C   9,C   8)                1.5149 -0.000013  0.0000    1.5150   
    10. B(C  10,C   8)                1.5209  0.000001 -0.0000    1.5209   
    11. B(C  11,C   5)                1.4068  0.000011 -0.0000    1.4068   
    12. B(C  12,C  11)                1.4070  0.000017 -0.0000    1.4070   
    13. B(C  12,C   1)                1.4050  0.000017 -0.0000    1.4050   
    14. B(O  13,C  12)                1.4041  0.000024 -0.0001    1.4040   
    15. B(O  14,C   4)                1.2969  0.000022 -0.0000    1.2969   
    16. B(H  15,C   0)                1.0971 -0.000004  0.0000    1.0971   
    17. B(H  16,C   0)                1.0994  0.000001 -0.0000    1.0994   
    18. B(H  17,C   0)                1.0922  0.000007 -0.0000    1.0922   
    19. B(H  18,C   3)                1.0935  0.000002 -0.0000    1.0935   
    20. B(H  19,C   3)                1.1004  0.000003 -0.0000    1.1004   
    21. B(H  20,C   3)                1.0998 -0.000003  0.0000    1.0998   
    22. B(H  21,C   6)                1.1022 -0.000003  0.0000    1.1022   
    23. B(H  22,C   6)                1.0921  0.000002 -0.0000    1.0921   
    24. B(H  23,C   7)                1.0924  0.000002 -0.0000    1.0924   
    25. B(H  24,C   9)                1.0959  0.000001 -0.0000    1.0959   
    26. B(H  25,C   9)                1.1003  0.000007 -0.0000    1.1003   
    27. B(H  26,C   9)                1.0981  0.000002 -0.0000    1.0981   
    28. B(H  27,C  10)                1.0967 -0.000001  0.0000    1.0967   
    29. B(C  28,C  11)                1.5189  0.000011 -0.0000    1.5188   
    30. B(H  29,C  28)                1.0921  0.000001 -0.0000    1.0921   
    31. B(H  30,C  28)                1.0982 -0.000003  0.0000    1.0982   
    32. B(H  31,C  28)                1.1017 -0.000002  0.0000    1.1017   
    33. B(H  32,C  10)                1.0990  0.000008 -0.0000    1.0989   
    34. B(C  33,C  10)                1.5585 -0.000025  0.0002    1.5587   
    35. B(H  34,C  33)                1.0967  0.000000  0.0000    1.0967   
    36. B(H  35,C  33)                1.0987  0.000017 -0.0001    1.0987   
    37. B(C  36,C  33)                1.5068  0.000012 -0.0001    1.5067   
    38. B(H  37,C  36)                1.0918 -0.000004  0.0000    1.0918   
    39. B(C  38,C  36)                1.3451  0.000015 -0.0000    1.3451   
    40. B(C  39,C  38)                1.5111  0.000003 -0.0000    1.5110   
    41. B(H  40,C  39)                1.0997  0.000003 -0.0000    1.0997   
    42. B(H  41,C  39)                1.0930  0.000001  0.0000    1.0930   
    43. B(H  42,C  39)                1.0995  0.000002 -0.0000    1.0995   
    44. B(C  43,C  38)                1.5127  0.000010 -0.0000    1.5126   
    45. B(H  44,C  43)                1.0954 -0.000000 -0.0000    1.0954   
    46. B(H  45,C  43)                1.1000  0.000001 -0.0000    1.1000   
    47. B(H  46,C  43)                1.0998  0.000002 -0.0000    1.0998   
    48. B(H  47,O  13)                0.9701  0.000003 -0.0000    0.9701   
    49. A(C   1,C   0,H  16)          112.10 -0.000012    0.01    112.11   
    50. A(H  15,C   0,H  17)          107.93  0.000015   -0.01    107.91   
    51. A(H  16,C   0,H  17)          107.49  0.000004    0.00    107.50   
    52. A(C   1,C   0,H  17)          110.70 -0.000021    0.01    110.71   
    53. A(H  15,C   0,H  16)          106.58  0.000003   -0.00    106.57   
    54. A(C   1,C   0,H  15)          111.81  0.000012   -0.01    111.80   
    55. A(C   0,C   1,C  12)          119.34 -0.000005   -0.00    119.34   
    56. A(C   0,C   1,C   2)          121.82  0.000020   -0.00    121.81   
    57. A(C   2,C   1,C  12)          118.84 -0.000014    0.00    118.84   
    58. A(C   3,C   2,C   4)          115.82 -0.000012    0.01    115.82   
    59. A(C   1,C   2,C   4)          121.85  0.000013   -0.00    121.84   
    60. A(C   1,C   2,C   3)          122.33 -0.000001   -0.00    122.33   
    61. A(H  18,C   3,H  19)          107.98 -0.000006    0.00    107.98   
    62. A(H  18,C   3,H  20)          107.92  0.000011   -0.00    107.91   
    63. A(C   2,C   3,H  19)          111.42  0.000019   -0.01    111.41   
    64. A(C   2,C   3,H  18)          113.10 -0.000007    0.00    113.10   
    65. A(C   2,C   3,H  20)          110.86 -0.000015    0.01    110.86   
    66. A(H  19,C   3,H  20)          105.19 -0.000002    0.00    105.19   
    67. A(C   5,C   4,O  14)          122.52  0.000007   -0.01    122.51   
    68. A(C   2,C   4,C   5)          117.07  0.000007   -0.00    117.07   
    69. A(C   2,C   4,O  14)          120.40 -0.000014    0.01    120.41   
    70. A(C   6,C   5,C  11)          122.18 -0.000003    0.00    122.18   
    71. A(C   4,C   5,C  11)          120.94 -0.000006    0.01    120.94   
    72. A(C   4,C   5,C   6)          116.88  0.000009   -0.01    116.88   
    73. A(C   5,C   6,C   7)          113.26 -0.000029    0.00    113.26   
    74. A(C   7,C   6,H  22)          110.64 -0.000004    0.00    110.64   
    75. A(C   5,C   6,H  22)          106.95  0.000013   -0.00    106.95   
    76. A(C   5,C   6,H  21)          110.36  0.000012   -0.01    110.35   
    77. A(H  21,C   6,H  22)          107.21 -0.000008   -0.00    107.21   
    78. A(C   7,C   6,H  21)          108.26  0.000017    0.01    108.27   
    79. A(C   8,C   7,H  23)          116.74 -0.000013    0.01    116.75   
    80. A(C   6,C   7,H  23)          114.28  0.000024   -0.01    114.27   
    81. A(C   6,C   7,C   8)          128.99 -0.000011   -0.01    128.98   
    82. A(C   9,C   8,C  10)          115.46  0.000030   -0.01    115.44   
    83. A(C   7,C   8,C  10)          124.29 -0.000064    0.02    124.31   
    84. A(C   7,C   8,C   9)          120.23  0.000034   -0.00    120.23   
    85. A(H  25,C   9,H  26)          106.18  0.000005   -0.00    106.17   
    86. A(H  24,C   9,H  26)          108.24  0.000006   -0.00    108.23   
    87. A(C   8,C   9,H  26)          111.57 -0.000001    0.00    111.57   
    88. A(H  24,C   9,H  25)          107.99  0.000006   -0.00    107.99   
    89. A(C   8,C   9,H  25)          110.80 -0.000006    0.00    110.81   
    90. A(C   8,C   9,H  24)          111.83 -0.000010    0.01    111.83   
    91. A(H  32,C  10,C  33)          108.42  0.000010    0.01    108.42   
    92. A(C   8,C  10,C  33)          115.49 -0.000014   -0.01    115.48   
    93. A(H  27,C  10,H  32)          106.51  0.000001   -0.00    106.51   
    94. A(C   8,C  10,H  32)          108.76 -0.000001   -0.00    108.76   
    95. A(H  27,C  10,C  33)          107.13  0.000009    0.00    107.13   
    96. A(C   8,C  10,H  27)          110.15 -0.000003    0.01    110.17   
    97. A(C  12,C  11,C  28)          117.71 -0.000004   -0.00    117.71   
    98. A(C   5,C  11,C  28)          122.74 -0.000006    0.01    122.75   
    99. A(C   5,C  11,C  12)          119.55  0.000010   -0.01    119.54   
   100. A(C  11,C  12,O  13)          120.26 -0.000010    0.01    120.27   
   101. A(C   1,C  12,O  13)          118.00  0.000020   -0.01    117.99   
   102. A(C   1,C  12,C  11)          121.72 -0.000010    0.00    121.72   
   103. A(C  12,O  13,H  47)          108.40 -0.000005    0.00    108.40   
   104. A(H  30,C  28,H  31)          106.53 -0.000001    0.00    106.53   
   105. A(H  29,C  28,H  31)          106.70  0.000002   -0.01    106.69   
   106. A(C  11,C  28,H  31)          112.33  0.000016   -0.01    112.32   
   107. A(H  29,C  28,H  30)          107.52  0.000014   -0.01    107.51   
   108. A(C  11,C  28,H  30)          111.11 -0.000021    0.01    111.12   
   109. A(C  11,C  28,H  29)          112.32 -0.000008    0.01    112.33   
   110. A(H  34,C  33,H  35)          106.78 -0.000019    0.02    106.81   
   111. A(C  10,C  33,H  35)          107.24  0.000016   -0.02    107.23   
   112. A(C  10,C  33,H  34)          107.49  0.000011   -0.01    107.48   
   113. A(H  35,C  33,C  36)          108.97 -0.000011    0.01    108.98   
   114. A(H  34,C  33,C  36)          110.79  0.000006    0.00    110.79   
   115. A(C  10,C  33,C  36)          115.18 -0.000004   -0.01    115.18   
   116. A(H  37,C  36,C  38)          116.76  0.000023   -0.01    116.75   
   117. A(C  33,C  36,C  38)          128.64 -0.000053    0.01    128.65   
   118. A(C  33,C  36,H  37)          114.60  0.000030   -0.00    114.60   
   119. A(C  39,C  38,C  43)          114.27 -0.000004    0.00    114.27   
   120. A(C  36,C  38,C  43)          120.78 -0.000008    0.00    120.78   
   121. A(C  36,C  38,C  39)          124.94  0.000012   -0.00    124.94   
   122. A(H  41,C  39,H  42)          107.88 -0.000002    0.00    107.88   
   123. A(H  40,C  39,H  42)          106.23  0.000003   -0.00    106.22   
   124. A(C  38,C  39,H  42)          110.46 -0.000003   -0.00    110.46   
   125. A(H  40,C  39,H  41)          108.02  0.000001   -0.00    108.02   
   126. A(C  38,C  39,H  41)          113.34  0.000008   -0.00    113.34   
   127. A(C  38,C  39,H  40)          110.62 -0.000007    0.00    110.63   
   128. A(H  45,C  43,H  46)          106.25  0.000001   -0.00    106.25   
   129. A(H  44,C  43,H  46)          108.17  0.000005   -0.00    108.17   
   130. A(C  38,C  43,H  46)          111.09 -0.000004    0.00    111.09   
   131. A(H  44,C  43,H  45)          108.15  0.000005   -0.00    108.14   
   132. A(C  38,C  43,H  45)          111.05 -0.000002    0.00    111.06   
   133. A(C  38,C  43,H  44)          111.90 -0.000006    0.00    111.91   
   134. D(C   2,C   1,C   0,H  16)    -69.02 -0.000010    0.03    -68.99   
   135. D(C   2,C   1,C   0,H  17)    170.96  0.000007    0.02    170.98   
   136. D(C  12,C   1,C   0,H  16)    110.78 -0.000012    0.04    110.82   
   137. D(C  12,C   1,C   0,H  15)   -129.61 -0.000008    0.04   -129.57   
   138. D(C  12,C   1,C   0,H  17)     -9.24  0.000006    0.03     -9.21   
   139. D(C   2,C   1,C   0,H  15)     50.59 -0.000007    0.03     50.62   
   140. D(C   4,C   2,C   1,C  12)      1.66  0.000001   -0.01      1.65   
   141. D(C   3,C   2,C   1,C  12)   -178.44 -0.000001    0.00   -178.43   
   142. D(C   3,C   2,C   1,C   0)      1.37 -0.000002    0.01      1.38   
   143. D(C   4,C   2,C   1,C   0)   -178.54 -0.000001   -0.00   -178.54   
   144. D(H  19,C   3,C   2,C   4)     59.93  0.000006   -0.09     59.84   
   145. D(H  20,C   3,C   2,C   1)    123.23  0.000007   -0.10    123.14   
   146. D(H  19,C   3,C   2,C   1)   -119.98  0.000007   -0.10   -120.08   
   147. D(H  20,C   3,C   2,C   4)    -56.86  0.000005   -0.08    -56.94   
   148. D(H  18,C   3,C   2,C   4)   -178.22  0.000007   -0.08   -178.30   
   149. D(H  18,C   3,C   2,C   1)      1.87  0.000008   -0.10      1.77   
   150. D(O  14,C   4,C   2,C   3)     -0.07  0.000001    0.01     -0.07   
   151. D(O  14,C   4,C   2,C   1)    179.84  0.000000    0.02    179.86   
   152. D(C   5,C   4,C   2,C   3)    179.35 -0.000003    0.01    179.36   
   153. D(C   5,C   4,C   2,C   1)     -0.74 -0.000004    0.02     -0.72   
   154. D(C  11,C   5,C   4,C   2)     -1.13  0.000005   -0.02     -1.15   
   155. D(C  11,C   5,C   4,O  14)    178.27  0.000000   -0.01    178.26   
   156. D(C   6,C   5,C   4,O  14)     -1.87 -0.000001   -0.01     -1.88   
   157. D(C   6,C   5,C   4,C   2)    178.72  0.000003   -0.01    178.71   
   158. D(H  22,C   6,C   5,C  11)   -162.46 -0.000005    0.02   -162.44   
   159. D(H  22,C   6,C   5,C   4)     17.69 -0.000004    0.02     17.70   
   160. D(H  21,C   6,C   5,C  11)    -46.16 -0.000001    0.02    -46.14   
   161. D(H  21,C   6,C   5,C   4)    133.99  0.000001    0.01    134.00   
   162. D(C   7,C   6,C   5,C  11)     75.40  0.000009    0.02     75.42   
   163. D(C   7,C   6,C   5,C   4)   -104.46  0.000011    0.01   -104.44   
   164. D(C   8,C   7,C   6,C   5)    123.70  0.000001   -0.07    123.62   
   165. D(H  23,C   7,C   6,H  22)   -176.41  0.000008   -0.06   -176.47   
   166. D(H  23,C   7,C   6,H  21)     66.38  0.000010   -0.06     66.31   
   167. D(H  23,C   7,C   6,C   5)    -56.35  0.000001   -0.06    -56.41   
   168. D(C   8,C   7,C   6,H  22)      3.63  0.000007   -0.07      3.56   
   169. D(C   8,C   7,C   6,H  21)   -113.58  0.000009   -0.08   -113.65   
   170. D(C  10,C   8,C   7,H  23)   -179.75 -0.000006   -0.00   -179.75   
   171. D(C  10,C   8,C   7,C   6)      0.20 -0.000005    0.01      0.21   
   172. D(C   9,C   8,C   7,H  23)     -1.34 -0.000000   -0.01     -1.35   
   173. D(C   9,C   8,C   7,C   6)    178.62  0.000001   -0.00    178.62   
   174. D(H  26,C   9,C   8,C  10)    -56.05  0.000009   -0.04    -56.09   
   175. D(H  26,C   9,C   8,C   7)    125.41  0.000005   -0.03    125.37   
   176. D(H  25,C   9,C   8,C  10)     62.03  0.000011   -0.04     61.99   
   177. D(H  25,C   9,C   8,C   7)   -116.52  0.000008   -0.03   -116.55   
   178. D(H  24,C   9,C   8,C  10)   -177.43  0.000008   -0.04   -177.47   
   179. D(H  24,C   9,C   8,C   7)      4.02  0.000005   -0.03      3.99   
   180. D(C  33,C  10,C   8,C   9)     93.26 -0.000004    0.00     93.26   
   181. D(C  33,C  10,C   8,C   7)    -88.26  0.000001   -0.01    -88.27   
   182. D(H  32,C  10,C   8,C   9)    -28.85 -0.000007    0.00    -28.84   
   183. D(H  32,C  10,C   8,C   7)    149.63 -0.000001   -0.01    149.63   
   184. D(H  27,C  10,C   8,C   9)   -145.24 -0.000005    0.00   -145.23   
   185. D(H  27,C  10,C   8,C   7)     33.25 -0.000000   -0.01     33.24   
   186. D(C  28,C  11,C   5,C   6)      2.37 -0.000000   -0.01      2.36   
   187. D(C  28,C  11,C   5,C   4)   -177.79 -0.000002    0.00   -177.79   
   188. D(C  12,C  11,C   5,C   6)   -177.79 -0.000001   -0.01   -177.80   
   189. D(C  12,C  11,C   5,C   4)      2.06 -0.000002   -0.00      2.06   
   190. D(C   1,C  12,C  11,C  28)    178.72 -0.000002    0.01    178.74   
   191. D(C   1,C  12,C  11,C   5)     -1.13 -0.000001    0.02     -1.11   
   192. D(O  13,C  12,C   1,C   2)    177.30  0.000000   -0.01    177.30   
   193. D(O  13,C  12,C   1,C   0)     -2.51  0.000001   -0.02     -2.52   
   194. D(C  11,C  12,C   1,C   2)     -0.71  0.000002   -0.01     -0.73   
   195. D(O  13,C  12,C  11,C   5)   -179.10  0.000000    0.01   -179.09   
   196. D(C  11,C  12,C   1,C   0)    179.48  0.000003   -0.02    179.46   
   197. D(O  13,C  12,C  11,C  28)      0.75 -0.000001    0.01      0.76   
   198. D(H  47,O  13,C  12,C  11)    -34.07 -0.000021    0.22    -33.85   
   199. D(H  47,O  13,C  12,C   1)    147.89 -0.000019    0.22    148.10   
   200. D(H  31,C  28,C  11,C  12)     73.09 -0.000000   -0.16     72.93   
   201. D(H  31,C  28,C  11,C   5)   -107.06 -0.000001   -0.17   -107.22   
   202. D(H  30,C  28,C  11,C  12)    -46.13  0.000005   -0.17    -46.29   
   203. D(H  30,C  28,C  11,C   5)    133.72  0.000004   -0.17    133.55   
   204. D(H  29,C  28,C  11,C  12)   -166.61  0.000007   -0.17   -166.78   
   205. D(H  29,C  28,C  11,C   5)     13.24  0.000006   -0.17     13.06   
   206. D(C  36,C  33,C  10,H  32)     65.21 -0.000003    0.05     65.26   
   207. D(C  36,C  33,C  10,H  27)    179.80  0.000007    0.05    179.85   
   208. D(C  36,C  33,C  10,C   8)    -57.08  0.000000    0.06    -57.02   
   209. D(H  35,C  33,C  10,H  32)   -173.32 -0.000007    0.05   -173.27   
   210. D(H  35,C  33,C  10,H  27)    -58.73  0.000003    0.05    -58.67   
   211. D(H  35,C  33,C  10,C   8)     64.39 -0.000004    0.06     64.45   
   212. D(H  34,C  33,C  10,H  32)    -58.81 -0.000016    0.07    -58.74   
   213. D(H  34,C  33,C  10,H  27)     55.78 -0.000006    0.07     55.85   
   214. D(H  34,C  33,C  10,C   8)    178.90 -0.000013    0.08    178.97   
   215. D(C  38,C  36,C  33,H  35)    130.07 -0.000008    0.03    130.10   
   216. D(C  38,C  36,C  33,H  34)     12.87  0.000018   -0.01     12.86   
   217. D(C  38,C  36,C  33,C  10)   -109.40  0.000002    0.01   -109.38   
   218. D(H  37,C  36,C  33,H  35)    -49.33 -0.000010    0.02    -49.31   
   219. D(H  37,C  36,C  33,H  34)   -166.53  0.000016   -0.01   -166.55   
   220. D(H  37,C  36,C  33,C  10)     71.20 -0.000000    0.01     71.21   
   221. D(C  43,C  38,C  36,H  37)      0.26  0.000002    0.00      0.26   
   222. D(C  43,C  38,C  36,C  33)   -179.14 -0.000000   -0.00   -179.14   
   223. D(C  39,C  38,C  36,H  37)   -179.96  0.000001   -0.00   -179.96   
   224. D(C  39,C  38,C  36,C  33)      0.65 -0.000001   -0.00      0.64   
   225. D(H  42,C  39,C  38,C  43)    -58.83  0.000007   -0.04    -58.87   
   226. D(H  42,C  39,C  38,C  36)    121.38  0.000007   -0.04    121.34   
   227. D(H  41,C  39,C  38,C  43)    179.99  0.000006   -0.04    179.95   
   228. D(H  41,C  39,C  38,C  36)      0.19  0.000006   -0.04      0.15   
   229. D(H  40,C  39,C  38,C  43)     58.50  0.000004   -0.04     58.46   
   230. D(H  40,C  39,C  38,C  36)   -121.30  0.000005   -0.04   -121.34   
   231. D(H  46,C  43,C  38,C  39)     58.88  0.000003   -0.04     58.84   
   232. D(H  46,C  43,C  38,C  36)   -121.31  0.000002   -0.04   -121.35   
   233. D(H  45,C  43,C  38,C  39)    -59.14  0.000005   -0.04    -59.18   
   234. D(H  45,C  43,C  38,C  36)    120.67  0.000004   -0.04    120.63   
   235. D(H  44,C  43,C  38,C  39)    179.90  0.000003   -0.04    179.86   
   236. D(H  44,C  43,C  38,C  36)     -0.29  0.000003   -0.04     -0.33   
    ----------------------------------------------------------------------------

         *************************************************************
         *                GEOMETRY OPTIMIZATION CYCLE  25            *
         *************************************************************
---------------------------------
CARTESIAN COORDINATES (ANGSTROEM)
---------------------------------
  C      4.437983    2.076036    1.393208
  C      3.450609    1.209171    0.632729
  C      2.373952    1.763728   -0.080753
  C      2.142869    3.255262   -0.165578
  C      1.419599    0.940817   -0.776460
  C      1.622891   -0.487470   -0.725133
  C      0.593170   -1.355955   -1.437691
  C     -0.367510   -2.045221   -0.489291
  C     -1.711720   -1.994485   -0.461320
  C     -2.483992   -2.796025    0.566400
  C     -2.559839   -1.192641   -1.436432
  C      2.723359   -1.037370   -0.042750
  C      3.614944   -0.186197    0.635551
  O      4.728815   -0.717064    1.305440
  O      0.434836    1.481950   -1.424030
  H      3.929561    2.788098    2.055159
  H      5.070742    2.671174    0.719276
  H      5.099648    1.460595    2.006668
  H      2.909013    3.838250    0.352944
  H      1.163503    3.534376    0.251239
  H      2.115621    3.588450   -1.213378
  H      1.095754   -2.128464   -2.042301
  H      0.052071   -0.706056   -2.128734
  H      0.117002   -2.664604    0.268901
  H     -1.816741   -3.314179    1.264507
  H     -3.117261   -3.551439    0.077499
  H     -3.162489   -2.158607    1.148705
  H     -2.080858   -1.168351   -2.422749
  C      3.003887   -2.529574   -0.003835
  H      2.408841   -3.082796   -0.733552
  H      4.061485   -2.738921   -0.212961
  H      2.786046   -2.970753    0.981880
  H     -3.523496   -1.703762   -1.569692
  C     -2.838633    0.284722   -1.024913
  H     -3.438953    0.740844   -1.821352
  H     -1.872559    0.807852   -1.016042
  C     -3.504380    0.462093    0.315067
  H     -2.865346    0.242401    1.172666
  C     -4.760988    0.860410    0.582662
  C     -5.798328    1.210052   -0.458944
  H     -6.149261    2.243519   -0.324492
  H     -5.434079    1.107406   -1.484309
  H     -6.684278    0.568090   -0.349603
  C     -5.242629    0.996397    2.010103
  H     -4.462209    0.731679    2.731712
  H     -5.569036    2.025481    2.220693
  H     -6.114738    0.352750    2.196587
  H      4.485163   -1.584615    1.664787

----------------------------
CARTESIAN COORDINATES (A.U.)
----------------------------
  NO LB      ZA    FRAG     MASS         X           Y           Z
   0 C     6.0000    0    12.011    8.386573    3.923140    2.632781
   1 C     6.0000    0    12.011    6.520706    2.285002    1.195684
   2 C     6.0000    0    12.011    4.486118    3.332963   -0.152601
   3 C     6.0000    0    12.011    4.049436    6.151553   -0.312896
   4 C     6.0000    0    12.011    2.682654    1.777887   -1.467297
   5 C     6.0000    0    12.011    3.066820   -0.921186   -1.370302
   6 C     6.0000    0    12.011    1.120928   -2.562384   -2.716843
   7 C     6.0000    0    12.011   -0.694493   -3.864908   -0.924626
   8 C     6.0000    0    12.011   -3.234681   -3.769030   -0.871768
   9 C     6.0000    0    12.011   -4.694065   -5.283721    1.070341
  10 C     6.0000    0    12.011   -4.837395   -2.253764   -2.714463
  11 C     6.0000    0    12.011    5.146403   -1.960346   -0.080785
  12 C     6.0000    0    12.011    6.831254   -0.351862    1.201018
  13 O     8.0000    0    15.999    8.936165   -1.355055    2.466924
  14 O     8.0000    0    15.999    0.821721    2.800480   -2.691027
  15 H     1.0000    0     1.008    7.425793    5.268741    3.883688
  16 H     1.0000    0     1.008    9.582314    5.047786    1.359234
  17 H     1.0000    0     1.008    9.636938    2.760125    3.792054
  18 H     1.0000    0     1.008    5.497238    7.253241    0.666967
  19 H     1.0000    0     1.008    2.198702    6.679002    0.474773
  20 H     1.0000    0     1.008    3.997945    6.781188   -2.292953
  21 H     1.0000    0     1.008    2.070674   -4.022215   -3.859389
  22 H     1.0000    0     1.008    0.098399   -1.334252   -4.022724
  23 H     1.0000    0     1.008    0.221101   -5.035372    0.508148
  24 H     1.0000    0     1.008   -3.433143   -6.262890    2.389571
  25 H     1.0000    0     1.008   -5.890769   -6.711247    0.146451
  26 H     1.0000    0     1.008   -5.976238   -4.079175    2.170738
  27 H     1.0000    0     1.008   -3.932251   -2.207864   -4.578333
  28 C     6.0000    0    12.011    5.676524   -4.780202   -0.007247
  29 H     1.0000    0     1.008    4.552050   -5.825640   -1.386213
  30 H     1.0000    0     1.008    7.675094   -5.175811   -0.402439
  31 H     1.0000    0     1.008    5.264864   -5.613910    1.855484
  32 H     1.0000    0     1.008   -6.658442   -3.219643   -2.966288
  33 C     6.0000    0    12.011   -5.364239    0.538046   -1.936806
  34 H     1.0000    0     1.008   -6.498680    1.399992   -3.441856
  35 H     1.0000    0     1.008   -3.538624    1.526618   -1.920041
  36 C     6.0000    0    12.011   -6.622318    0.873229    0.595390
  37 H     1.0000    0     1.008   -5.414720    0.458072    2.216018
  38 C     6.0000    0    12.011   -8.996964    1.625940    1.101071
  39 C     6.0000    0    12.011  -10.957252    2.286666   -0.867279
  40 H     1.0000    0     1.008  -11.620420    4.239636   -0.613201
  41 H     1.0000    0     1.008  -10.268920    2.092694   -2.804938
  42 H     1.0000    0     1.008  -12.631455    1.073535   -0.660655
  43 C     6.0000    0    12.011   -9.907134    1.882918    3.798543
  44 H     1.0000    0     1.008   -8.432352    1.382673    5.162188
  45 H     1.0000    0     1.008  -10.523954    3.827605    4.196501
  46 H     1.0000    0     1.008  -11.555181    0.666601    4.150948
  47 H     1.0000    0     1.008    8.475729   -2.994488    3.145992

--------------------------------
INTERNAL COORDINATES (ANGSTROEM)
--------------------------------
 C      0   0   0     0.000000000000     0.00000000     0.00000000
 C      1   0   0     1.518120909750     0.00000000     0.00000000
 C      2   1   0     1.405624939600   121.81419980     0.00000000
 C      3   2   1     1.511709892327   122.33237496     1.37856649
 C      3   2   1     1.439437273651   121.84463180   181.46129744
 C      5   3   2     1.443595460757   117.06983985   359.27784678
 C      6   5   3     1.523920226229   116.87711208   178.71281443
 C      7   6   5     1.515735933196   113.25686433   255.55635715
 C      8   7   6     1.345457973708   128.98198878   123.62441729
 C      9   8   7     1.514951896804   120.22823638   178.61760699
 C      9   8   7     1.520889631672   124.31080821     0.21473527
 C      6   5   3     1.406792844656   120.94066493   358.84912901
 C      2   1   3     1.405014504715   119.34144930   179.81241638
 O     13   2   1     1.404022189069   117.98619196   357.47717181
 O      5   3   2     1.296892561959   120.41296275   179.85731788
 H      1   2   3     1.097135045407   111.80423957    50.62024266
 H      1   2   3     1.099435025741   112.10800835   291.01036251
 H      1   2   3     1.092200491205   110.70872746   170.97734288
 H      4   3   2     1.093487732300   113.09897485     1.77452301
 H      4   3   2     1.100362970145   111.41179176   239.91864241
 H      4   3   2     1.099837673571   110.86356407   123.13598862
 H      7   6   5     1.102230982831   110.35305855   133.99666556
 H      7   6   5     1.092106769083   106.94859437    17.70215853
 H      8   7   6     1.092355720662   114.26868414   303.59214034
 H     10   9   8     1.095928809572   111.83364895     3.98945137
 H     10   9   8     1.100320115419   110.80578203   243.44763487
 H     10   9   8     1.098061494845   111.56797623   125.37439548
 H     11   9   8     1.096738397968   110.16520926    33.23892141
 C     12   6   5     1.518842229351   122.74779289   182.21410640
 H     29  12   6     1.092072219191   112.32980098    13.06348683
 H     29  12   6     1.098213591551   111.11682280   133.55164485
 H     29  12   6     1.101693332044   112.32348201   252.77547820
 H     11   9   8     1.098925189039   108.75592372   149.62792362
 C     11   9   8     1.558740735174   115.47823909   271.73347857
 H     34  11   9     1.096697634439   107.47989678   178.97201688
 H     34  11   9     1.098655147567   107.22669795    64.45010163
 C     34  11   9     1.506727156221   115.17548930   302.97940604
 H     37  34  11     1.091835392522   114.59777166    71.20709628
 C     37  34  11     1.345112847565   128.64981525   250.61528237
 C     39  37  34     1.511047678328   124.94010062     0.64396647
 H     40  39  37     1.099675529170   110.62548079   238.66330850
 H     40  39  37     1.092971762170   113.33892845     0.15339700
 H     40  39  37     1.099535073502   110.45704500   121.33840776
 C     39  37  34     1.512632883064   120.78496683   180.86113042
 H     44  39  37     1.095377744768   111.90630681   359.66911704
 H     44  39  37     1.099956457778   111.05512918   120.62942135
 H     44  39  37     1.099832564896   111.09281445   238.64957353
 H     14  13   2     0.970123967424   108.39742582   148.10234977

---------------------------
INTERNAL COORDINATES (A.U.)
---------------------------
 C      0   0   0     0.000000000000     0.00000000     0.00000000
 C      1   0   0     2.868832757607     0.00000000     0.00000000
 C      2   1   0     2.656246182854   121.81419980     0.00000000
 C      3   2   1     2.856717690439   122.33237496     1.37856649
 C      3   2   1     2.720142234160   121.84463180   181.46129744
 C      5   3   2     2.728000069002   117.06983985   359.27784678
 C      6   5   3     2.879791877515   116.87711208   178.71281443
 C      7   6   5     2.864325805085   113.25686433   255.55635715
 C      8   7   6     2.542547095009   128.98198878   123.62441729
 C      9   8   7     2.862844191023   120.22823638   178.61760699
 C      9   8   7     2.874064883781   124.31080821     0.21473527
 C      6   5   3     2.658453203560   120.94066493   358.84912901
 C      2   1   3     2.655092628099   119.34144930   179.81241638
 O     13   2   1     2.653217423290   117.98619196   357.47717181
 O      5   3   2     2.450771767223   120.41296275   179.85731788
 H      1   2   3     2.073284767746   111.80423957    50.62024266
 H      1   2   3     2.077631100691   112.10800835   291.01036251
 H      1   2   3     2.063959811711   110.70872746   170.97734288
 H      4   3   2     2.066392344850   113.09897485     1.77452301
 H      4   3   2     2.079384661482   111.41179176   239.91864241
 H      4   3   2     2.078391994819   110.86356407   123.13598862
 H      7   6   5     2.082914693873   110.35305855   133.99666556
 H      7   6   5     2.063782702569   106.94859437    17.70215853
 H      8   7   6     2.064253152874   114.26868414   303.59214034
 H     10   9   8     2.071005312365   111.83364895     3.98945137
 H     10   9   8     2.079303677786   110.80578203   243.44763487
 H     10   9   8     2.075035503461   111.56797623   125.37439548
 H     11   9   8     2.072535212716   110.16520926    33.23892141
 C     12   6   5     2.870195854108   122.74779289   182.21410640
 H     29  12   6     2.063717412735   112.32980098    13.06348683
 H     29  12   6     2.075322924582   111.11682280   133.55164485
 H     29  12   6     2.081898681129   112.32348201   252.77547820
 H     11   9   8     2.076667648951   108.75592372   149.62792362
 C     11   9   8     2.945593103267   115.47823909   271.73347857
 H     34  11   9     2.072458180809   107.47989678   178.97201688
 H     34  11   9     2.076157344524   107.22669795    64.45010163
 C     34  11   9     2.847301683800   115.17548930   302.97940604
 H     37  34  11     2.063269875188   114.59777166    71.20709628
 C     37  34  11     2.541894901116   128.64981525   250.61528237
 C     39  37  34     2.855466287337   124.94010062     0.64396647
 H     40  39  37     2.078085586305   110.62548079   238.66330850
 H     40  39  37     2.065417302611   113.33892845     0.15339700
 H     40  39  37     2.077820163560   110.45704500   121.33840776
 C     39  37  34     2.858461890155   120.78496683   180.86113042
 H     44  39  37     2.069963950803   111.90630681   359.66911704
 H     44  39  37     2.078616464438   111.05512918   120.62942135
 H     44  39  37     2.078382340822   111.09281445   238.64957353
 H     14  13   2     1.833268614384   108.39742582   148.10234977


           ************************************************************
           *        Program running with 8 parallel MPI-processes     *
           *              working on a common directory               *
           ************************************************************
------------------------------------------------------------------------------
                   ___                                                        
                  /   \      - P O W E R E D   B Y -                         
                 /     \                                                     
                 |  |  |   _    _      __       _____    __    __             
                 |  |  |  | |  | |    /  \     |  _  \  |  |  /  |          
                  \  \/   | |  | |   /    \    | | | |  |  | /  /          
                 / \  \   | |__| |  /  /\  \   | |_| |  |  |/  /          
                |  |  |   |  __  | /  /__\  \  |    /   |      \           
                |  |  |   | |  | | |   __   |  |    \   |  |\   \          
                \     /   | |  | | |  |  |  |  | |\  \  |  | \   \       
                 \___/    |_|  |_| |__|  |__|  |_| \__\ |__|  \__/        
                                                                              
                      - O R C A' S   B I G   F R I E N D -                    
                                      &                                       
                       - I N T E G R A L  F E E D E R -                       
                                                                              
 v1 FN, 2020, v2 2021                                                         
------------------------------------------------------------------------------


Reading SHARK input file mPQ2_2e_1H_B3LYP_631Gd_opt.SHARKINP.tmp ... ok
----------------------
SHARK INTEGRAL PACKAGE
----------------------

Number of atoms                             ...     48
Number of basis functions                   ...    348
Number of shells                            ...    180
Maximum angular momentum                    ...      2
Integral batch strategy                     ... SHARK/LIBINT Hybrid
RI-J (if used) integral strategy            ... SPLIT-RIJ (Revised 2003 algorithm where possible)
Printlevel                                  ...      1
Contraction scheme used                     ... SEGMENTED contraction
Coulomb Range Separation                    ... NOT USED
Exchange Range Separation                   ... NOT USED
Finite Nucleus Model                        ... NOT USED
Auxiliary Coulomb fitting basis             ... AVAILABLE
   # of basis functions in Aux-J            ...   1326
   # of shells in Aux-J                     ...    450
   Maximum angular momentum in Aux-J        ...      4
Auxiliary J/K fitting basis                 ... NOT available
Auxiliary Correlation fitting basis         ... NOT available
Auxiliary 'external' fitting basis          ... NOT available
Integral threshold                          ...     2.500000e-11
Primitive cut-off                           ...     2.500000e-12
Primitive pair pre-selection threshold      ...     2.500000e-12

Calculating pre-screening integrals         ... done (  0.1 sec) Dimension = 180
Organizing shell pair data                  ... done (  0.1 sec)
Shell pair information
Total number of shell pairs                 ...     16290
Shell pairs after pre-screening             ...     11197
Total number of primitive shell pairs       ...     90198
Primitive shell pairs kept                  ...     34191
          la=0 lb=0:   4488 shell pairs
          la=1 lb=0:   3692 shell pairs
          la=1 lb=1:    764 shell pairs
          la=2 lb=0:   1479 shell pairs
          la=2 lb=1:    644 shell pairs
          la=2 lb=2:    130 shell pairs

Calculating one electron integrals          ... done (  0.0 sec)
Calculating RI/J V-Matrix + Cholesky decomp.... done (  0.2 sec)
Calculating Nuclear repulsion               ... done (  0.0 sec) ENN=   1652.911822776375 Eh

SHARK setup successfully completed in   0.6 seconds

Maximum memory used throughout the entire GTOINT-calculation: 21.9 MB
[1717919165.924855] [eu-a2p-240:88727:0]          mpool.c:38   UCX  WARN  object 0x3b72240 was not returned to mpool ucp_requests
[1717919165.924889] [eu-a2p-240:88727:0]          mpool.c:38   UCX  WARN  object 0x3b72400 was not returned to mpool ucp_requests
[1717919165.924897] [eu-a2p-240:88727:0]          mpool.c:38   UCX  WARN  object 0x3b725c0 was not returned to mpool ucp_requests
[1717919165.924903] [eu-a2p-240:88727:0]          mpool.c:38   UCX  WARN  object 0x3b72780 was not returned to mpool ucp_requests
[1717919165.924908] [eu-a2p-240:88727:0]          mpool.c:38   UCX  WARN  object 0x3b72940 was not returned to mpool ucp_requests
[1717919165.924914] [eu-a2p-240:88727:0]          mpool.c:38   UCX  WARN  object 0x3b72b00 was not returned to mpool ucp_requests
[1717919165.924920] [eu-a2p-240:88727:0]          mpool.c:38   UCX  WARN  object 0x3b72cc0 was not returned to mpool ucp_requests
[1717919165.924925] [eu-a2p-240:88727:0]          mpool.c:38   UCX  WARN  object 0x3b72e80 was not returned to mpool ucp_requests
[1717919165.924931] [eu-a2p-240:88727:0]          mpool.c:38   UCX  WARN  object 0x3b73040 was not returned to mpool ucp_requests
[1717919165.924937] [eu-a2p-240:88727:0]          mpool.c:38   UCX  WARN  object 0x3b73200 was not returned to mpool ucp_requests
[1717919165.924942] [eu-a2p-240:88727:0]          mpool.c:38   UCX  WARN  object 0x3b733c0 was not returned to mpool ucp_requests
[1717919165.924948] [eu-a2p-240:88727:0]          mpool.c:38   UCX  WARN  object 0x3b73580 was not returned to mpool ucp_requests
[1717919165.933450] [eu-a2p-240:88731:0]          mpool.c:38   UCX  WARN  object 0x3feed80 was not returned to mpool ucp_requests
[1717919165.933478] [eu-a2p-240:88731:0]          mpool.c:38   UCX  WARN  object 0x3feef40 was not returned to mpool ucp_requests
[1717919165.933484] [eu-a2p-240:88731:0]          mpool.c:38   UCX  WARN  object 0x3fef100 was not returned to mpool ucp_requests
[1717919165.933489] [eu-a2p-240:88731:0]          mpool.c:38   UCX  WARN  object 0x3fef2c0 was not returned to mpool ucp_requests
[1717919165.933494] [eu-a2p-240:88731:0]          mpool.c:38   UCX  WARN  object 0x3fef480 was not returned to mpool ucp_requests
[1717919165.933499] [eu-a2p-240:88731:0]          mpool.c:38   UCX  WARN  object 0x3fef640 was not returned to mpool ucp_requests
[1717919165.933503] [eu-a2p-240:88731:0]          mpool.c:38   UCX  WARN  object 0x3fef800 was not returned to mpool ucp_requests
[1717919165.933508] [eu-a2p-240:88731:0]          mpool.c:38   UCX  WARN  object 0x3fef9c0 was not returned to mpool ucp_requests
[1717919165.933513] [eu-a2p-240:88731:0]          mpool.c:38   UCX  WARN  object 0x3fefb80 was not returned to mpool ucp_requests
[1717919165.933517] [eu-a2p-240:88731:0]          mpool.c:38   UCX  WARN  object 0x3fefd40 was not returned to mpool ucp_requests
[1717919165.935168] [eu-a2p-240:88725:0]          mpool.c:38   UCX  WARN  object 0x38fdcc0 was not returned to mpool ucp_requests
[1717919165.935198] [eu-a2p-240:88725:0]          mpool.c:38   UCX  WARN  object 0x38fde80 was not returned to mpool ucp_requests
[1717919165.935206] [eu-a2p-240:88725:0]          mpool.c:38   UCX  WARN  object 0x38fe040 was not returned to mpool ucp_requests
[1717919165.935212] [eu-a2p-240:88725:0]          mpool.c:38   UCX  WARN  object 0x38fe3c0 was not returned to mpool ucp_requests
[1717919165.935217] [eu-a2p-240:88725:0]          mpool.c:38   UCX  WARN  object 0x38fe580 was not returned to mpool ucp_requests
[1717919165.940122] [eu-a2p-240:88728:0]          mpool.c:38   UCX  WARN  object 0x344ed80 was not returned to mpool ucp_requests
[1717919165.940159] [eu-a2p-240:88728:0]          mpool.c:38   UCX  WARN  object 0x344ef40 was not returned to mpool ucp_requests
[1717919165.940167] [eu-a2p-240:88728:0]          mpool.c:38   UCX  WARN  object 0x344f100 was not returned to mpool ucp_requests
[1717919165.940173] [eu-a2p-240:88728:0]          mpool.c:38   UCX  WARN  object 0x344f2c0 was not returned to mpool ucp_requests
[1717919165.940178] [eu-a2p-240:88728:0]          mpool.c:38   UCX  WARN  object 0x344f480 was not returned to mpool ucp_requests
[1717919165.940183] [eu-a2p-240:88728:0]          mpool.c:38   UCX  WARN  object 0x344f640 was not returned to mpool ucp_requests
[1717919165.940188] [eu-a2p-240:88728:0]          mpool.c:38   UCX  WARN  object 0x344f800 was not returned to mpool ucp_requests
[1717919165.940193] [eu-a2p-240:88728:0]          mpool.c:38   UCX  WARN  object 0x344f9c0 was not returned to mpool ucp_requests
[1717919165.940198] [eu-a2p-240:88728:0]          mpool.c:38   UCX  WARN  object 0x344fb80 was not returned to mpool ucp_requests
[1717919165.940203] [eu-a2p-240:88728:0]          mpool.c:38   UCX  WARN  object 0x344fd40 was not returned to mpool ucp_requests
[1717919165.945665] [eu-a2p-240:88729:0]          mpool.c:38   UCX  WARN  object 0x437ad80 was not returned to mpool ucp_requests
[1717919165.945695] [eu-a2p-240:88729:0]          mpool.c:38   UCX  WARN  object 0x437af40 was not returned to mpool ucp_requests
[1717919165.945703] [eu-a2p-240:88729:0]          mpool.c:38   UCX  WARN  object 0x437b100 was not returned to mpool ucp_requests
[1717919165.945709] [eu-a2p-240:88729:0]          mpool.c:38   UCX  WARN  object 0x437b2c0 was not returned to mpool ucp_requests
[1717919165.945714] [eu-a2p-240:88729:0]          mpool.c:38   UCX  WARN  object 0x437b480 was not returned to mpool ucp_requests
[1717919165.945720] [eu-a2p-240:88729:0]          mpool.c:38   UCX  WARN  object 0x437b640 was not returned to mpool ucp_requests
[1717919165.945726] [eu-a2p-240:88729:0]          mpool.c:38   UCX  WARN  object 0x437b800 was not returned to mpool ucp_requests
[1717919165.945731] [eu-a2p-240:88729:0]          mpool.c:38   UCX  WARN  object 0x437b9c0 was not returned to mpool ucp_requests
[1717919165.945737] [eu-a2p-240:88729:0]          mpool.c:38   UCX  WARN  object 0x437bb80 was not returned to mpool ucp_requests
[1717919165.945743] [eu-a2p-240:88729:0]          mpool.c:38   UCX  WARN  object 0x437bd40 was not returned to mpool ucp_requests
[1717919165.947666] [eu-a2p-240:88726:0]          mpool.c:38   UCX  WARN  object 0x2ee0a00 was not returned to mpool ucp_requests
[1717919165.947706] [eu-a2p-240:88726:0]          mpool.c:38   UCX  WARN  object 0x2ee0bc0 was not returned to mpool ucp_requests
[1717919165.947713] [eu-a2p-240:88726:0]          mpool.c:38   UCX  WARN  object 0x2ee0d80 was not returned to mpool ucp_requests
[1717919165.947719] [eu-a2p-240:88726:0]          mpool.c:38   UCX  WARN  object 0x2ee0f40 was not returned to mpool ucp_requests
[1717919165.947724] [eu-a2p-240:88726:0]          mpool.c:38   UCX  WARN  object 0x2ee1100 was not returned to mpool ucp_requests
[1717919165.947729] [eu-a2p-240:88726:0]          mpool.c:38   UCX  WARN  object 0x2ee12c0 was not returned to mpool ucp_requests
[1717919165.947734] [eu-a2p-240:88726:0]          mpool.c:38   UCX  WARN  object 0x2ee1480 was not returned to mpool ucp_requests
[1717919165.947739] [eu-a2p-240:88726:0]          mpool.c:38   UCX  WARN  object 0x2ee1640 was not returned to mpool ucp_requests
[1717919165.947744] [eu-a2p-240:88726:0]          mpool.c:38   UCX  WARN  object 0x2ee1800 was not returned to mpool ucp_requests
[1717919165.947749] [eu-a2p-240:88726:0]          mpool.c:38   UCX  WARN  object 0x2ee19c0 was not returned to mpool ucp_requests
[1717919165.947754] [eu-a2p-240:88726:0]          mpool.c:38   UCX  WARN  object 0x2ee1b80 was not returned to mpool ucp_requests
[1717919165.947759] [eu-a2p-240:88726:0]          mpool.c:38   UCX  WARN  object 0x2ee1d40 was not returned to mpool ucp_requests
[1717919165.949766] [eu-a2p-240:88730:0]          mpool.c:38   UCX  WARN  object 0x2c2bd80 was not returned to mpool ucp_requests
[1717919165.949797] [eu-a2p-240:88730:0]          mpool.c:38   UCX  WARN  object 0x2c2bf40 was not returned to mpool ucp_requests
[1717919165.949804] [eu-a2p-240:88730:0]          mpool.c:38   UCX  WARN  object 0x2c2c100 was not returned to mpool ucp_requests
[1717919165.949809] [eu-a2p-240:88730:0]          mpool.c:38   UCX  WARN  object 0x2c2c2c0 was not returned to mpool ucp_requests
[1717919165.949815] [eu-a2p-240:88730:0]          mpool.c:38   UCX  WARN  object 0x2c2c480 was not returned to mpool ucp_requests
[1717919165.949820] [eu-a2p-240:88730:0]          mpool.c:38   UCX  WARN  object 0x2c2c640 was not returned to mpool ucp_requests
[1717919165.949825] [eu-a2p-240:88730:0]          mpool.c:38   UCX  WARN  object 0x2c2c800 was not returned to mpool ucp_requests
[1717919165.949830] [eu-a2p-240:88730:0]          mpool.c:38   UCX  WARN  object 0x2c2c9c0 was not returned to mpool ucp_requests
[1717919165.949835] [eu-a2p-240:88730:0]          mpool.c:38   UCX  WARN  object 0x2c2cb80 was not returned to mpool ucp_requests
[1717919165.949841] [eu-a2p-240:88730:0]          mpool.c:38   UCX  WARN  object 0x2c2cd40 was not returned to mpool ucp_requests


           ************************************************************
           *        Program running with 8 parallel MPI-processes     *
           *              working on a common directory               *
           ************************************************************

Diagonalization of the overlap matrix:
Smallest eigenvalue                        ... 3.549e-04
Time for diagonalization                   ...    0.027 sec
Threshold for overlap eigenvalues          ... 1.000e-08
Number of eigenvalues below threshold      ... 0
Time for construction of square roots      ...    0.013 sec
Total time needed                          ...    0.040 sec

-------------------
DFT GRID GENERATION
-------------------

General Integration Accuracy     IntAcc      ... 4.959
Radial Grid Type                 RadialGrid  ... OptM3 with GC (2021)
Angular Grid (max. ang.)         AngularGrid ... 6 (Lebedev-590)
Angular grid pruning method      GridPruning ... 4 (adaptive)
Weight generation scheme         WeightScheme... Becke
Basis function cutoff            BFCut       ... 1.0000e-11
Integration weight cutoff        WCut        ... 1.0000e-14
Angular grids for H and He will be reduced by one unit
Partially contracted basis set               ... off
Rotationally invariant grid construction     ... off

Total number of grid points                  ...   527249
Total number of batches                      ...     8259
Average number of points per batch           ...       63
Average number of grid points per atom       ...    10984
Time for grid setup =    6.400 sec

--------------------
COSX GRID GENERATION
--------------------

GRIDX 1
-------
General Integration Accuracy     IntAcc      ... 4.020
Radial Grid Type                 RadialGrid  ... OptM3 with GC (2021)
Angular Grid (max. ang.)         AngularGrid ... 2 (Lebedev-110)
Angular grid pruning method      GridPruning ... 4 (adaptive)
Weight generation scheme         WeightScheme... Becke
Basis function cutoff            BFCut       ... 1.0000e-11
Integration weight cutoff        WCut        ... 1.0000e-14
Angular grids for H and He will be reduced by one unit
Partially contracted basis set               ... on
Rotationally invariant grid construction     ... off

Total number of grid points                  ...    56498
Total number of batches                      ...      908
Average number of points per batch           ...       62
Average number of grid points per atom       ...     1177
UseSFitting                                  ... on

GRIDX 2
-------
General Integration Accuracy     IntAcc      ... 4.338
Radial Grid Type                 RadialGrid  ... OptM3 with GC (2021)
Angular Grid (max. ang.)         AngularGrid ... 3 (Lebedev-194)
Angular grid pruning method      GridPruning ... 4 (adaptive)
Weight generation scheme         WeightScheme... Becke
Basis function cutoff            BFCut       ... 1.0000e-11
Integration weight cutoff        WCut        ... 1.0000e-14
Angular grids for H and He will be reduced by one unit
Partially contracted basis set               ... on
Rotationally invariant grid construction     ... off

Total number of grid points                  ...   122946
Total number of batches                      ...     1945
Average number of points per batch           ...       63
Average number of grid points per atom       ...     2561
UseSFitting                                  ... on

GRIDX 3
-------
General Integration Accuracy     IntAcc      ... 4.871
Radial Grid Type                 RadialGrid  ... OptM3 with GC (2021)
Angular Grid (max. ang.)         AngularGrid ... 4 (Lebedev-302)
Angular grid pruning method      GridPruning ... 4 (adaptive)
Weight generation scheme         WeightScheme... Becke
Basis function cutoff            BFCut       ... 1.0000e-11
Integration weight cutoff        WCut        ... 1.0000e-14
Angular grids for H and He will be reduced by one unit
Partially contracted basis set               ... on
Rotationally invariant grid construction     ... off

Total number of grid points                  ...   236403
Total number of batches                      ...     3720
Average number of points per batch           ...       63
Average number of grid points per atom       ...     4925
UseSFitting                                  ... on

Time for X-Grid setup             =    2.790 sec


--------------------
CPCM SOLVATION MODEL
--------------------
CPCM parameters:
  Epsilon                                         ...      80.4000
  Refrac                                          ...       1.3300
  Rsolv                                           ...       1.3000
  Surface type                                    ... GAUSSIAN VDW
  Epsilon function type                           ...         CPCM
Radii:
 Radius for C  used is    3.8550 Bohr (=   2.0400 Ang.)
 Radius for O  used is    3.4469 Bohr (=   1.8240 Ang.)
 Radius for H  used is    2.4944 Bohr (=   1.3200 Ang.)
Calculating surface                               ...        done! (  0.0s)
GEPOL surface points                              ...         2536
GEPOL Volume                                      ...    2606.8400
GEPOL Surface-area                                ...    1344.1436
Calculating surface distance matrix               ...        done! (  0.0s)
Performing Cholesky decomposition & store         ...        done! (  0.3s)
Overall time for CPCM initialization              ...                 0.3s
--------------
SCF ITERATIONS
--------------
ITER       Energy         Delta-E        Max-DP      RMS-DP      [F,P]     Damp
               ***  Starting incremental Fock matrix formation  ***
                      *** Initiating the SOSCF procedure ***
                      *** Re-Reading the Fockian *** 
                      *** Removing any level shift *** 
ITER      Energy       Delta-E        Grad      Rot      Max-DP    RMS-DP
  0   -890.22574891 -890.2257489091  0.000157  0.000157  0.000818  0.000011
               *** Restarting incremental Fock matrix formation ***
  1   -890.22575677  -0.0000078656  0.000036  0.000079  0.000333  0.000006
  2   -890.22575754  -0.0000007667  0.000016  0.000048  0.000128  0.000002
  3   -890.22575752   0.0000000210  0.000027  0.000032  0.000070  0.000001
                  ***Gradient check signals convergence***
              ***Rediagonalizing the Fockian in SOSCF/NRSCF***

               *****************************************************
               *                     SUCCESS                       *
               *           SCF CONVERGED AFTER   4 CYCLES          *
               *****************************************************

Old exchange energy                            =    -24.982791421 Eh
New exchange energy                            =    -24.982792998 Eh
Exchange energy change after final integration =     -0.000001577 Eh
Total energy after final integration           =   -890.225759148 Eh
Final COS-X integration done in                =    12.811 sec
Total Energy       :         -890.22575915 Eh          -24224.27444 eV
  Last Energy change         ...   -5.0237e-08  Tolerance :   1.0000e-08
  Last MAX-Density change    ...    5.3291e-15  Tolerance :   1.0000e-07
             **** THE GBW FILE WAS UPDATED (mPQ2_2e_1H_B3LYP_631Gd_opt.gbw) ****
             **** DENSITY mPQ2_2e_1H_B3LYP_631Gd_opt.scfp WAS UPDATED ****
             **** ENERGY FILE WAS UPDATED (mPQ2_2e_1H_B3LYP_631Gd_opt.en.tmp) ****
             **** THE GBW FILE WAS UPDATED (mPQ2_2e_1H_B3LYP_631Gd_opt.gbw) ****
             **** DENSITY mPQ2_2e_1H_B3LYP_631Gd_opt.scfp WAS UPDATED ****
Total SCF time: 0 days 0 hours 0 min 57 sec 

Maximum memory used throughout the entire SCF-calculation: 177.0 MB

-------------------------   --------------------
FINAL SINGLE POINT ENERGY      -890.225759147756
-------------------------   --------------------


           ************************************************************
           *        Program running with 8 parallel MPI-processes     *
           *              working on a common directory               *
           ************************************************************
------------------------------------------------------------------------------
                         ORCA SCF GRADIENT CALCULATION
------------------------------------------------------------------------------

 ... reading COSX grid (gridx3)
Gradient of the Kohn-Sham DFT energy:
Kohn-Sham wavefunction type      ... RKS
Hartree-Fock exchange scaling    ...    0.200
Number of operators              ...    1
Number of atoms                  ...   48
Basis set dimensions             ...  348
Integral neglect threshold       ... 2.5e-11
Integral primitive cutoff        ... 2.5e-12
SHARK Integral package           ... ON

Nuc. rep. gradient       (SHARK) ... done (  0.0 sec)
HCore & Overlap gradient (SHARK) ... done (  0.2 sec)
RI-J gradient            (SHARK) ... done (  1.1 sec)
COSX-gradient                    ... done ( 16.4 sec)
Exchange-correlation gradient    ... done

------------------
CARTESIAN GRADIENT
------------------

   1   C   :   -0.000001842   -0.000001504    0.000002180
   2   C   :   -0.000014737    0.000003750    0.000003449
   3   C   :    0.000019783    0.000005916   -0.000004015
   4   C   :    0.000004891    0.000019367   -0.000002743
   5   C   :   -0.000026521   -0.000019957   -0.000005579
   6   C   :   -0.000006908    0.000015434    0.000000920
   7   C   :    0.000000732   -0.000023542   -0.000003930
   8   C   :   -0.000006875   -0.000002145    0.000009451
   9   C   :    0.000000240    0.000001295    0.000017780
  10   C   :   -0.000002159    0.000020034   -0.000015539
  11   C   :   -0.000015997   -0.000013932   -0.000040994
  12   C   :    0.000019938   -0.000007071   -0.000003801
  13   C   :   -0.000011903   -0.000016301   -0.000011937
  14   O   :    0.000011114   -0.000010086   -0.000035012
  15   O   :    0.000001925   -0.000024017   -0.000008566
  16   H   :    0.000008403   -0.000005281   -0.000013857
  17   H   :    0.000003507   -0.000009725   -0.000003107
  18   H   :   -0.000002618   -0.000000946   -0.000008576
  19   H   :   -0.000001433   -0.000007986   -0.000011524
  20   H   :    0.000008876    0.000001212    0.000000427
  21   H   :   -0.000004676   -0.000015197    0.000003745
  22   H   :   -0.000000752    0.000013210   -0.000021235
  23   H   :   -0.000002009   -0.000001852   -0.000003105
  24   H   :    0.000005256    0.000016955    0.000001467
  25   H   :   -0.000004732    0.000003696    0.000000858
  26   H   :    0.000002670   -0.000001677    0.000007982
  27   H   :   -0.000006304   -0.000004291   -0.000003852
  28   H   :   -0.000007066   -0.000008591   -0.000007154
  29   C   :   -0.000002345    0.000000983    0.000005105
  30   H   :   -0.000001672   -0.000004067   -0.000000701
  31   H   :   -0.000005305    0.000004514    0.000000687
  32   H   :   -0.000002859   -0.000003936   -0.000011274
  33   H   :    0.000020553   -0.000012516    0.000006182
  34   C   :   -0.000019082    0.000044645    0.000055249
  35   H   :    0.000005345    0.000004102   -0.000010289
  36   H   :   -0.000004254   -0.000012561    0.000000610
  37   C   :    0.000023087    0.000008193   -0.000016781
  38   H   :   -0.000003484    0.000005206    0.000015522
  39   C   :    0.000006130   -0.000020551   -0.000013802
  40   C   :    0.000002114    0.000009158    0.000004415
  41   H   :    0.000005724   -0.000001624   -0.000002538
  42   H   :   -0.000004653   -0.000002520    0.000000287
  43   H   :    0.000004881    0.000009508    0.000008163
  44   C   :   -0.000005442    0.000001897    0.000010902
  45   H   :   -0.000002354    0.000005933   -0.000002021
  46   H   :    0.000003204   -0.000005401   -0.000001214
  47   H   :    0.000006452    0.000005055    0.000001855
  48   H   :   -0.000007478    0.000002017    0.000011007

Difference to translation invariance:
           :   -0.0000106355   -0.0000351936   -0.0000948987

Difference to rotation invariance:
           :   -0.0001558554    0.0009073076   -0.0008354556

Norm of the cartesian gradient     ...    0.0001451425
RMS gradient                       ...    0.0000120952
MAX gradient                       ...    0.0000552490

-------
TIMINGS
-------

Total SCF gradient time            ...       25.913 sec

One electron gradient       ....       0.242 sec  (  0.9%)
RI-J Coulomb gradient       ....       1.056 sec  (  4.1%)
COSX gradient               ....      16.378 sec  ( 63.2%)
XC gradient                 ....       5.930 sec  ( 22.9%)
CPCM gradient               ....       0.787 sec  (  3.0%)
   A-Matrix (El+Nuc)        ....       0.366 sec  (  1.4%)
   Potential                ....       0.421 sec  (  1.6%)

Maximum memory used throughout the entire SCFGRAD-calculation: 113.8 MB
------------------------------------------------------------------------------
                         ORCA GEOMETRY RELAXATION STEP
------------------------------------------------------------------------------

Reading the OPT-File                    .... done
Getting information on internals        .... done
Copying old internal coords+grads       .... done
Making the new internal coordinates     .... (new redundants).... done
Validating the new internal coordinates .... (new redundants).... done
Calculating the B-matrix                .... done
Calculating the G,G- and P matrices     .... done
Transforming gradient to internals      .... done
Projecting the internal gradient        .... done
Number of atoms                         ....  48
Number of internal coordinates          .... 236
Current Energy                          ....  -890.225759148 Eh
Current gradient norm                   ....     0.000145143 Eh/bohr
Maximum allowed component of the step   ....  0.300
Current trust radius                    ....  0.300
Updating the Hessian (BFGS)             .... done
Forming the augmented Hessian           .... done
Diagonalizing the augmented Hessian     .... done
Last element of RFO vector              ....  0.999928552
Lowest eigenvalues of augmented Hessian:
 -0.000000368  0.000816818  0.001046291  0.003010489  0.004253758
Length of the computed step             ....  0.011954540
The final length of the internal step   ....  0.011954540
Converting the step to cartesian space:
 Initial RMS(Int)=    0.0007781743
Transforming coordinates:
 Iter   0:  RMS(Cart)=    0.0018417188 RMS(Int)=    0.0007781840
 Iter   1:  RMS(Cart)=    0.0000019345 RMS(Int)=    0.0000014229
 Iter   2:  RMS(Cart)=    0.0000000065 RMS(Int)=    0.0000000041
done
Storing new coordinates                 .... done

                                .--------------------.
          ----------------------|Geometry convergence|-------------------------
          Item                value                   Tolerance       Converged
          ---------------------------------------------------------------------
          Energy change      -0.0000004035            0.0000002000      NO
          RMS gradient        0.0000104104            0.0000080000      NO
          MAX gradient        0.0000594904            0.0000300000      NO
          RMS step            0.0007781743            0.0001000000      NO
          MAX step            0.0041247473            0.0002000000      NO
          ........................................................
          Max(Bonds)      0.0001      Max(Angles)    0.01
          Max(Dihed)        0.24      Max(Improp)    0.00
          ---------------------------------------------------------------------

The optimization has not yet converged - more geometry cycles are needed


    ---------------------------------------------------------------------------
                         Redundant Internal Coordinates
                            (Angstroem and degrees)

        Definition                    Value    dE/dq     Step     New-Value
    ----------------------------------------------------------------------------
     1. B(C   1,C   0)                1.5181 -0.000002  0.0000    1.5181   
     2. B(C   2,C   1)                1.4056 -0.000002  0.0000    1.4056   
     3. B(C   3,C   2)                1.5117  0.000005 -0.0000    1.5117   
     4. B(C   4,C   2)                1.4394  0.000024 -0.0000    1.4394   
     5. B(C   5,C   4)                1.4436 -0.000026  0.0001    1.4437   
     6. B(C   6,C   5)                1.5239 -0.000020  0.0000    1.5239   
     7. B(C   7,C   6)                1.5157 -0.000011 -0.0000    1.5157   
     8. B(C   8,C   7)                1.3455 -0.000012 -0.0000    1.3454   
     9. B(C   9,C   8)                1.5150 -0.000014  0.0000    1.5150   
    10. B(C  10,C   8)                1.5209 -0.000010 -0.0000    1.5209   
    11. B(C  11,C   5)                1.4068 -0.000002 -0.0000    1.4068   
    12. B(C  12,C  11)                1.4070 -0.000026 -0.0000    1.4069   
    13. B(C  12,C   1)                1.4050  0.000005 -0.0000    1.4050   
    14. B(O  13,C  12)                1.4040 -0.000003 -0.0001    1.4040   
    15. B(O  14,C   4)                1.2969 -0.000008 -0.0000    1.2969   
    16. B(H  15,C   0)                1.0971 -0.000009  0.0000    1.0972   
    17. B(H  16,C   0)                1.0994 -0.000005 -0.0000    1.0994   
    18. B(H  17,C   0)                1.0922 -0.000005 -0.0000    1.0922   
    19. B(H  18,C   3)                1.0935 -0.000008 -0.0000    1.0935   
    20. B(H  19,C   3)                1.1004 -0.000004 -0.0000    1.1003   
    21. B(H  20,C   3)                1.0998 -0.000012  0.0000    1.0999   
    22. B(H  21,C   6)                1.1022  0.000000  0.0000    1.1022   
    23. B(H  22,C   6)                1.0921  0.000000  0.0000    1.0921   
    24. B(H  23,C   7)                1.0924 -0.000005 -0.0000    1.0924   
    25. B(H  24,C   9)                1.0959 -0.000003 -0.0000    1.0959   
    26. B(H  25,C   9)                1.1003 -0.000004 -0.0000    1.1003   
    27. B(H  26,C   9)                1.0981 -0.000002  0.0000    1.0981   
    28. B(H  27,C  10)                1.0967  0.000004  0.0000    1.0967   
    29. B(C  28,C  11)                1.5188 -0.000009 -0.0000    1.5188   
    30. B(H  29,C  28)                1.0921 -0.000001 -0.0000    1.0921   
    31. B(H  30,C  28)                1.0982 -0.000006  0.0000    1.0982   
    32. B(H  31,C  28)                1.1017 -0.000006  0.0000    1.1017   
    33. B(H  32,C  10)                1.0989 -0.000015 -0.0000    1.0989   
    34. B(C  33,C  10)                1.5587  0.000034  0.0001    1.5588   
    35. B(H  34,C  33)                1.0967  0.000005 -0.0000    1.0967   
    36. B(H  35,C  33)                1.0987 -0.000009 -0.0000    1.0986   
    37. B(C  36,C  33)                1.5067 -0.000020 -0.0000    1.5067   
    38. B(H  37,C  36)                1.0918  0.000009  0.0000    1.0919   
    39. B(C  38,C  36)                1.3451 -0.000014 -0.0000    1.3451   
    40. B(C  39,C  38)                1.5110 -0.000007  0.0000    1.5110   
    41. B(H  40,C  39)                1.0997 -0.000006 -0.0000    1.0997   
    42. B(H  41,C  39)                1.0930  0.000000  0.0000    1.0930   
    43. B(H  42,C  39)                1.0995 -0.000008  0.0000    1.0995   
    44. B(C  43,C  38)                1.5126  0.000006 -0.0000    1.5126   
    45. B(H  44,C  43)                1.0954 -0.000006  0.0000    1.0954   
    46. B(H  45,C  43)                1.1000 -0.000008  0.0000    1.1000   
    47. B(H  46,C  43)                1.0998 -0.000005 -0.0000    1.0998   
    48. B(H  47,O  13)                0.9701  0.000003 -0.0000    0.9701   
    49. A(C   1,C   0,H  16)          112.11  0.000002    0.00    112.11   
    50. A(H  15,C   0,H  17)          107.91  0.000000   -0.01    107.90   
    51. A(H  16,C   0,H  17)          107.50 -0.000002    0.00    107.50   
    52. A(C   1,C   0,H  17)          110.71 -0.000003    0.01    110.72   
    53. A(H  15,C   0,H  16)          106.57 -0.000001   -0.00    106.57   
    54. A(C   1,C   0,H  15)          111.80  0.000003   -0.01    111.80   
    55. A(C   0,C   1,C  12)          119.34 -0.000012    0.00    119.34   
    56. A(C   0,C   1,C   2)          121.81  0.000008   -0.00    121.81   
    57. A(C   2,C   1,C  12)          118.84  0.000004    0.00    118.85   
    58. A(C   3,C   2,C   4)          115.82  0.000016    0.00    115.82   
    59. A(C   1,C   2,C   4)          121.84 -0.000013   -0.00    121.84   
    60. A(C   1,C   2,C   3)          122.33 -0.000003    0.00    122.33   
    61. A(H  18,C   3,H  19)          107.98 -0.000002    0.00    107.99   
    62. A(H  18,C   3,H  20)          107.91  0.000007   -0.00    107.91   
    63. A(C   2,C   3,H  19)          111.41  0.000006   -0.01    111.40   
    64. A(C   2,C   3,H  18)          113.10 -0.000001    0.00    113.10   
    65. A(C   2,C   3,H  20)          110.86 -0.000012    0.01    110.87   
    66. A(H  19,C   3,H  20)          105.19  0.000003   -0.00    105.19   
    67. A(C   5,C   4,O  14)          122.51 -0.000024   -0.00    122.51   
    68. A(C   2,C   4,C   5)          117.07 -0.000004   -0.00    117.07   
    69. A(C   2,C   4,O  14)          120.41  0.000028    0.00    120.42   
    70. A(C   6,C   5,C  11)          122.18  0.000008    0.00    122.18   
    71. A(C   4,C   5,C  11)          120.94  0.000016    0.00    120.94   
    72. A(C   4,C   5,C   6)          116.88 -0.000024   -0.00    116.87   
    73. A(C   5,C   6,C   7)          113.26 -0.000038    0.00    113.26   
    74. A(C   7,C   6,H  22)          110.64  0.000002    0.00    110.64   
    75. A(C   5,C   6,H  22)          106.95  0.000010   -0.00    106.95   
    76. A(C   5,C   6,H  21)          110.35  0.000007   -0.01    110.35   
    77. A(H  21,C   6,H  22)          107.21 -0.000012    0.00    107.21   
    78. A(C   7,C   6,H  21)          108.27  0.000032   -0.00    108.27   
    79. A(C   8,C   7,H  23)          116.75  0.000026    0.01    116.76   
    80. A(C   6,C   7,H  23)          114.27  0.000007   -0.01    114.26   
    81. A(C   6,C   7,C   8)          128.98 -0.000033    0.00    128.98   
    82. A(C   9,C   8,C  10)          115.44 -0.000009   -0.01    115.44   
    83. A(C   7,C   8,C  10)          124.31 -0.000019    0.01    124.32   
    84. A(C   7,C   8,C   9)          120.23  0.000028   -0.00    120.22   
    85. A(H  25,C   9,H  26)          106.17 -0.000005   -0.00    106.17   
    86. A(H  24,C   9,H  26)          108.23 -0.000001   -0.00    108.23   
    87. A(C   8,C   9,H  26)          111.57  0.000004   -0.00    111.57   
    88. A(H  24,C   9,H  25)          107.99 -0.000005   -0.00    107.99   
    89. A(C   8,C   9,H  25)          110.81  0.000006    0.00    110.81   
    90. A(C   8,C   9,H  24)          111.83  0.000001    0.00    111.84   
    91. A(H  32,C  10,C  33)          108.42  0.000031   -0.00    108.42   
    92. A(C   8,C  10,C  33)          115.48 -0.000059    0.00    115.48   
    93. A(H  27,C  10,H  32)          106.51 -0.000012   -0.00    106.51   
    94. A(C   8,C  10,H  32)          108.76  0.000002   -0.00    108.76   
    95. A(H  27,C  10,C  33)          107.13  0.000024   -0.00    107.13   
    96. A(C   8,C  10,H  27)          110.17  0.000018    0.00    110.17   
    97. A(C  12,C  11,C  28)          117.71 -0.000005   -0.00    117.70   
    98. A(C   5,C  11,C  28)          122.75  0.000012    0.01    122.75   
    99. A(C   5,C  11,C  12)          119.54 -0.000007   -0.00    119.54   
   100. A(C  11,C  12,O  13)          120.27 -0.000007    0.01    120.27   
   101. A(C   1,C  12,O  13)          117.99  0.000002   -0.01    117.98   
   102. A(C   1,C  12,C  11)          121.72  0.000005    0.00    121.72   
   103. A(C  12,O  13,H  47)          108.40 -0.000002    0.00    108.40   
   104. A(H  30,C  28,H  31)          106.53  0.000001    0.00    106.53   
   105. A(H  29,C  28,H  31)          106.69 -0.000005   -0.00    106.69   
   106. A(C  11,C  28,H  31)          112.32  0.000006   -0.01    112.32   
   107. A(H  29,C  28,H  30)          107.51  0.000004   -0.01    107.50   
   108. A(C  11,C  28,H  30)          111.12 -0.000011    0.01    111.13   
   109. A(C  11,C  28,H  29)          112.33  0.000004    0.01    112.34   
   110. A(H  34,C  33,H  35)          106.81 -0.000001    0.01    106.82   
   111. A(C  10,C  33,H  35)          107.23 -0.000002   -0.01    107.22   
   112. A(C  10,C  33,H  34)          107.48 -0.000002   -0.01    107.47   
   113. A(H  35,C  33,C  36)          108.98  0.000004    0.01    108.99   
   114. A(H  34,C  33,C  36)          110.79  0.000009   -0.00    110.79   
   115. A(C  10,C  33,C  36)          115.18 -0.000008   -0.00    115.17   
   116. A(H  37,C  36,C  38)          116.75 -0.000003   -0.01    116.74   
   117. A(C  33,C  36,C  38)          128.65 -0.000022    0.01    128.66   
   118. A(C  33,C  36,H  37)          114.60  0.000025   -0.01    114.59   
   119. A(C  39,C  38,C  43)          114.27 -0.000006    0.00    114.28   
   120. A(C  36,C  38,C  43)          120.78  0.000007    0.00    120.79   
   121. A(C  36,C  38,C  39)          124.94 -0.000001   -0.00    124.94   
   122. A(H  41,C  39,H  42)          107.88  0.000001    0.00    107.88   
   123. A(H  40,C  39,H  42)          106.22  0.000001   -0.00    106.22   
   124. A(C  38,C  39,H  42)          110.46 -0.000006    0.00    110.46   
   125. A(H  40,C  39,H  41)          108.02 -0.000002   -0.00    108.02   
   126. A(C  38,C  39,H  41)          113.34  0.000005   -0.00    113.34   
   127. A(C  38,C  39,H  40)          110.63  0.000001    0.00    110.63   
   128. A(H  45,C  43,H  46)          106.25 -0.000000   -0.00    106.25   
   129. A(H  44,C  43,H  46)          108.17 -0.000001   -0.00    108.17   
   130. A(C  38,C  43,H  46)          111.09 -0.000000    0.00    111.09   
   131. A(H  44,C  43,H  45)          108.14 -0.000001   -0.00    108.14   
   132. A(C  38,C  43,H  45)          111.06 -0.000001    0.00    111.06   
   133. A(C  38,C  43,H  44)          111.91  0.000002    0.00    111.91   
   134. D(C   2,C   1,C   0,H  16)    -68.99 -0.000005    0.07    -68.92   
   135. D(C   2,C   1,C   0,H  17)    170.98 -0.000002    0.06    171.04   
   136. D(C  12,C   1,C   0,H  16)    110.82 -0.000005    0.08    110.90   
   137. D(C  12,C   1,C   0,H  15)   -129.57 -0.000003    0.07   -129.49   
   138. D(C  12,C   1,C   0,H  17)     -9.21 -0.000003    0.06     -9.15   
   139. D(C   2,C   1,C   0,H  15)     50.62 -0.000003    0.07     50.69   
   140. D(C   4,C   2,C   1,C  12)      1.65  0.000001   -0.01      1.64   
   141. D(C   3,C   2,C   1,C  12)   -178.43  0.000001   -0.00   -178.44   
   142. D(C   3,C   2,C   1,C   0)      1.38  0.000000    0.00      1.38   
   143. D(C   4,C   2,C   1,C   0)   -178.54  0.000001   -0.01   -178.55   
   144. D(H  19,C   3,C   2,C   4)     59.84  0.000005   -0.10     59.74   
   145. D(H  20,C   3,C   2,C   1)    123.14  0.000006   -0.10    123.03   
   146. D(H  19,C   3,C   2,C   1)   -120.08  0.000005   -0.11   -120.19   
   147. D(H  20,C   3,C   2,C   4)    -56.94  0.000005   -0.10    -57.04   
   148. D(H  18,C   3,C   2,C   4)   -178.30  0.000006   -0.10   -178.40   
   149. D(H  18,C   3,C   2,C   1)      1.77  0.000006   -0.11      1.67   
   150. D(O  14,C   4,C   2,C   3)     -0.07  0.000003    0.01     -0.06   
   151. D(O  14,C   4,C   2,C   1)    179.86  0.000003    0.02    179.87   
   152. D(C   5,C   4,C   2,C   3)    179.36 -0.000002    0.01    179.37   
   153. D(C   5,C   4,C   2,C   1)     -0.72 -0.000002    0.02     -0.70   
   154. D(C  11,C   5,C   4,C   2)     -1.15  0.000003   -0.01     -1.16   
   155. D(C  11,C   5,C   4,O  14)    178.26 -0.000001   -0.01    178.25   
   156. D(C   6,C   5,C   4,O  14)     -1.88 -0.000003   -0.00     -1.88   
   157. D(C   6,C   5,C   4,C   2)    178.71  0.000002   -0.00    178.71   
   158. D(H  22,C   6,C   5,C  11)   -162.44 -0.000001    0.02   -162.41   
   159. D(H  22,C   6,C   5,C   4)     17.70  0.000000    0.01     17.72   
   160. D(H  21,C   6,C   5,C  11)    -46.14 -0.000007    0.02    -46.12   
   161. D(H  21,C   6,C   5,C   4)    134.00 -0.000005    0.01    134.01   
   162. D(C   7,C   6,C   5,C  11)     75.42  0.000013    0.02     75.43   
   163. D(C   7,C   6,C   5,C   4)   -104.44  0.000015    0.01   -104.43   
   164. D(C   8,C   7,C   6,C   5)    123.62 -0.000007   -0.04    123.58   
   165. D(H  23,C   7,C   6,H  22)   -176.47  0.000010   -0.04   -176.51   
   166. D(H  23,C   7,C   6,H  21)     66.31  0.000004   -0.04     66.27   
   167. D(H  23,C   7,C   6,C   5)    -56.41 -0.000002   -0.04    -56.45   
   168. D(C   8,C   7,C   6,H  22)      3.56  0.000005   -0.05      3.51   
   169. D(C   8,C   7,C   6,H  21)   -113.65 -0.000001   -0.05   -113.70   
   170. D(C  10,C   8,C   7,H  23)   -179.75 -0.000011    0.01   -179.74   
   171. D(C  10,C   8,C   7,C   6)      0.21 -0.000005    0.02      0.23   
   172. D(C   9,C   8,C   7,H  23)     -1.35 -0.000007    0.01     -1.34   
   173. D(C   9,C   8,C   7,C   6)    178.62 -0.000002    0.01    178.63   
   174. D(H  26,C   9,C   8,C  10)    -56.09  0.000008   -0.06    -56.15   
   175. D(H  26,C   9,C   8,C   7)    125.37  0.000005   -0.06    125.32   
   176. D(H  25,C   9,C   8,C  10)     61.99  0.000007   -0.07     61.92   
   177. D(H  25,C   9,C   8,C   7)   -116.55  0.000004   -0.06   -116.61   
   178. D(H  24,C   9,C   8,C  10)   -177.47  0.000006   -0.06   -177.53   
   179. D(H  24,C   9,C   8,C   7)      3.99  0.000003   -0.06      3.93   
   180. D(C  33,C  10,C   8,C   9)     93.26 -0.000005    0.00     93.27   
   181. D(C  33,C  10,C   8,C   7)    -88.27 -0.000002   -0.00    -88.27   
   182. D(H  32,C  10,C   8,C   9)    -28.84 -0.000006    0.00    -28.84   
   183. D(H  32,C  10,C   8,C   7)    149.63 -0.000003   -0.00    149.62   
   184. D(H  27,C  10,C   8,C   9)   -145.23 -0.000003    0.00   -145.23   
   185. D(H  27,C  10,C   8,C   7)     33.24  0.000001   -0.00     33.23   
   186. D(C  28,C  11,C   5,C   6)      2.36 -0.000001   -0.00      2.36   
   187. D(C  28,C  11,C   5,C   4)   -177.79 -0.000003    0.01   -177.78   
   188. D(C  12,C  11,C   5,C   6)   -177.80 -0.000002   -0.01   -177.81   
   189. D(C  12,C  11,C   5,C   4)      2.06 -0.000003   -0.00      2.05   
   190. D(C   1,C  12,C  11,C  28)    178.74  0.000002    0.00    178.74   
   191. D(C   1,C  12,C  11,C   5)     -1.11  0.000003    0.01     -1.10   
   192. D(O  13,C  12,C   1,C   2)    177.30 -0.000004    0.00    177.30   
   193. D(O  13,C  12,C   1,C   0)     -2.52 -0.000004   -0.00     -2.52   
   194. D(C  11,C  12,C   1,C   2)     -0.73 -0.000001   -0.00     -0.73   
   195. D(O  13,C  12,C  11,C   5)   -179.09  0.000005    0.00   -179.08   
   196. D(C  11,C  12,C   1,C   0)    179.46 -0.000001   -0.01    179.45   
   197. D(O  13,C  12,C  11,C  28)      0.76  0.000005   -0.00      0.76   
   198. D(H  47,O  13,C  12,C  11)    -33.85 -0.000017    0.24    -33.61   
   199. D(H  47,O  13,C  12,C   1)    148.10 -0.000014    0.23    148.33   
   200. D(H  31,C  28,C  11,C  12)     72.93  0.000002   -0.18     72.75   
   201. D(H  31,C  28,C  11,C   5)   -107.22  0.000001   -0.18   -107.41   
   202. D(H  30,C  28,C  11,C  12)    -46.29  0.000004   -0.18    -46.47   
   203. D(H  30,C  28,C  11,C   5)    133.55  0.000003   -0.19    133.36   
   204. D(H  29,C  28,C  11,C  12)   -166.78  0.000003   -0.18   -166.96   
   205. D(H  29,C  28,C  11,C   5)     13.06  0.000002   -0.19     12.87   
   206. D(C  36,C  33,C  10,H  32)     65.26 -0.000009    0.03     65.29   
   207. D(C  36,C  33,C  10,H  27)    179.85  0.000005    0.03    179.88   
   208. D(C  36,C  33,C  10,C   8)    -57.02  0.000006    0.03    -56.99   
   209. D(H  35,C  33,C  10,H  32)   -173.27 -0.000011    0.03   -173.24   
   210. D(H  35,C  33,C  10,H  27)    -58.67  0.000003    0.03    -58.65   
   211. D(H  35,C  33,C  10,C   8)     64.45  0.000004    0.03     64.48   
   212. D(H  34,C  33,C  10,H  32)    -58.74 -0.000014    0.04    -58.70   
   213. D(H  34,C  33,C  10,H  27)     55.85  0.000000    0.03     55.88   
   214. D(H  34,C  33,C  10,C   8)    178.97  0.000001    0.04    179.01   
   215. D(C  38,C  36,C  33,H  35)    130.10  0.000009   -0.01    130.09   
   216. D(C  38,C  36,C  33,H  34)     12.86  0.000003   -0.03     12.83   
   217. D(C  38,C  36,C  33,C  10)   -109.38  0.000004   -0.01   -109.40   
   218. D(H  37,C  36,C  33,H  35)    -49.31  0.000006   -0.00    -49.31   
   219. D(H  37,C  36,C  33,H  34)   -166.55 -0.000000   -0.03   -166.58   
   220. D(H  37,C  36,C  33,C  10)     71.21  0.000001   -0.01     71.19   
   221. D(C  43,C  38,C  36,H  37)      0.26  0.000002   -0.00      0.26   
   222. D(C  43,C  38,C  36,C  33)   -179.14 -0.000001   -0.00   -179.14   
   223. D(C  39,C  38,C  36,H  37)   -179.96  0.000000    0.00   -179.96   
   224. D(C  39,C  38,C  36,C  33)      0.64 -0.000003    0.00      0.65   
   225. D(H  42,C  39,C  38,C  43)    -58.87  0.000005   -0.04    -58.91   
   226. D(H  42,C  39,C  38,C  36)    121.34  0.000007   -0.05    121.29   
   227. D(H  41,C  39,C  38,C  43)    179.95  0.000005   -0.04    179.91   
   228. D(H  41,C  39,C  38,C  36)      0.15  0.000006   -0.05      0.11   
   229. D(H  40,C  39,C  38,C  43)     58.46  0.000003   -0.04     58.42   
   230. D(H  40,C  39,C  38,C  36)   -121.34  0.000004   -0.04   -121.38   
   231. D(H  46,C  43,C  38,C  39)     58.84  0.000002   -0.03     58.82   
   232. D(H  46,C  43,C  38,C  36)   -121.35  0.000001   -0.03   -121.38   
   233. D(H  45,C  43,C  38,C  39)    -59.18  0.000003   -0.03    -59.21   
   234. D(H  45,C  43,C  38,C  36)    120.63  0.000002   -0.03    120.60   
   235. D(H  44,C  43,C  38,C  39)    179.86  0.000002   -0.03    179.83   
   236. D(H  44,C  43,C  38,C  36)     -0.33  0.000001   -0.03     -0.36   
    ----------------------------------------------------------------------------

         *************************************************************
         *                GEOMETRY OPTIMIZATION CYCLE  26            *
         *************************************************************
---------------------------------
CARTESIAN COORDINATES (ANGSTROEM)
---------------------------------
  C      4.436635    2.076616    1.393621
  C      3.449704    1.209330    0.633043
  C      2.373033    1.763550   -0.080695
  C      2.141574    3.254997   -0.165692
  C      1.419147    0.940327   -0.776647
  C      1.622746   -0.487961   -0.724937
  C      0.593430   -1.356769   -1.437740
  C     -0.367663   -2.045910   -0.489691
  C     -1.711845   -1.994710   -0.461955
  C     -2.484500   -2.796110    0.565628
  C     -2.559736   -1.192722   -1.437102
  C      2.723151   -1.037495   -0.042169
  C      3.614405   -0.185966    0.636104
  O      4.728258   -0.716280    1.306340
  O      0.434537    1.481074   -1.424738
  H      3.927768    2.787748    2.056264
  H      5.068509    2.672863    0.719857
  H      5.099128    1.461552    2.006555
  H      2.906413    3.838218    0.354483
  H      1.161243    3.533475    0.249235
  H      2.116261    3.588514   -1.213455
  H      1.096469   -2.129404   -2.041810
  H      0.052664   -0.707132   -2.129291
  H      0.116595   -2.665562    0.268437
  H     -1.817536   -3.315351    1.263198
  H     -3.118745   -3.550593    0.076574
  H     -3.162130   -2.158359    1.148594
  H     -2.080746   -1.168476   -2.423426
  C      3.004166   -2.529593   -0.002881
  H      2.407164   -3.083646   -0.730336
  H      4.061192   -2.739039   -0.214929
  H      2.789238   -2.969958    0.983848
  H     -3.523472   -1.703660   -1.570407
  C     -2.838322    0.284775   -1.025665
  H     -3.439093    0.740617   -1.821923
  H     -1.872174    0.807727   -1.017313
  C     -3.503498    0.462281    0.314534
  H     -2.864095    0.242433    1.171837
  C     -4.759858    0.860857    0.582860
  C     -5.797664    1.210755   -0.458197
  H     -6.148894    2.244030   -0.323078
  H     -5.433696    1.108806   -1.483734
  H     -6.683377    0.568449   -0.348946
  C     -5.240709    0.996856    2.010546
  H     -4.460142    0.731453    2.731749
  H     -5.566298    2.026120    2.221531
  H     -6.113166    0.353773    2.197337
  H      4.485968   -1.585445    1.662665

----------------------------
CARTESIAN COORDINATES (A.U.)
----------------------------
  NO LB      ZA    FRAG     MASS         X           Y           Z
   0 C     6.0000    0    12.011    8.384026    3.924236    2.633562
   1 C     6.0000    0    12.011    6.518997    2.285302    1.196278
   2 C     6.0000    0    12.011    4.484383    3.332626   -0.152491
   3 C     6.0000    0    12.011    4.046988    6.151053   -0.313112
   4 C     6.0000    0    12.011    2.681799    1.776960   -1.467650
   5 C     6.0000    0    12.011    3.066546   -0.922112   -1.369933
   6 C     6.0000    0    12.011    1.121421   -2.563921   -2.716935
   7 C     6.0000    0    12.011   -0.694782   -3.866210   -0.925381
   8 C     6.0000    0    12.011   -3.234918   -3.769455   -0.872968
   9 C     6.0000    0    12.011   -4.695025   -5.283882    1.068882
  10 C     6.0000    0    12.011   -4.837199   -2.253917   -2.715729
  11 C     6.0000    0    12.011    5.146009   -1.960582   -0.079688
  12 C     6.0000    0    12.011    6.830236   -0.351425    1.202062
  13 O     8.0000    0    15.999    8.935112   -1.353573    2.468625
  14 O     8.0000    0    15.999    0.821155    2.798825   -2.692364
  15 H     1.0000    0     1.008    7.422405    5.268080    3.885776
  16 H     1.0000    0     1.008    9.578093    5.050979    1.360333
  17 H     1.0000    0     1.008    9.635956    2.761933    3.791839
  18 H     1.0000    0     1.008    5.492324    7.253180    0.669877
  19 H     1.0000    0     1.008    2.194431    6.677301    0.470986
  20 H     1.0000    0     1.008    3.999154    6.781308   -2.293097
  21 H     1.0000    0     1.008    2.072026   -4.023990   -3.858461
  22 H     1.0000    0     1.008    0.099520   -1.336286   -4.023776
  23 H     1.0000    0     1.008    0.220333   -5.037182    0.507272
  24 H     1.0000    0     1.008   -3.434645   -6.265106    2.387099
  25 H     1.0000    0     1.008   -5.893573   -6.709649    0.144704
  26 H     1.0000    0     1.008   -5.975559   -4.078707    2.170528
  27 H     1.0000    0     1.008   -3.932040   -2.208099   -4.579611
  28 C     6.0000    0    12.011    5.677051   -4.780237   -0.005445
  29 H     1.0000    0     1.008    4.548880   -5.827247   -1.380136
  30 H     1.0000    0     1.008    7.674541   -5.176034   -0.406158
  31 H     1.0000    0     1.008    5.270896   -5.612407    1.859204
  32 H     1.0000    0     1.008   -6.658397   -3.219450   -2.967640
  33 C     6.0000    0    12.011   -5.363651    0.538146   -1.938226
  34 H     1.0000    0     1.008   -6.498944    1.399564   -3.442936
  35 H     1.0000    0     1.008   -3.537896    1.526382   -1.922444
  36 C     6.0000    0    12.011   -6.620651    0.873585    0.594384
  37 H     1.0000    0     1.008   -5.412355    0.458131    2.214452
  38 C     6.0000    0    12.011   -8.994828    1.626783    1.101445
  39 C     6.0000    0    12.011  -10.955998    2.287996   -0.865867
  40 H     1.0000    0     1.008  -11.619726    4.240603   -0.610529
  41 H     1.0000    0     1.008  -10.268197    2.095339   -2.803850
  42 H     1.0000    0     1.008  -12.629751    1.074213   -0.659413
  43 C     6.0000    0    12.011   -9.903505    1.883785    3.799382
  44 H     1.0000    0     1.008   -8.428447    1.382246    5.162258
  45 H     1.0000    0     1.008  -10.518779    3.828812    4.198086
  46 H     1.0000    0     1.008  -11.552210    0.668535    4.152366
  47 H     1.0000    0     1.008    8.477252   -2.996056    3.141981

--------------------------------
INTERNAL COORDINATES (ANGSTROEM)
--------------------------------
 C      0   0   0     0.000000000000     0.00000000     0.00000000
 C      1   0   0     1.518123142654     0.00000000     0.00000000
 C      2   1   0     1.405632670661   121.80956273     0.00000000
 C      3   2   1     1.511691829013   122.33269708     1.37943915
 C      3   2   1     1.439424978542   121.84369273   181.45403057
 C      5   3   2     1.443651773031   117.06798627   359.29544586
 C      6   5   3     1.523944272228   116.87384862   178.71022740
 C      7   6   5     1.515722140469   113.26131378   255.56502079
 C      8   7   6     1.345442559787   128.98230923   123.58196483
 C      9   8   7     1.514980500746   120.22417032   178.62687866
 C      9   8   7     1.520859997235   124.32140307     0.23084086
 C      6   5   3     1.406787424256   120.94221364   358.83870882
 C      2   1   3     1.404985909207   119.34377753   179.81660709
 O     13   2   1     1.403964891480   117.97999732   357.47674973
 O      5   3   2     1.296876261905   120.41596111   179.87443553
 H      1   2   3     1.097155595299   111.79898722    50.68840317
 H      1   2   3     1.099423219746   112.11265208   291.08231127
 H      1   2   3     1.092194202378   110.71811718   171.03534432
 H      4   3   2     1.093484136813   113.10237349     1.66758009
 H      4   3   2     1.100347033668   111.40164896   239.81248307
 H      4   3   2     1.099855072745   110.87088116   123.03182504
 H      7   6   5     1.102231170392   110.34756561   134.00931181
 H      7   6   5     1.092107376393   106.94788036    17.71673771
 H      8   7   6     1.092351310050   114.26232459   303.55329930
 H     10   9   8     1.095927826674   111.83760890     3.93245568
 H     10   9   8     1.100311359085   110.80756728   243.38809783
 H     10   9   8     1.098069784000   111.56779585   125.31632258
 H     11   9   8     1.096747197216   110.16955137    33.23498035
 C     12   6   5     1.518837605893   122.75396586   182.22002681
 H     29  12   6     1.092052454202   112.33621765    12.87366489
 H     29  12   6     1.098242616123   111.12692504   133.36330968
 H     29  12   6     1.101703674200   112.31810594   252.59084397
 H     11   9   8     1.098916011232   108.75537438   149.62456346
 C     11   9   8     1.558809015863   115.48149323   271.73031240
 H     34  11   9     1.096697394871   107.47165810   179.01052597
 H     34  11   9     1.098631236405   107.21833069    64.47948290
 C     34  11   9     1.506685888198   115.17253343   303.00849714
 H     37  34  11     1.091850784319   114.59248209    71.19448591
 C     37  34  11     1.345102757811   128.66064226   250.60147453
 C     39  37  34     1.511049312678   124.93718531     0.64524372
 H     40  39  37     1.099671179477   110.62739416   238.61932939
 H     40  39  37     1.092973990032   113.33713214     0.10809065
 H     40  39  37     1.099535738526   110.45829945   121.29283439
 C     39  37  34     1.512614554847   120.78685211   180.86054609
 H     44  39  37     1.095379622225   111.90827505   359.64124880
 H     44  39  37     1.099957959340   111.05542878   120.60066557
 H     44  39  37     1.099830719397   111.09425992   238.62172993
 H     14  13   2     0.970112611674   108.39833745   148.33278130

---------------------------
INTERNAL COORDINATES (A.U.)
---------------------------
 C      0   0   0     0.000000000000     0.00000000     0.00000000
 C      1   0   0     2.868836977184     0.00000000     0.00000000
 C      2   1   0     2.656260792441   121.80956273     0.00000000
 C      3   2   1     2.856683555720   122.33269708     1.37943915
 C      3   2   1     2.720118999771   121.84369273   181.45403057
 C      5   3   2     2.728106483779   117.06798627   359.29544586
 C      6   5   3     2.879837317869   116.87384862   178.71022740
 C      7   6   5     2.864299740607   113.26131378   255.56502079
 C      8   7   6     2.542517966920   128.98230923   123.58196483
 C      9   8   7     2.862898244641   120.22417032   178.62687866
 C      9   8   7     2.874008882811   124.32140307     0.23084086
 C      6   5   3     2.658442960488   120.94221364   358.83870882
 C      2   1   3     2.655038590419   119.34377753   179.81660709
 O     13   2   1     2.653109146538   117.97999732   357.47674973
 O      5   3   2     2.450740964584   120.41596111   179.87443553
 H      1   2   3     2.073323601415   111.79898722    50.68840317
 H      1   2   3     2.077608790595   112.11265208   291.08231127
 H      1   2   3     2.063947927550   110.71811718   171.03534432
 H      4   3   2     2.066385550365   113.10237349     1.66758009
 H      4   3   2     2.079354545905   111.40164896   239.81248307
 H      4   3   2     2.078424874492   110.87088116   123.03182504
 H      7   6   5     2.082915048313   110.34756561   134.00931181
 H      7   6   5     2.063783850219   106.94788036    17.71673771
 H      8   7   6     2.064244818024   114.26232459   303.55329930
 H     10   9   8     2.071003454958   111.83760890     3.93245568
 H     10   9   8     2.079287130714   110.80756728   243.38809783
 H     10   9   8     2.075051167694   111.56779585   125.31632258
 H     11   9   8     2.072551840884   110.16955137    33.23498035
 C     12   6   5     2.870187117039   122.75396586   182.22002681
 H     29  12   6     2.063680062318   112.33621765    12.87366489
 H     29  12   6     2.075377773074   111.12692504   133.36330968
 H     29  12   6     2.081918224972   112.31810594   252.59084397
 H     11   9   8     2.076650305410   108.75537438   149.62456346
 C     11   9   8     2.945722135067   115.48149323   271.73031240
 H     34  11   9     2.072457728092   107.47165810   179.01052597
 H     34  11   9     2.076112158977   107.21833069    64.47948290
 C     34  11   9     2.847223698538   115.17253343   303.00849714
 H     37  34  11     2.063298961470   114.59248209    71.19448591
 C     37  34  11     2.541875834246   128.66064226   250.60147453
 C     39  37  34     2.855469375812   124.93718531     0.64524372
 H     40  39  37     2.078077366577   110.62739416   238.61932939
 H     40  39  37     2.065421512660   113.33713214     0.10809065
 H     40  39  37     2.077821420273   110.45829945   121.29283439
 C     39  37  34     2.858427254845   120.78685211   180.86054609
 H     44  39  37     2.069967498683   111.90827505   359.64124880
 H     44  39  37     2.078619301979   111.05542878   120.60066557
 H     44  39  37     2.078378853334   111.09425992   238.62172993
 H     14  13   2     1.833247155126   108.39833745   148.33278130


           ************************************************************
           *        Program running with 8 parallel MPI-processes     *
           *              working on a common directory               *
           ************************************************************
------------------------------------------------------------------------------
                   ___                                                        
                  /   \      - P O W E R E D   B Y -                         
                 /     \                                                     
                 |  |  |   _    _      __       _____    __    __             
                 |  |  |  | |  | |    /  \     |  _  \  |  |  /  |          
                  \  \/   | |  | |   /    \    | | | |  |  | /  /          
                 / \  \   | |__| |  /  /\  \   | |_| |  |  |/  /          
                |  |  |   |  __  | /  /__\  \  |    /   |      \           
                |  |  |   | |  | | |   __   |  |    \   |  |\   \          
                \     /   | |  | | |  |  |  |  | |\  \  |  | \   \       
                 \___/    |_|  |_| |__|  |__|  |_| \__\ |__|  \__/        
                                                                              
                      - O R C A' S   B I G   F R I E N D -                    
                                      &                                       
                       - I N T E G R A L  F E E D E R -                       
                                                                              
 v1 FN, 2020, v2 2021                                                         
------------------------------------------------------------------------------


Reading SHARK input file mPQ2_2e_1H_B3LYP_631Gd_opt.SHARKINP.tmp ... ok
----------------------
SHARK INTEGRAL PACKAGE
----------------------

Number of atoms                             ...     48
Number of basis functions                   ...    348
Number of shells                            ...    180
Maximum angular momentum                    ...      2
Integral batch strategy                     ... SHARK/LIBINT Hybrid
RI-J (if used) integral strategy            ... SPLIT-RIJ (Revised 2003 algorithm where possible)
Printlevel                                  ...      1
Contraction scheme used                     ... SEGMENTED contraction
Coulomb Range Separation                    ... NOT USED
Exchange Range Separation                   ... NOT USED
Finite Nucleus Model                        ... NOT USED
Auxiliary Coulomb fitting basis             ... AVAILABLE
   # of basis functions in Aux-J            ...   1326
   # of shells in Aux-J                     ...    450
   Maximum angular momentum in Aux-J        ...      4
Auxiliary J/K fitting basis                 ... NOT available
Auxiliary Correlation fitting basis         ... NOT available
Auxiliary 'external' fitting basis          ... NOT available
Integral threshold                          ...     2.500000e-11
Primitive cut-off                           ...     2.500000e-12
Primitive pair pre-selection threshold      ...     2.500000e-12

Calculating pre-screening integrals         ... done (  0.1 sec) Dimension = 180
Organizing shell pair data                  ... done (  0.1 sec)
Shell pair information
Total number of shell pairs                 ...     16290
Shell pairs after pre-screening             ...     11198
Total number of primitive shell pairs       ...     90198
Primitive shell pairs kept                  ...     34185
          la=0 lb=0:   4488 shell pairs
          la=1 lb=0:   3692 shell pairs
          la=1 lb=1:    764 shell pairs
          la=2 lb=0:   1480 shell pairs
          la=2 lb=1:    644 shell pairs
          la=2 lb=2:    130 shell pairs

Calculating one electron integrals          ... done (  0.0 sec)
Calculating RI/J V-Matrix + Cholesky decomp.... done (  0.1 sec)
Calculating Nuclear repulsion               ... done (  0.0 sec) ENN=   1652.964276161327 Eh

SHARK setup successfully completed in   0.5 seconds

Maximum memory used throughout the entire GTOINT-calculation: 21.9 MB
[1717919254.511232] [eu-a2p-240:89027:0]          mpool.c:38   UCX  WARN  object 0x368e780 was not returned to mpool ucp_requests
[1717919254.511263] [eu-a2p-240:89027:0]          mpool.c:38   UCX  WARN  object 0x368e940 was not returned to mpool ucp_requests
[1717919254.511270] [eu-a2p-240:89027:0]          mpool.c:38   UCX  WARN  object 0x368eb00 was not returned to mpool ucp_requests
[1717919254.511276] [eu-a2p-240:89027:0]          mpool.c:38   UCX  WARN  object 0x368ecc0 was not returned to mpool ucp_requests
[1717919254.511281] [eu-a2p-240:89027:0]          mpool.c:38   UCX  WARN  object 0x368ee80 was not returned to mpool ucp_requests
[1717919254.511286] [eu-a2p-240:89027:0]          mpool.c:38   UCX  WARN  object 0x368f040 was not returned to mpool ucp_requests
[1717919254.511291] [eu-a2p-240:89027:0]          mpool.c:38   UCX  WARN  object 0x368f200 was not returned to mpool ucp_requests
[1717919254.511297] [eu-a2p-240:89027:0]          mpool.c:38   UCX  WARN  object 0x368f3c0 was not returned to mpool ucp_requests
[1717919254.532860] [eu-a2p-240:89031:0]          mpool.c:38   UCX  WARN  object 0x292fd80 was not returned to mpool ucp_requests
[1717919254.532894] [eu-a2p-240:89031:0]          mpool.c:38   UCX  WARN  object 0x292ff40 was not returned to mpool ucp_requests
[1717919254.532902] [eu-a2p-240:89031:0]          mpool.c:38   UCX  WARN  object 0x2930100 was not returned to mpool ucp_requests
[1717919254.532909] [eu-a2p-240:89031:0]          mpool.c:38   UCX  WARN  object 0x29302c0 was not returned to mpool ucp_requests
[1717919254.532914] [eu-a2p-240:89031:0]          mpool.c:38   UCX  WARN  object 0x2930480 was not returned to mpool ucp_requests
[1717919254.532920] [eu-a2p-240:89031:0]          mpool.c:38   UCX  WARN  object 0x2930640 was not returned to mpool ucp_requests
[1717919254.532926] [eu-a2p-240:89031:0]          mpool.c:38   UCX  WARN  object 0x2930800 was not returned to mpool ucp_requests
[1717919254.532932] [eu-a2p-240:89031:0]          mpool.c:38   UCX  WARN  object 0x29309c0 was not returned to mpool ucp_requests
[1717919254.532938] [eu-a2p-240:89031:0]          mpool.c:38   UCX  WARN  object 0x2930b80 was not returned to mpool ucp_requests
[1717919254.532943] [eu-a2p-240:89031:0]          mpool.c:38   UCX  WARN  object 0x2930d40 was not returned to mpool ucp_requests
[1717919254.551672] [eu-a2p-240:89029:0]          mpool.c:38   UCX  WARN  object 0x373cd80 was not returned to mpool ucp_requests
[1717919254.551700] [eu-a2p-240:89029:0]          mpool.c:38   UCX  WARN  object 0x373cf40 was not returned to mpool ucp_requests
[1717919254.551706] [eu-a2p-240:89029:0]          mpool.c:38   UCX  WARN  object 0x373d100 was not returned to mpool ucp_requests
[1717919254.551712] [eu-a2p-240:89029:0]          mpool.c:38   UCX  WARN  object 0x373d2c0 was not returned to mpool ucp_requests
[1717919254.551718] [eu-a2p-240:89029:0]          mpool.c:38   UCX  WARN  object 0x373d480 was not returned to mpool ucp_requests
[1717919254.551724] [eu-a2p-240:89029:0]          mpool.c:38   UCX  WARN  object 0x373d640 was not returned to mpool ucp_requests
[1717919254.551729] [eu-a2p-240:89029:0]          mpool.c:38   UCX  WARN  object 0x373d800 was not returned to mpool ucp_requests
[1717919254.551734] [eu-a2p-240:89029:0]          mpool.c:38   UCX  WARN  object 0x373d9c0 was not returned to mpool ucp_requests
[1717919254.551739] [eu-a2p-240:89029:0]          mpool.c:38   UCX  WARN  object 0x373db80 was not returned to mpool ucp_requests
[1717919254.551744] [eu-a2p-240:89029:0]          mpool.c:38   UCX  WARN  object 0x373dd40 was not returned to mpool ucp_requests
[1717919254.557552] [eu-a2p-240:89026:0]          mpool.c:38   UCX  WARN  object 0x297acc0 was not returned to mpool ucp_requests
[1717919254.557585] [eu-a2p-240:89026:0]          mpool.c:38   UCX  WARN  object 0x297ae80 was not returned to mpool ucp_requests
[1717919254.557592] [eu-a2p-240:89026:0]          mpool.c:38   UCX  WARN  object 0x297b040 was not returned to mpool ucp_requests
[1717919254.557597] [eu-a2p-240:89026:0]          mpool.c:38   UCX  WARN  object 0x297b200 was not returned to mpool ucp_requests
[1717919254.557602] [eu-a2p-240:89026:0]          mpool.c:38   UCX  WARN  object 0x297b3c0 was not returned to mpool ucp_requests
[1717919254.564016] [eu-a2p-240:89032:0]          mpool.c:38   UCX  WARN  object 0x3bbfd80 was not returned to mpool ucp_requests
[1717919254.564053] [eu-a2p-240:89032:0]          mpool.c:38   UCX  WARN  object 0x3bbff40 was not returned to mpool ucp_requests
[1717919254.564059] [eu-a2p-240:89032:0]          mpool.c:38   UCX  WARN  object 0x3bc0100 was not returned to mpool ucp_requests
[1717919254.564064] [eu-a2p-240:89032:0]          mpool.c:38   UCX  WARN  object 0x3bc02c0 was not returned to mpool ucp_requests
[1717919254.564069] [eu-a2p-240:89032:0]          mpool.c:38   UCX  WARN  object 0x3bc0480 was not returned to mpool ucp_requests
[1717919254.564074] [eu-a2p-240:89032:0]          mpool.c:38   UCX  WARN  object 0x3bc0640 was not returned to mpool ucp_requests
[1717919254.564079] [eu-a2p-240:89032:0]          mpool.c:38   UCX  WARN  object 0x3bc0800 was not returned to mpool ucp_requests
[1717919254.564083] [eu-a2p-240:89032:0]          mpool.c:38   UCX  WARN  object 0x3bc09c0 was not returned to mpool ucp_requests
[1717919254.564088] [eu-a2p-240:89032:0]          mpool.c:38   UCX  WARN  object 0x3bc0b80 was not returned to mpool ucp_requests
[1717919254.564093] [eu-a2p-240:89032:0]          mpool.c:38   UCX  WARN  object 0x3bc0d40 was not returned to mpool ucp_requests
[1717919254.565183] [eu-a2p-240:89028:0]          mpool.c:38   UCX  WARN  object 0x3513bc0 was not returned to mpool ucp_requests
[1717919254.565210] [eu-a2p-240:89028:0]          mpool.c:38   UCX  WARN  object 0x3513d80 was not returned to mpool ucp_requests
[1717919254.565217] [eu-a2p-240:89028:0]          mpool.c:38   UCX  WARN  object 0x3513f40 was not returned to mpool ucp_requests
[1717919254.565223] [eu-a2p-240:89028:0]          mpool.c:38   UCX  WARN  object 0x3514100 was not returned to mpool ucp_requests
[1717919254.565228] [eu-a2p-240:89028:0]          mpool.c:38   UCX  WARN  object 0x35142c0 was not returned to mpool ucp_requests
[1717919254.565232] [eu-a2p-240:89028:0]          mpool.c:38   UCX  WARN  object 0x3514480 was not returned to mpool ucp_requests
[1717919254.565237] [eu-a2p-240:89028:0]          mpool.c:38   UCX  WARN  object 0x3514640 was not returned to mpool ucp_requests
[1717919254.565242] [eu-a2p-240:89028:0]          mpool.c:38   UCX  WARN  object 0x3514800 was not returned to mpool ucp_requests
[1717919254.565247] [eu-a2p-240:89028:0]          mpool.c:38   UCX  WARN  object 0x3514b80 was not returned to mpool ucp_requests
[1717919254.565780] [eu-a2p-240:89030:0]          mpool.c:38   UCX  WARN  object 0x3149d80 was not returned to mpool ucp_requests
[1717919254.565806] [eu-a2p-240:89030:0]          mpool.c:38   UCX  WARN  object 0x3149f40 was not returned to mpool ucp_requests
[1717919254.565812] [eu-a2p-240:89030:0]          mpool.c:38   UCX  WARN  object 0x314a100 was not returned to mpool ucp_requests
[1717919254.565817] [eu-a2p-240:89030:0]          mpool.c:38   UCX  WARN  object 0x314a2c0 was not returned to mpool ucp_requests
[1717919254.565822] [eu-a2p-240:89030:0]          mpool.c:38   UCX  WARN  object 0x314a480 was not returned to mpool ucp_requests
[1717919254.565827] [eu-a2p-240:89030:0]          mpool.c:38   UCX  WARN  object 0x314a640 was not returned to mpool ucp_requests
[1717919254.565832] [eu-a2p-240:89030:0]          mpool.c:38   UCX  WARN  object 0x314a800 was not returned to mpool ucp_requests
[1717919254.565836] [eu-a2p-240:89030:0]          mpool.c:38   UCX  WARN  object 0x314a9c0 was not returned to mpool ucp_requests
[1717919254.565841] [eu-a2p-240:89030:0]          mpool.c:38   UCX  WARN  object 0x314ab80 was not returned to mpool ucp_requests
[1717919254.565845] [eu-a2p-240:89030:0]          mpool.c:38   UCX  WARN  object 0x314ad40 was not returned to mpool ucp_requests


           ************************************************************
           *        Program running with 8 parallel MPI-processes     *
           *              working on a common directory               *
           ************************************************************

Diagonalization of the overlap matrix:
Smallest eigenvalue                        ... 3.549e-04
Time for diagonalization                   ...    0.040 sec
Threshold for overlap eigenvalues          ... 1.000e-08
Number of eigenvalues below threshold      ... 0
Time for construction of square roots      ...    0.160 sec
Total time needed                          ...    0.380 sec

-------------------
DFT GRID GENERATION
-------------------

General Integration Accuracy     IntAcc      ... 4.959
Radial Grid Type                 RadialGrid  ... OptM3 with GC (2021)
Angular Grid (max. ang.)         AngularGrid ... 6 (Lebedev-590)
Angular grid pruning method      GridPruning ... 4 (adaptive)
Weight generation scheme         WeightScheme... Becke
Basis function cutoff            BFCut       ... 1.0000e-11
Integration weight cutoff        WCut        ... 1.0000e-14
Angular grids for H and He will be reduced by one unit
Partially contracted basis set               ... off
Rotationally invariant grid construction     ... off

Total number of grid points                  ...   527249
Total number of batches                      ...     8260
Average number of points per batch           ...       63
Average number of grid points per atom       ...    10984
Time for grid setup =    6.888 sec

--------------------
COSX GRID GENERATION
--------------------

GRIDX 1
-------
General Integration Accuracy     IntAcc      ... 4.020
Radial Grid Type                 RadialGrid  ... OptM3 with GC (2021)
Angular Grid (max. ang.)         AngularGrid ... 2 (Lebedev-110)
Angular grid pruning method      GridPruning ... 4 (adaptive)
Weight generation scheme         WeightScheme... Becke
Basis function cutoff            BFCut       ... 1.0000e-11
Integration weight cutoff        WCut        ... 1.0000e-14
Angular grids for H and He will be reduced by one unit
Partially contracted basis set               ... on
Rotationally invariant grid construction     ... off

Total number of grid points                  ...    56498
Total number of batches                      ...      907
Average number of points per batch           ...       62
Average number of grid points per atom       ...     1177
UseSFitting                                  ... on

GRIDX 2
-------
General Integration Accuracy     IntAcc      ... 4.338
Radial Grid Type                 RadialGrid  ... OptM3 with GC (2021)
Angular Grid (max. ang.)         AngularGrid ... 3 (Lebedev-194)
Angular grid pruning method      GridPruning ... 4 (adaptive)
Weight generation scheme         WeightScheme... Becke
Basis function cutoff            BFCut       ... 1.0000e-11
Integration weight cutoff        WCut        ... 1.0000e-14
Angular grids for H and He will be reduced by one unit
Partially contracted basis set               ... on
Rotationally invariant grid construction     ... off

Total number of grid points                  ...   122946
Total number of batches                      ...     1944
Average number of points per batch           ...       63
Average number of grid points per atom       ...     2561
UseSFitting                                  ... on

GRIDX 3
-------
General Integration Accuracy     IntAcc      ... 4.871
Radial Grid Type                 RadialGrid  ... OptM3 with GC (2021)
Angular Grid (max. ang.)         AngularGrid ... 4 (Lebedev-302)
Angular grid pruning method      GridPruning ... 4 (adaptive)
Weight generation scheme         WeightScheme... Becke
Basis function cutoff            BFCut       ... 1.0000e-11
Integration weight cutoff        WCut        ... 1.0000e-14
Angular grids for H and He will be reduced by one unit
Partially contracted basis set               ... on
Rotationally invariant grid construction     ... off

Total number of grid points                  ...   236401
Total number of batches                      ...     3720
Average number of points per batch           ...       63
Average number of grid points per atom       ...     4925
UseSFitting                                  ... on

Time for X-Grid setup             =    2.813 sec


--------------------
CPCM SOLVATION MODEL
--------------------
CPCM parameters:
  Epsilon                                         ...      80.4000
  Refrac                                          ...       1.3300
  Rsolv                                           ...       1.3000
  Surface type                                    ... GAUSSIAN VDW
  Epsilon function type                           ...         CPCM
Radii:
 Radius for C  used is    3.8550 Bohr (=   2.0400 Ang.)
 Radius for O  used is    3.4469 Bohr (=   1.8240 Ang.)
 Radius for H  used is    2.4944 Bohr (=   1.3200 Ang.)
Calculating surface                               ...        done! (  0.0s)
GEPOL surface points                              ...         2535
GEPOL Volume                                      ...    2606.8340
GEPOL Surface-area                                ...    1344.1380
Calculating surface distance matrix               ...        done! (  0.1s)
Performing Cholesky decomposition & store         ...        done! (  0.3s)
Overall time for CPCM initialization              ...                 0.4s
--------------
SCF ITERATIONS
--------------
ITER       Energy         Delta-E        Max-DP      RMS-DP      [F,P]     Damp
               ***  Starting incremental Fock matrix formation  ***
                      *** Initiating the SOSCF procedure ***
                      *** Re-Reading the Fockian *** 
                      *** Removing any level shift *** 
ITER      Energy       Delta-E        Grad      Rot      Max-DP    RMS-DP
  0   -890.22575152 -890.2257515183  0.000190  0.000190  0.000910  0.000010
               *** Restarting incremental Fock matrix formation ***
  1   -890.22575722  -0.0000057028  0.000045  0.000092  0.000368  0.000006
  2   -890.22575782  -0.0000005950  0.000013  0.000058  0.000107  0.000002
  3   -890.22575779   0.0000000225  0.000021  0.000034  0.000065  0.000001
                  ***Gradient check signals convergence***
              ***Rediagonalizing the Fockian in SOSCF/NRSCF***

               *****************************************************
               *                     SUCCESS                       *
               *           SCF CONVERGED AFTER   4 CYCLES          *
               *****************************************************

Old exchange energy                            =    -24.982799146 Eh
New exchange energy                            =    -24.982800660 Eh
Exchange energy change after final integration =     -0.000001514 Eh
Total energy after final integration           =   -890.225759352 Eh
Final COS-X integration done in                =    12.709 sec
Total Energy       :         -890.22575935 Eh          -24224.27445 eV
  Last Energy change         ...   -4.4119e-08  Tolerance :   1.0000e-08
  Last MAX-Density change    ...    3.9968e-15  Tolerance :   1.0000e-07
             **** THE GBW FILE WAS UPDATED (mPQ2_2e_1H_B3LYP_631Gd_opt.gbw) ****
             **** DENSITY mPQ2_2e_1H_B3LYP_631Gd_opt.scfp WAS UPDATED ****
             **** ENERGY FILE WAS UPDATED (mPQ2_2e_1H_B3LYP_631Gd_opt.en.tmp) ****
             **** THE GBW FILE WAS UPDATED (mPQ2_2e_1H_B3LYP_631Gd_opt.gbw) ****
             **** DENSITY mPQ2_2e_1H_B3LYP_631Gd_opt.scfp WAS UPDATED ****
Total SCF time: 0 days 0 hours 1 min 0 sec 

Maximum memory used throughout the entire SCF-calculation: 177.0 MB

-------------------------   --------------------
FINAL SINGLE POINT ENERGY      -890.225759352166
-------------------------   --------------------


           ************************************************************
           *        Program running with 8 parallel MPI-processes     *
           *              working on a common directory               *
           ************************************************************
------------------------------------------------------------------------------
                         ORCA SCF GRADIENT CALCULATION
------------------------------------------------------------------------------

 ... reading COSX grid (gridx3)
Gradient of the Kohn-Sham DFT energy:
Kohn-Sham wavefunction type      ... RKS
Hartree-Fock exchange scaling    ...    0.200
Number of operators              ...    1
Number of atoms                  ...   48
Basis set dimensions             ...  348
Integral neglect threshold       ... 2.5e-11
Integral primitive cutoff        ... 2.5e-12
SHARK Integral package           ... ON

Nuc. rep. gradient       (SHARK) ... done (  0.0 sec)
HCore & Overlap gradient (SHARK) ... done (  0.2 sec)
RI-J gradient            (SHARK) ... done (  1.0 sec)
COSX-gradient                    ... done ( 16.1 sec)
Exchange-correlation gradient    ... done

------------------
CARTESIAN GRADIENT
------------------

   1   C   :    0.000006233   -0.000014195   -0.000019830
   2   C   :   -0.000018197   -0.000013768   -0.000001516
   3   C   :    0.000019289    0.000021979    0.000003333
   4   C   :    0.000012147    0.000015641   -0.000005435
   5   C   :   -0.000052007    0.000027166   -0.000016966
   6   C   :    0.000015142   -0.000011504    0.000009035
   7   C   :   -0.000019392   -0.000018419    0.000009335
   8   C   :   -0.000028876   -0.000023868    0.000021745
   9   C   :    0.000026730    0.000042837   -0.000008007
  10   C   :   -0.000000167    0.000017561   -0.000019828
  11   C   :   -0.000016759   -0.000052461   -0.000033314
  12   C   :    0.000015694   -0.000017353    0.000002866
  13   C   :   -0.000017830   -0.000015571   -0.000013048
  14   O   :    0.000002395   -0.000003467   -0.000032985
  15   O   :    0.000020081   -0.000039183   -0.000003426
  16   H   :    0.000006449   -0.000007625   -0.000008068
  17   H   :    0.000002563   -0.000004909    0.000002570
  18   H   :   -0.000005516    0.000009612   -0.000000706
  19   H   :   -0.000004500   -0.000005951   -0.000012137
  20   H   :    0.000008930   -0.000003774    0.000000933
  21   H   :   -0.000002875   -0.000013976    0.000006726
  22   H   :    0.000005176    0.000009965   -0.000016879
  23   H   :    0.000002657   -0.000000453   -0.000005160
  24   H   :    0.000017093    0.000017376   -0.000009013
  25   H   :   -0.000011483   -0.000001864    0.000001519
  26   H   :    0.000001160    0.000001387    0.000012992
  27   H   :   -0.000006413   -0.000004802    0.000000210
  28   H   :   -0.000011291   -0.000004868   -0.000013069
  29   C   :    0.000005187    0.000016502   -0.000002119
  30   H   :    0.000000330   -0.000009485    0.000003092
  31   H   :   -0.000009033   -0.000002027   -0.000002694
  32   H   :   -0.000004894    0.000000732   -0.000010979
  33   H   :    0.000022396   -0.000008460    0.000002976
  34   C   :    0.000004144    0.000097584    0.000079537
  35   H   :   -0.000010032   -0.000011778   -0.000007804
  36   H   :   -0.000006270   -0.000035529   -0.000000701
  37   C   :   -0.000005483    0.000010406   -0.000060641
  38   H   :   -0.000000626    0.000005383    0.000020428
  39   C   :    0.000017270   -0.000023543    0.000009740
  40   C   :    0.000002006    0.000007827    0.000007277
  41   H   :    0.000004325   -0.000004037   -0.000004894
  42   H   :   -0.000003219   -0.000000306    0.000001137
  43   H   :    0.000006296    0.000010234    0.000007422
  44   C   :   -0.000004260    0.000000596   -0.000001870
  45   H   :   -0.000005250    0.000005413    0.000001315
  46   H   :    0.000005634   -0.000005296    0.000000783
  47   H   :    0.000007411    0.000006020    0.000004090
  48   H   :   -0.000002296   -0.000000623    0.000007435

Difference to translation invariance:
           :   -0.0000099326   -0.0000348727   -0.0000945941

Difference to rotation invariance:
           :   -0.0001416074    0.0008890117   -0.0008299405

Norm of the cartesian gradient     ...    0.0002199668
RMS gradient                       ...    0.0000183306
MAX gradient                       ...    0.0000975838

-------
TIMINGS
-------

Total SCF gradient time            ...       25.596 sec

One electron gradient       ....       0.239 sec  (  0.9%)
RI-J Coulomb gradient       ....       1.049 sec  (  4.1%)
COSX gradient               ....      16.118 sec  ( 63.0%)
XC gradient                 ....       5.872 sec  ( 22.9%)
CPCM gradient               ....       0.769 sec  (  3.0%)
   A-Matrix (El+Nuc)        ....       0.355 sec  (  1.4%)
   Potential                ....       0.414 sec  (  1.6%)

Maximum memory used throughout the entire SCFGRAD-calculation: 113.4 MB
------------------------------------------------------------------------------
                         ORCA GEOMETRY RELAXATION STEP
------------------------------------------------------------------------------

Reading the OPT-File                    .... done
Getting information on internals        .... done
Copying old internal coords+grads       .... done
Making the new internal coordinates     .... (new redundants).... done
Validating the new internal coordinates .... (new redundants).... done
Calculating the B-matrix                .... done
Calculating the G,G- and P matrices     .... done
Transforming gradient to internals      .... done
Projecting the internal gradient        .... done
Number of atoms                         ....  48
Number of internal coordinates          .... 236
Current Energy                          ....  -890.225759352 Eh
Current gradient norm                   ....     0.000219967 Eh/bohr
Maximum allowed component of the step   ....  0.300
Current trust radius                    ....  0.300
Updating the Hessian (BFGS)             .... done
Forming the augmented Hessian           .... done
Diagonalizing the augmented Hessian     .... done
Last element of RFO vector              ....  0.999926820
Lowest eigenvalues of augmented Hessian:
 -0.000000292  0.000771621  0.000917180  0.002949952  0.003285548
Length of the computed step             ....  0.012098618
The final length of the internal step   ....  0.012098618
Converting the step to cartesian space:
 Initial RMS(Int)=    0.0007875529
Transforming coordinates:
 Iter   0:  RMS(Cart)=    0.0014544199 RMS(Int)=    0.0007875556
 Iter   1:  RMS(Cart)=    0.0000017555 RMS(Int)=    0.0000013244
 Iter   2:  RMS(Cart)=    0.0000000050 RMS(Int)=    0.0000000030
done
Storing new coordinates                 .... done

                                .--------------------.
          ----------------------|Geometry convergence|-------------------------
          Item                value                   Tolerance       Converged
          ---------------------------------------------------------------------
          Energy change      -0.0000002044            0.0000002000      NO
          RMS gradient        0.0000120271            0.0000080000      NO
          MAX gradient        0.0000621464            0.0000300000      NO
          RMS step            0.0007875529            0.0001000000      NO
          MAX step            0.0035917167            0.0002000000      NO
          ........................................................
          Max(Bonds)      0.0000      Max(Angles)    0.01
          Max(Dihed)        0.21      Max(Improp)    0.00
          ---------------------------------------------------------------------

The optimization has not yet converged - more geometry cycles are needed


    ---------------------------------------------------------------------------
                         Redundant Internal Coordinates
                            (Angstroem and degrees)

        Definition                    Value    dE/dq     Step     New-Value
    ----------------------------------------------------------------------------
     1. B(C   1,C   0)                1.5181 -0.000002  0.0000    1.5181   
     2. B(C   2,C   1)                1.4056 -0.000004  0.0000    1.4056   
     3. B(C   3,C   2)                1.5117 -0.000001 -0.0000    1.5117   
     4. B(C   4,C   2)                1.4394  0.000024 -0.0000    1.4394   
     5. B(C   5,C   4)                1.4437  0.000005  0.0000    1.4437   
     6. B(C   6,C   5)                1.5239 -0.000015  0.0000    1.5240   
     7. B(C   7,C   6)                1.5157 -0.000018  0.0000    1.5157   
     8. B(C   8,C   7)                1.3454 -0.000022 -0.0000    1.3454   
     9. B(C   9,C   8)                1.5150 -0.000004  0.0000    1.5150   
    10. B(C  10,C   8)                1.5209 -0.000018 -0.0000    1.5208   
    11. B(C  11,C   5)                1.4068 -0.000008 -0.0000    1.4068   
    12. B(C  12,C  11)                1.4069 -0.000033  0.0000    1.4070   
    13. B(C  12,C   1)                1.4050 -0.000001 -0.0000    1.4050   
    14. B(O  13,C  12)                1.4040 -0.000008 -0.0000    1.4039   
    15. B(O  14,C   4)                1.2969 -0.000031  0.0000    1.2969   
    16. B(H  15,C   0)                1.0972 -0.000006  0.0000    1.0972   
    17. B(H  16,C   0)                1.0994 -0.000006 -0.0000    1.0994   
    18. B(H  17,C   0)                1.0922 -0.000009 -0.0000    1.0922   
    19. B(H  18,C   3)                1.0935 -0.000010  0.0000    1.0935   
    20. B(H  19,C   3)                1.1003 -0.000005 -0.0000    1.1003   
    21. B(H  20,C   3)                1.0999 -0.000014  0.0000    1.0999   
    22. B(H  21,C   6)                1.1022  0.000003 -0.0000    1.1022   
    23. B(H  22,C   6)                1.0921  0.000000  0.0000    1.0921   
    24. B(H  23,C   7)                1.0924 -0.000007  0.0000    1.0924   
    25. B(H  24,C   9)                1.0959 -0.000004  0.0000    1.0959   
    26. B(H  25,C   9)                1.1003 -0.000008 -0.0000    1.1003   
    27. B(H  26,C   9)                1.0981 -0.000000  0.0000    1.0981   
    28. B(H  27,C  10)                1.0967  0.000008  0.0000    1.0967   
    29. B(C  28,C  11)                1.5188 -0.000016  0.0000    1.5189   
    30. B(H  29,C  28)                1.0921 -0.000002 -0.0000    1.0920   
    31. B(H  30,C  28)                1.0982 -0.000007  0.0000    1.0983   
    32. B(H  31,C  28)                1.1017 -0.000007  0.0000    1.1017   
    33. B(H  32,C  10)                1.0989 -0.000018  0.0000    1.0989   
    34. B(C  33,C  10)                1.5588  0.000048 -0.0000    1.5588   
    35. B(H  34,C  33)                1.0967  0.000005 -0.0000    1.0967   
    36. B(H  35,C  33)                1.0986 -0.000022  0.0000    1.0986   
    37. B(C  36,C  33)                1.5067 -0.000033  0.0000    1.5067   
    38. B(H  37,C  36)                1.0919  0.000015  0.0000    1.0919   
    39. B(C  38,C  36)                1.3451 -0.000025  0.0000    1.3451   
    40. B(C  39,C  38)                1.5110 -0.000008  0.0000    1.5111   
    41. B(H  40,C  39)                1.0997 -0.000008  0.0000    1.0997   
    42. B(H  41,C  39)                1.0930 -0.000000  0.0000    1.0930   
    43. B(H  42,C  39)                1.0995 -0.000009  0.0000    1.0995   
    44. B(C  43,C  38)                1.5126  0.000000 -0.0000    1.5126   
    45. B(H  44,C  43)                1.0954 -0.000006  0.0000    1.0954   
    46. B(H  45,C  43)                1.1000 -0.000009  0.0000    1.1000   
    47. B(H  46,C  43)                1.0998 -0.000006  0.0000    1.0998   
    48. B(H  47,O  13)                0.9701  0.000003 -0.0000    0.9701   
    49. A(C   1,C   0,H  16)          112.11  0.000011   -0.00    112.11   
    50. A(H  15,C   0,H  17)          107.90 -0.000009   -0.01    107.90   
    51. A(H  16,C   0,H  17)          107.50 -0.000005    0.01    107.51   
    52. A(C   1,C   0,H  17)          110.72  0.000011    0.01    110.72   
    53. A(H  15,C   0,H  16)          106.57 -0.000003   -0.00    106.57   
    54. A(C   1,C   0,H  15)          111.80 -0.000005   -0.00    111.80   
    55. A(C   0,C   1,C  12)          119.34 -0.000008    0.01    119.35   
    56. A(C   0,C   1,C   2)          121.81 -0.000007   -0.00    121.80   
    57. A(C   2,C   1,C  12)          118.85  0.000015   -0.00    118.85   
    58. A(C   3,C   2,C   4)          115.82  0.000021   -0.00    115.82   
    59. A(C   1,C   2,C   4)          121.84 -0.000021    0.00    121.85   
    60. A(C   1,C   2,C   3)          122.33  0.000000   -0.00    122.33   
    61. A(H  18,C   3,H  19)          107.99 -0.000002    0.00    107.99   
    62. A(H  18,C   3,H  20)          107.91  0.000004   -0.00    107.91   
    63. A(C   2,C   3,H  19)          111.40 -0.000002   -0.01    111.39   
    64. A(C   2,C   3,H  18)          113.10  0.000005    0.00    113.10   
    65. A(C   2,C   3,H  20)          110.87 -0.000009    0.01    110.88   
    66. A(H  19,C   3,H  20)          105.19  0.000005   -0.00    105.19   
    67. A(C   5,C   4,O  14)          122.51 -0.000029    0.00    122.52   
    68. A(C   2,C   4,C   5)          117.07 -0.000010   -0.00    117.07   
    69. A(C   2,C   4,O  14)          120.42  0.000039   -0.00    120.42   
    70. A(C   6,C   5,C  11)          122.18  0.000011    0.00    122.19   
    71. A(C   4,C   5,C  11)          120.94  0.000021   -0.00    120.94   
    72. A(C   4,C   5,C   6)          116.87 -0.000032    0.00    116.87   
    73. A(C   5,C   6,C   7)          113.26 -0.000031    0.01    113.27   
    74. A(C   7,C   6,H  22)          110.64  0.000007    0.00    110.65   
    75. A(C   5,C   6,H  22)          106.95  0.000004    0.00    106.95   
    76. A(C   5,C   6,H  21)          110.35  0.000002   -0.00    110.34   
    77. A(H  21,C   6,H  22)          107.21 -0.000009    0.00    107.22   
    78. A(C   7,C   6,H  21)          108.27  0.000027   -0.01    108.26   
    79. A(C   8,C   7,H  23)          116.76  0.000038   -0.00    116.75   
    80. A(C   6,C   7,H  23)          114.26 -0.000012   -0.00    114.26   
    81. A(C   6,C   7,C   8)          128.98 -0.000026    0.00    128.99   
    82. A(C   9,C   8,C  10)          115.44 -0.000036    0.00    115.44   
    83. A(C   7,C   8,C  10)          124.32  0.000020    0.00    124.32   
    84. A(C   7,C   8,C   9)          120.22  0.000015   -0.00    120.22   
    85. A(H  25,C   9,H  26)          106.17 -0.000009    0.00    106.17   
    86. A(H  24,C   9,H  26)          108.23 -0.000006   -0.00    108.23   
    87. A(C   8,C   9,H  26)          111.57  0.000005   -0.00    111.57   
    88. A(H  24,C   9,H  25)          107.99 -0.000011    0.00    107.99   
    89. A(C   8,C   9,H  25)          110.81  0.000009    0.00    110.81   
    90. A(C   8,C   9,H  24)          111.84  0.000011    0.00    111.84   
    91. A(H  32,C  10,C  33)          108.42  0.000031   -0.01    108.41   
    92. A(C   8,C  10,C  33)          115.48 -0.000062    0.01    115.49   
    93. A(H  27,C  10,H  32)          106.51 -0.000014   -0.00    106.51   
    94. A(C   8,C  10,H  32)          108.76  0.000002    0.00    108.76   
    95. A(H  27,C  10,C  33)          107.13  0.000020   -0.01    107.12   
    96. A(C   8,C  10,H  27)          110.17  0.000026   -0.00    110.17   
    97. A(C  12,C  11,C  28)          117.70 -0.000004   -0.00    117.70   
    98. A(C   5,C  11,C  28)          122.75  0.000018    0.00    122.76   
    99. A(C   5,C  11,C  12)          119.54 -0.000014    0.00    119.54   
   100. A(C  11,C  12,O  13)          120.27 -0.000004    0.00    120.27   
   101. A(C   1,C  12,O  13)          117.98 -0.000006   -0.00    117.98   
   102. A(C   1,C  12,C  11)          121.72  0.000010   -0.00    121.72   
   103. A(C  12,O  13,H  47)          108.40  0.000004   -0.00    108.40   
   104. A(H  30,C  28,H  31)          106.53  0.000002   -0.00    106.53   
   105. A(H  29,C  28,H  31)          106.69 -0.000007   -0.00    106.69   
   106. A(C  11,C  28,H  31)          112.32 -0.000005   -0.00    112.32   
   107. A(H  29,C  28,H  30)          107.50 -0.000004   -0.01    107.50   
   108. A(C  11,C  28,H  30)          111.13 -0.000000    0.01    111.13   
   109. A(C  11,C  28,H  29)          112.34  0.000013    0.00    112.34   
   110. A(H  34,C  33,H  35)          106.82  0.000010    0.00    106.83   
   111. A(C  10,C  33,H  35)          107.22 -0.000015    0.00    107.22   
   112. A(C  10,C  33,H  34)          107.47 -0.000008   -0.00    107.47   
   113. A(H  35,C  33,C  36)          108.99  0.000013    0.00    108.99   
   114. A(H  34,C  33,C  36)          110.79  0.000007   -0.00    110.79   
   115. A(C  10,C  33,C  36)          115.17 -0.000006   -0.00    115.17   
   116. A(H  37,C  36,C  38)          116.74 -0.000019    0.00    116.74   
   117. A(C  33,C  36,C  38)          128.66  0.000008    0.01    128.67   
   118. A(C  33,C  36,H  37)          114.59  0.000011   -0.01    114.59   
   119. A(C  39,C  38,C  43)          114.28 -0.000004    0.00    114.28   
   120. A(C  36,C  38,C  43)          120.79  0.000011   -0.00    120.79   
   121. A(C  36,C  38,C  39)          124.94 -0.000007   -0.00    124.94   
   122. A(H  41,C  39,H  42)          107.88  0.000002   -0.00    107.88   
   123. A(H  40,C  39,H  42)          106.22 -0.000001    0.00    106.22   
   124. A(C  38,C  39,H  42)          110.46 -0.000006    0.00    110.46   
   125. A(H  40,C  39,H  41)          108.02 -0.000003   -0.00    108.02   
   126. A(C  38,C  39,H  41)          113.34  0.000003   -0.00    113.34   
   127. A(C  38,C  39,H  40)          110.63  0.000005    0.00    110.63   
   128. A(H  45,C  43,H  46)          106.25 -0.000001   -0.00    106.25   
   129. A(H  44,C  43,H  46)          108.17 -0.000005   -0.00    108.17   
   130. A(C  38,C  43,H  46)          111.09  0.000002    0.00    111.09   
   131. A(H  44,C  43,H  45)          108.14 -0.000004   -0.00    108.14   
   132. A(C  38,C  43,H  45)          111.06 -0.000000    0.00    111.06   
   133. A(C  38,C  43,H  44)          111.91  0.000007    0.00    111.91   
   134. D(C   2,C   1,C   0,H  16)    -68.92 -0.000001    0.14    -68.78   
   135. D(C   2,C   1,C   0,H  17)    171.04 -0.000008    0.13    171.17   
   136. D(C  12,C   1,C   0,H  16)    110.90 -0.000000    0.14    111.04   
   137. D(C  12,C   1,C   0,H  15)   -129.49 -0.000000    0.14   -129.36   
   138. D(C  12,C   1,C   0,H  17)     -9.15 -0.000008    0.13     -9.02   
   139. D(C   2,C   1,C   0,H  15)     50.69 -0.000001    0.14     50.82   
   140. D(C   4,C   2,C   1,C  12)      1.64  0.000001   -0.01      1.62   
   141. D(C   3,C   2,C   1,C  12)   -178.44  0.000001   -0.01   -178.45   
   142. D(C   3,C   2,C   1,C   0)      1.38  0.000001   -0.01      1.37   
   143. D(C   4,C   2,C   1,C   0)   -178.55  0.000002   -0.01   -178.56   
   144. D(H  19,C   3,C   2,C   4)     59.74  0.000004   -0.11     59.63   
   145. D(H  20,C   3,C   2,C   1)    123.03  0.000006   -0.11    122.92   
   146. D(H  19,C   3,C   2,C   1)   -120.19  0.000004   -0.11   -120.30   
   147. D(H  20,C   3,C   2,C   4)    -57.04  0.000005   -0.11    -57.15   
   148. D(H  18,C   3,C   2,C   4)   -178.40  0.000004   -0.11   -178.51   
   149. D(H  18,C   3,C   2,C   1)      1.67  0.000004   -0.12      1.55   
   150. D(O  14,C   4,C   2,C   3)     -0.06  0.000006    0.00     -0.05   
   151. D(O  14,C   4,C   2,C   1)    179.87  0.000005    0.01    179.88   
   152. D(C   5,C   4,C   2,C   3)    179.37 -0.000000    0.01    179.37   
   153. D(C   5,C   4,C   2,C   1)     -0.70 -0.000000    0.01     -0.69   
   154. D(C  11,C   5,C   4,C   2)     -1.16  0.000001   -0.00     -1.16   
   155. D(C  11,C   5,C   4,O  14)    178.25 -0.000005    0.00    178.25   
   156. D(C   6,C   5,C   4,O  14)     -1.88 -0.000006    0.01     -1.87   
   157. D(C   6,C   5,C   4,C   2)    178.71 -0.000000    0.01    178.72   
   158. D(H  22,C   6,C   5,C  11)   -162.41  0.000001    0.02   -162.40   
   159. D(H  22,C   6,C   5,C   4)     17.72  0.000002    0.01     17.73   
   160. D(H  21,C   6,C   5,C  11)    -46.12 -0.000006    0.02    -46.10   
   161. D(H  21,C   6,C   5,C   4)    134.01 -0.000005    0.01    134.02   
   162. D(C   7,C   6,C   5,C  11)     75.43  0.000009    0.01     75.44   
   163. D(C   7,C   6,C   5,C   4)   -104.43  0.000010    0.00   -104.43   
   164. D(C   8,C   7,C   6,C   5)    123.58 -0.000009   -0.01    123.57   
   165. D(H  23,C   7,C   6,H  22)   -176.51  0.000009   -0.03   -176.54   
   166. D(H  23,C   7,C   6,H  21)     66.27  0.000000   -0.03     66.24   
   167. D(H  23,C   7,C   6,C   5)    -56.45 -0.000002   -0.02    -56.47   
   168. D(C   8,C   7,C   6,H  22)      3.51  0.000002   -0.02      3.49   
   169. D(C   8,C   7,C   6,H  21)   -113.70 -0.000007   -0.02   -113.72   
   170. D(C  10,C   8,C   7,H  23)   -179.74 -0.000007    0.02   -179.72   
   171. D(C  10,C   8,C   7,C   6)      0.23  0.000000    0.01      0.24   
   172. D(C   9,C   8,C   7,H  23)     -1.34 -0.000005    0.01     -1.33   
   173. D(C   9,C   8,C   7,C   6)    178.63  0.000002    0.01    178.63   
   174. D(H  26,C   9,C   8,C  10)    -56.15  0.000005   -0.07    -56.22   
   175. D(H  26,C   9,C   8,C   7)    125.32  0.000003   -0.06    125.25   
   176. D(H  25,C   9,C   8,C  10)     61.92  0.000003   -0.07     61.85   
   177. D(H  25,C   9,C   8,C   7)   -116.61  0.000001   -0.06   -116.67   
   178. D(H  24,C   9,C   8,C  10)   -177.53  0.000002   -0.06   -177.60   
   179. D(H  24,C   9,C   8,C   7)      3.93  0.000000   -0.06      3.87   
   180. D(C  33,C  10,C   8,C   9)     93.26 -0.000004    0.00     93.27   
   181. D(C  33,C  10,C   8,C   7)    -88.27 -0.000002   -0.00    -88.27   
   182. D(H  32,C  10,C   8,C   9)    -28.84 -0.000003   -0.00    -28.84   
   183. D(H  32,C  10,C   8,C   7)    149.62 -0.000001   -0.01    149.62   
   184. D(H  27,C  10,C   8,C   9)   -145.23 -0.000002   -0.00   -145.23   
   185. D(H  27,C  10,C   8,C   7)     33.23 -0.000001   -0.01     33.23   
   186. D(C  28,C  11,C   5,C   6)      2.36 -0.000001   -0.00      2.35   
   187. D(C  28,C  11,C   5,C   4)   -177.78 -0.000002    0.01   -177.77   
   188. D(C  12,C  11,C   5,C   6)   -177.81 -0.000001   -0.01   -177.82   
   189. D(C  12,C  11,C   5,C   4)      2.05 -0.000002   -0.01      2.05   
   190. D(C   1,C  12,C  11,C  28)    178.74  0.000003   -0.01    178.73   
   191. D(C   1,C  12,C  11,C   5)     -1.10  0.000003    0.00     -1.10   
   192. D(O  13,C  12,C   1,C   2)    177.30 -0.000006    0.01    177.31   
   193. D(O  13,C  12,C   1,C   0)     -2.52 -0.000006    0.01     -2.51   
   194. D(C  11,C  12,C   1,C   2)     -0.73 -0.000003    0.01     -0.72   
   195. D(O  13,C  12,C  11,C   5)   -179.08  0.000006   -0.00   -179.09   
   196. D(C  11,C  12,C   1,C   0)    179.45 -0.000003    0.01    179.46   
   197. D(O  13,C  12,C  11,C  28)      0.76  0.000006   -0.01      0.74   
   198. D(H  47,O  13,C  12,C  11)    -33.61 -0.000012    0.21    -33.40   
   199. D(H  47,O  13,C  12,C   1)    148.33 -0.000009    0.20    148.53   
   200. D(H  31,C  28,C  11,C  12)     72.75  0.000002   -0.15     72.60   
   201. D(H  31,C  28,C  11,C   5)   -107.41  0.000001   -0.16   -107.57   
   202. D(H  30,C  28,C  11,C  12)    -46.47  0.000003   -0.16    -46.63   
   203. D(H  30,C  28,C  11,C   5)    133.36  0.000002   -0.17    133.20   
   204. D(H  29,C  28,C  11,C  12)   -166.96 -0.000002   -0.16   -167.12   
   205. D(H  29,C  28,C  11,C   5)     12.87 -0.000002   -0.17     12.71   
   206. D(C  36,C  33,C  10,H  32)     65.29 -0.000009    0.01     65.30   
   207. D(C  36,C  33,C  10,H  27)    179.88  0.000000    0.00    179.88   
   208. D(C  36,C  33,C  10,C   8)    -56.99  0.000007   -0.00    -56.99   
   209. D(H  35,C  33,C  10,H  32)   -173.24 -0.000008    0.01   -173.23   
   210. D(H  35,C  33,C  10,H  27)    -58.65  0.000001    0.00    -58.65   
   211. D(H  35,C  33,C  10,C   8)     64.48  0.000008    0.00     64.48   
   212. D(H  34,C  33,C  10,H  32)    -58.70 -0.000008    0.01    -58.69   
   213. D(H  34,C  33,C  10,H  27)     55.88  0.000002    0.01     55.89   
   214. D(H  34,C  33,C  10,C   8)    179.01  0.000008    0.00    179.02   
   215. D(C  38,C  36,C  33,H  35)    130.09  0.000018   -0.04    130.06   
   216. D(C  38,C  36,C  33,H  34)     12.83 -0.000006   -0.04     12.79   
   217. D(C  38,C  36,C  33,C  10)   -109.40  0.000004   -0.04   -109.44   
   218. D(H  37,C  36,C  33,H  35)    -49.31  0.000016   -0.03    -49.35   
   219. D(H  37,C  36,C  33,H  34)   -166.58 -0.000009   -0.04   -166.61   
   220. D(H  37,C  36,C  33,C  10)     71.19  0.000001   -0.03     71.16   
   221. D(C  43,C  38,C  36,H  37)      0.26  0.000001   -0.00      0.25   
   222. D(C  43,C  38,C  36,C  33)   -179.14 -0.000002    0.00   -179.14   
   223. D(C  39,C  38,C  36,H  37)   -179.96 -0.000000    0.00   -179.96   
   224. D(C  39,C  38,C  36,C  33)      0.65 -0.000003    0.01      0.65   
   225. D(H  42,C  39,C  38,C  43)    -58.91  0.000004   -0.05    -58.96   
   226. D(H  42,C  39,C  38,C  36)    121.29  0.000005   -0.05    121.24   
   227. D(H  41,C  39,C  38,C  43)    179.91  0.000004   -0.05    179.86   
   228. D(H  41,C  39,C  38,C  36)      0.11  0.000005   -0.05      0.06   
   229. D(H  40,C  39,C  38,C  43)     58.42  0.000003   -0.05     58.37   
   230. D(H  40,C  39,C  38,C  36)   -121.38  0.000004   -0.05   -121.43   
   231. D(H  46,C  43,C  38,C  39)     58.82  0.000001   -0.02     58.79   
   232. D(H  46,C  43,C  38,C  36)   -121.38 -0.000000   -0.02   -121.40   
   233. D(H  45,C  43,C  38,C  39)    -59.21  0.000001   -0.02    -59.23   
   234. D(H  45,C  43,C  38,C  36)    120.60 -0.000000   -0.02    120.58   
   235. D(H  44,C  43,C  38,C  39)    179.83  0.000001   -0.02    179.81   
   236. D(H  44,C  43,C  38,C  36)     -0.36  0.000000   -0.02     -0.38   
    ----------------------------------------------------------------------------

         *************************************************************
         *                GEOMETRY OPTIMIZATION CYCLE  27            *
         *************************************************************
---------------------------------
CARTESIAN COORDINATES (ANGSTROEM)
---------------------------------
  C      4.436754    2.076975    1.393335
  C      3.449766    1.209427    0.633121
  C      2.372888    1.763499   -0.080437
  C      2.141244    3.254908   -0.165383
  C      1.419040    0.940214   -0.776311
  C      1.622758   -0.488093   -0.724550
  C      0.593552   -1.357016   -1.437417
  C     -0.367687   -2.046252   -0.489579
  C     -1.711866   -1.994987   -0.461878
  C     -2.484533   -2.796495    0.565653
  C     -2.559738   -1.192982   -1.436994
  C      2.723247   -1.037479   -0.041804
  C      3.614542   -0.185831    0.636303
  O      4.728417   -0.715957    1.306569
  O      0.434354    1.480901   -1.424339
  H      3.927929    2.786525    2.057754
  H      5.066700    2.675041    0.719399
  H      5.101017    1.462047    2.004484
  H      2.904999    3.838165    0.356360
  H      1.160088    3.532873    0.247907
  H      2.117678    3.588913   -1.213063
  H      1.096757   -2.129726   -2.041245
  H      0.052894   -0.707482   -2.129155
  H      0.116483   -2.666202    0.268366
  H     -1.817562   -3.316654    1.262533
  H     -3.119632   -3.550182    0.076485
  H     -3.161337   -2.158577    1.149412
  H     -2.080657   -1.168671   -2.423274
  C      3.004555   -2.529539   -0.002496
  H      2.405581   -3.084104   -0.727912
  H      4.061006   -2.739114   -0.217429
  H      2.792438   -2.969349    0.985108
  H     -3.523461   -1.703930   -1.570422
  C     -2.838534    0.284505   -1.025789
  H     -3.439362    0.740113   -1.822132
  H     -1.872456    0.807600   -1.017430
  C     -3.503849    0.462093    0.314340
  H     -2.864576    0.241853    1.171640
  C     -4.760048    0.861184    0.582664
  C     -5.797649    1.211637   -0.458420
  H     -6.149098    2.244757   -0.322666
  H     -5.433359    1.110492   -1.483926
  H     -6.683288    0.569091   -0.349902
  C     -5.240913    0.997140    2.010338
  H     -4.460617    0.730925    2.731538
  H     -5.565723    2.026601    2.221600
  H     -6.113885    0.354679    2.196880
  H      4.487180   -1.586482    1.660245

----------------------------
CARTESIAN COORDINATES (A.U.)
----------------------------
  NO LB      ZA    FRAG     MASS         X           Y           Z
   0 C     6.0000    0    12.011    8.384249    3.924914    2.633022
   1 C     6.0000    0    12.011    6.519113    2.285486    1.196424
   2 C     6.0000    0    12.011    4.484109    3.332531   -0.152003
   3 C     6.0000    0    12.011    4.046364    6.150885   -0.312528
   4 C     6.0000    0    12.011    2.681596    1.776747   -1.467015
   5 C     6.0000    0    12.011    3.066568   -0.922361   -1.369200
   6 C     6.0000    0    12.011    1.121651   -2.564388   -2.716324
   7 C     6.0000    0    12.011   -0.694828   -3.866856   -0.925169
   8 C     6.0000    0    12.011   -3.234957   -3.769980   -0.872822
   9 C     6.0000    0    12.011   -4.695087   -5.284610    1.068929
  10 C     6.0000    0    12.011   -4.837204   -2.254409   -2.715525
  11 C     6.0000    0    12.011    5.146190   -1.960551   -0.078998
  12 C     6.0000    0    12.011    6.830495   -0.351169    1.202438
  13 O     8.0000    0    15.999    8.935413   -1.352964    2.469057
  14 O     8.0000    0    15.999    0.820810    2.798498   -2.691611
  15 H     1.0000    0     1.008    7.422709    5.265770    3.888591
  16 H     1.0000    0     1.008    9.574675    5.055094    1.359467
  17 H     1.0000    0     1.008    9.639526    2.762869    3.787926
  18 H     1.0000    0     1.008    5.489653    7.253080    0.673424
  19 H     1.0000    0     1.008    2.192249    6.676162    0.468477
  20 H     1.0000    0     1.008    4.001831    6.782063   -2.292357
  21 H     1.0000    0     1.008    2.072571   -4.024598   -3.857393
  22 H     1.0000    0     1.008    0.099956   -1.336947   -4.023519
  23 H     1.0000    0     1.008    0.220121   -5.038392    0.507139
  24 H     1.0000    0     1.008   -3.434694   -6.267568    2.385842
  25 H     1.0000    0     1.008   -5.895250   -6.708872    0.144535
  26 H     1.0000    0     1.008   -5.974061   -4.079119    2.172075
  27 H     1.0000    0     1.008   -3.931872   -2.208468   -4.579324
  28 C     6.0000    0    12.011    5.677786   -4.780135   -0.004716
  29 H     1.0000    0     1.008    4.545890   -5.828112   -1.375555
  30 H     1.0000    0     1.008    7.674189   -5.176175   -0.410882
  31 H     1.0000    0     1.008    5.276944   -5.611256    1.861584
  32 H     1.0000    0     1.008   -6.658376   -3.219962   -2.967667
  33 C     6.0000    0    12.011   -5.364053    0.537637   -1.938460
  34 H     1.0000    0     1.008   -6.499451    1.398610   -3.443330
  35 H     1.0000    0     1.008   -3.538429    1.526143   -1.922664
  36 C     6.0000    0    12.011   -6.621316    0.873229    0.594016
  37 H     1.0000    0     1.008   -5.413263    0.457036    2.214078
  38 C     6.0000    0    12.011   -8.995187    1.627402    1.101076
  39 C     6.0000    0    12.011  -10.955969    2.289661   -0.866289
  40 H     1.0000    0     1.008  -11.620111    4.241976   -0.609750
  41 H     1.0000    0     1.008  -10.267560    2.098527   -2.804213
  42 H     1.0000    0     1.008  -12.629583    1.075426   -0.661219
  43 C     6.0000    0    12.011   -9.903891    1.884322    3.798987
  44 H     1.0000    0     1.008   -8.429344    1.381248    5.161859
  45 H     1.0000    0     1.008  -10.517691    3.829720    4.198215
  46 H     1.0000    0     1.008  -11.553568    0.670246    4.151501
  47 H     1.0000    0     1.008    8.479542   -2.998017    3.137409

--------------------------------
INTERNAL COORDINATES (ANGSTROEM)
--------------------------------
 C      0   0   0     0.000000000000     0.00000000     0.00000000
 C      1   0   0     1.518126986906     0.00000000     0.00000000
 C      2   1   0     1.405640429986   121.80458797     0.00000000
 C      3   2   1     1.511679904638   122.33130335     1.37142169
 C      3   2   1     1.439398194516   121.84625734   181.44090044
 C      5   3   2     1.443689703959   117.06673129   359.30536449
 C      6   5   3     1.523966057742   116.87386121   178.71693656
 C      7   6   5     1.515725935081   113.26888031   255.56755342
 C      8   7   6     1.345440797094   128.98604730   123.56712366
 C      9   8   7     1.515007694133   120.22096347   178.63233395
 C      9   8   7     1.520839100782   124.32401840     0.24146176
 C      6   5   3     1.406784357649   120.94076539   358.83837756
 C      2   1   3     1.404957865366   119.34916572   179.81689557
 O     13   2   1     1.403925969358   117.97776535   357.48927525
 O      5   3   2     1.296877055392   120.41505083   179.88246315
 H      1   2   3     1.097185781700   111.79593948    50.82370811
 H      1   2   3     1.099411260408   112.11212540   291.22327063
 H      1   2   3     1.092192818943   110.72411100   171.16579591
 H      4   3   2     1.093492885698   113.10362047     1.55198247
 H      4   3   2     1.100335783786   111.39300356   239.69836376
 H      4   3   2     1.099885511499   110.87986668   122.91906309
 H      7   6   5     1.102226769762   110.34383459   134.02082749
 H      7   6   5     1.092110942961   106.94831820    17.72644150
 H      8   7   6     1.092354879450   114.26010848   303.52991882
 H     10   9   8     1.095928116707   111.83844143     3.87351632
 H     10   9   8     1.100309239798   110.80792464   243.32589004
 H     10   9   8     1.098079550459   111.56545304   125.25448403
 H     11   9   8     1.096749235418   110.16653803    33.22857105
 C     12   6   5     1.518855329652   122.75733057   182.22545680
 H     29  12   6     1.092035370898   112.33924751    12.70765848
 H     29  12   6     1.098274502168   111.13388962   133.19756394
 H     29  12   6     1.101720168995   112.31514450   252.42697357
 H     11   9   8     1.098923271585   108.75800906   149.61781821
 C     11   9   8     1.558776969737   115.49391955   271.72689122
 H     34  11   9     1.096692060255   107.46999829   179.01518218
 H     34  11   9     1.098638083386   107.21941731    64.48003555
 C     34  11   9     1.506693529221   115.17178889   303.00846574
 H     37  34  11     1.091851672873   114.58637800    71.16105814
 C     37  34  11     1.345104491648   128.66654247   250.56392400
 C     39  37  34     1.511056056126   124.93590332     0.65087122
 H     40  39  37     1.099674089599   110.62755184   238.56872520
 H     40  39  37     1.092977145048   113.33553611     0.05587938
 H     40  39  37     1.099543977079   110.46028859   121.24052627
 C     39  37  34     1.512602664492   120.78671425   180.86167268
 H     44  39  37     1.095382982171   111.90862503   359.62147840
 H     44  39  37     1.099964267073   111.05567739   120.58063315
 H     44  39  37     1.099833502713   111.09489520   238.60214813
 H     14  13   2     0.970100894806   108.39733229   148.53332421

---------------------------
INTERNAL COORDINATES (A.U.)
---------------------------
 C      0   0   0     0.000000000000     0.00000000     0.00000000
 C      1   0   0     2.868844241768     0.00000000     0.00000000
 C      2   1   0     2.656275455441   121.80458797     0.00000000
 C      3   2   1     2.856661021918   122.33130335     1.37142169
 C      3   2   1     2.720068385296   121.84625734   181.44090044
 C      5   3   2     2.728178162845   117.06673129   359.30536449
 C      6   5   3     2.879878486524   116.87386121   178.71693656
 C      7   6   5     2.864306911385   113.26888031   255.56755342
 C      8   7   6     2.542514635912   128.98604730   123.56712366
 C      9   8   7     2.862949632696   120.22096347   178.63233395
 C      9   8   7     2.873969394238   124.32401840     0.24146176
 C      6   5   3     2.658437165441   120.94076539   358.83837756
 C      2   1   3     2.654985595240   119.34916572   179.81689557
 O     13   2   1     2.653035594387   117.97776535   357.48927525
 O      5   3   2     2.450742464058   120.41505083   179.88246315
 H      1   2   3     2.073380645445   111.79593948    50.82370811
 H      1   2   3     2.077586190721   112.11212540   291.22327063
 H      1   2   3     2.063945313237   110.72411100   171.16579591
 H      4   3   2     2.066402083361   113.10362047     1.55198247
 H      4   3   2     2.079333286710   111.39300356   239.69836376
 H      4   3   2     2.078482395402   110.87986668   122.91906309
 H      7   6   5     2.082906732327   110.34383459   134.02082749
 H      7   6   5     2.063790590055   106.94831820    17.72644150
 H      8   7   6     2.064251563214   114.26010848   303.52991882
 H     10   9   8     2.071004003040   111.83844143     3.87351632
 H     10   9   8     2.079283125841   110.80792464   243.32589004
 H     10   9   8     2.075069623627   111.56545304   125.25448403
 H     11   9   8     2.072555692528   110.16653803    33.22857105
 C     12   6   5     2.870220610089   122.75733057   182.22545680
 H     29  12   6     2.063647779553   112.33924751    12.70765848
 H     29  12   6     2.075438028966   111.13388962   133.19756394
 H     29  12   6     2.081949395618   112.31514450   252.42697357
 H     11   9   8     2.076664025488   108.75800906   149.61781821
 C     11   9   8     2.945661576666   115.49391955   271.72689122
 H     34  11   9     2.072447647127   107.46999829   179.01518218
 H     34  11   9     2.076125097895   107.21941731    64.48003555
 C     34  11   9     2.847238137979   115.17178889   303.00846574
 H     37  34  11     2.063300640594   114.58637800    71.16105814
 C     37  34  11     2.541879110722   128.66654247   250.56392400
 C     39  37  34     2.855482119081   124.93590332     0.65087122
 H     40  39  37     2.078082865911   110.62755184   238.56872520
 H     40  39  37     2.065427474777   113.33553611     0.05587938
 H     40  39  37     2.077836988882   110.46028859   121.24052627
 C     39  37  34     2.858404785330   120.78671425   180.86167268
 H     44  39  37     2.069973848062   111.90862503   359.62147840
 H     44  39  37     2.078631221868   111.05567739   120.58063315
 H     44  39  37     2.078384113040   111.09489520   238.60214813
 H     14  13   2     1.833225013455   108.39733229   148.53332421


           ************************************************************
           *        Program running with 8 parallel MPI-processes     *
           *              working on a common directory               *
           ************************************************************
------------------------------------------------------------------------------
                   ___                                                        
                  /   \      - P O W E R E D   B Y -                         
                 /     \                                                     
                 |  |  |   _    _      __       _____    __    __             
                 |  |  |  | |  | |    /  \     |  _  \  |  |  /  |          
                  \  \/   | |  | |   /    \    | | | |  |  | /  /          
                 / \  \   | |__| |  /  /\  \   | |_| |  |  |/  /          
                |  |  |   |  __  | /  /__\  \  |    /   |      \           
                |  |  |   | |  | | |   __   |  |    \   |  |\   \          
                \     /   | |  | | |  |  |  |  | |\  \  |  | \   \       
                 \___/    |_|  |_| |__|  |__|  |_| \__\ |__|  \__/        
                                                                              
                      - O R C A' S   B I G   F R I E N D -                    
                                      &                                       
                       - I N T E G R A L  F E E D E R -                       
                                                                              
 v1 FN, 2020, v2 2021                                                         
------------------------------------------------------------------------------


Reading SHARK input file mPQ2_2e_1H_B3LYP_631Gd_opt.SHARKINP.tmp ... ok
----------------------
SHARK INTEGRAL PACKAGE
----------------------

Number of atoms                             ...     48
Number of basis functions                   ...    348
Number of shells                            ...    180
Maximum angular momentum                    ...      2
Integral batch strategy                     ... SHARK/LIBINT Hybrid
RI-J (if used) integral strategy            ... SPLIT-RIJ (Revised 2003 algorithm where possible)
Printlevel                                  ...      1
Contraction scheme used                     ... SEGMENTED contraction
Coulomb Range Separation                    ... NOT USED
Exchange Range Separation                   ... NOT USED
Finite Nucleus Model                        ... NOT USED
Auxiliary Coulomb fitting basis             ... AVAILABLE
   # of basis functions in Aux-J            ...   1326
   # of shells in Aux-J                     ...    450
   Maximum angular momentum in Aux-J        ...      4
Auxiliary J/K fitting basis                 ... NOT available
Auxiliary Correlation fitting basis         ... NOT available
Auxiliary 'external' fitting basis          ... NOT available
Integral threshold                          ...     2.500000e-11
Primitive cut-off                           ...     2.500000e-12
Primitive pair pre-selection threshold      ...     2.500000e-12

Calculating pre-screening integrals         ... done (  0.1 sec) Dimension = 180
Organizing shell pair data                  ... done (  0.1 sec)
Shell pair information
Total number of shell pairs                 ...     16290
Shell pairs after pre-screening             ...     11198
Total number of primitive shell pairs       ...     90198
Primitive shell pairs kept                  ...     34185
          la=0 lb=0:   4488 shell pairs
          la=1 lb=0:   3692 shell pairs
          la=1 lb=1:    764 shell pairs
          la=2 lb=0:   1480 shell pairs
          la=2 lb=1:    644 shell pairs
          la=2 lb=2:    130 shell pairs

Calculating one electron integrals          ... done (  0.0 sec)
Calculating RI/J V-Matrix + Cholesky decomp.... done (  0.2 sec)
Calculating Nuclear repulsion               ... done (  0.0 sec) ENN=   1652.938866974406 Eh

SHARK setup successfully completed in   0.6 seconds

Maximum memory used throughout the entire GTOINT-calculation: 21.9 MB
[1717919345.567413] [eu-a2p-240:89520:0]          mpool.c:38   UCX  WARN  object 0x41195c0 was not returned to mpool ucp_requests
[1717919345.567444] [eu-a2p-240:89520:0]          mpool.c:38   UCX  WARN  object 0x4119780 was not returned to mpool ucp_requests
[1717919345.567450] [eu-a2p-240:89520:0]          mpool.c:38   UCX  WARN  object 0x4119940 was not returned to mpool ucp_requests
[1717919345.567456] [eu-a2p-240:89520:0]          mpool.c:38   UCX  WARN  object 0x4119b00 was not returned to mpool ucp_requests
[1717919345.567460] [eu-a2p-240:89520:0]          mpool.c:38   UCX  WARN  object 0x4119cc0 was not returned to mpool ucp_requests
[1717919345.567465] [eu-a2p-240:89520:0]          mpool.c:38   UCX  WARN  object 0x4119e80 was not returned to mpool ucp_requests
[1717919345.567470] [eu-a2p-240:89520:0]          mpool.c:38   UCX  WARN  object 0x411a040 was not returned to mpool ucp_requests
[1717919345.567475] [eu-a2p-240:89520:0]          mpool.c:38   UCX  WARN  object 0x411a200 was not returned to mpool ucp_requests
[1717919345.567479] [eu-a2p-240:89520:0]          mpool.c:38   UCX  WARN  object 0x411a3c0 was not returned to mpool ucp_requests
[1717919345.567484] [eu-a2p-240:89520:0]          mpool.c:38   UCX  WARN  object 0x411a580 was not returned to mpool ucp_requests
[1717919345.571964] [eu-a2p-240:89518:0]          mpool.c:38   UCX  WARN  object 0x2ec0d80 was not returned to mpool ucp_requests
[1717919345.571989] [eu-a2p-240:89518:0]          mpool.c:38   UCX  WARN  object 0x2ec0f40 was not returned to mpool ucp_requests
[1717919345.571996] [eu-a2p-240:89518:0]          mpool.c:38   UCX  WARN  object 0x2ec1100 was not returned to mpool ucp_requests
[1717919345.572001] [eu-a2p-240:89518:0]          mpool.c:38   UCX  WARN  object 0x2ec12c0 was not returned to mpool ucp_requests
[1717919345.572006] [eu-a2p-240:89518:0]          mpool.c:38   UCX  WARN  object 0x2ec1480 was not returned to mpool ucp_requests
[1717919345.572010] [eu-a2p-240:89518:0]          mpool.c:38   UCX  WARN  object 0x2ec1640 was not returned to mpool ucp_requests
[1717919345.572015] [eu-a2p-240:89518:0]          mpool.c:38   UCX  WARN  object 0x2ec1800 was not returned to mpool ucp_requests
[1717919345.572020] [eu-a2p-240:89518:0]          mpool.c:38   UCX  WARN  object 0x2ec19c0 was not returned to mpool ucp_requests
[1717919345.572024] [eu-a2p-240:89518:0]          mpool.c:38   UCX  WARN  object 0x2ec1b80 was not returned to mpool ucp_requests
[1717919345.572029] [eu-a2p-240:89518:0]          mpool.c:38   UCX  WARN  object 0x2ec1d40 was not returned to mpool ucp_requests
[1717919345.579699] [eu-a2p-240:89516:0]          mpool.c:38   UCX  WARN  object 0x3f31a00 was not returned to mpool ucp_requests
[1717919345.579729] [eu-a2p-240:89516:0]          mpool.c:38   UCX  WARN  object 0x3f31bc0 was not returned to mpool ucp_requests
[1717919345.579736] [eu-a2p-240:89516:0]          mpool.c:38   UCX  WARN  object 0x3f31d80 was not returned to mpool ucp_requests
[1717919345.579741] [eu-a2p-240:89516:0]          mpool.c:38   UCX  WARN  object 0x3f31f40 was not returned to mpool ucp_requests
[1717919345.579745] [eu-a2p-240:89516:0]          mpool.c:38   UCX  WARN  object 0x3f32100 was not returned to mpool ucp_requests
[1717919345.579750] [eu-a2p-240:89516:0]          mpool.c:38   UCX  WARN  object 0x3f322c0 was not returned to mpool ucp_requests
[1717919345.579755] [eu-a2p-240:89516:0]          mpool.c:38   UCX  WARN  object 0x3f32480 was not returned to mpool ucp_requests
[1717919345.579759] [eu-a2p-240:89516:0]          mpool.c:38   UCX  WARN  object 0x3f32640 was not returned to mpool ucp_requests
[1717919345.579764] [eu-a2p-240:89516:0]          mpool.c:38   UCX  WARN  object 0x3f32800 was not returned to mpool ucp_requests
[1717919345.579769] [eu-a2p-240:89516:0]          mpool.c:38   UCX  WARN  object 0x3f329c0 was not returned to mpool ucp_requests
[1717919345.579773] [eu-a2p-240:89516:0]          mpool.c:38   UCX  WARN  object 0x3f32b80 was not returned to mpool ucp_requests
[1717919345.579778] [eu-a2p-240:89516:0]          mpool.c:38   UCX  WARN  object 0x3f32d40 was not returned to mpool ucp_requests
[1717919345.594346] [eu-a2p-240:89514:0]          mpool.c:38   UCX  WARN  object 0x41b42c0 was not returned to mpool ucp_requests
[1717919345.594371] [eu-a2p-240:89514:0]          mpool.c:38   UCX  WARN  object 0x41b4480 was not returned to mpool ucp_requests
[1717919345.594377] [eu-a2p-240:89514:0]          mpool.c:38   UCX  WARN  object 0x41b4640 was not returned to mpool ucp_requests
[1717919345.594381] [eu-a2p-240:89514:0]          mpool.c:38   UCX  WARN  object 0x41b4800 was not returned to mpool ucp_requests
[1717919345.594385] [eu-a2p-240:89514:0]          mpool.c:38   UCX  WARN  object 0x41b49c0 was not returned to mpool ucp_requests
[1717919345.594390] [eu-a2p-240:89514:0]          mpool.c:38   UCX  WARN  object 0x41b4d40 was not returned to mpool ucp_requests
[1717919345.613752] [eu-a2p-240:89517:0]          mpool.c:38   UCX  WARN  object 0x2a58d80 was not returned to mpool ucp_requests
[1717919345.613782] [eu-a2p-240:89517:0]          mpool.c:38   UCX  WARN  object 0x2a58f40 was not returned to mpool ucp_requests
[1717919345.613790] [eu-a2p-240:89517:0]          mpool.c:38   UCX  WARN  object 0x2a59100 was not returned to mpool ucp_requests
[1717919345.613795] [eu-a2p-240:89517:0]          mpool.c:38   UCX  WARN  object 0x2a592c0 was not returned to mpool ucp_requests
[1717919345.613800] [eu-a2p-240:89517:0]          mpool.c:38   UCX  WARN  object 0x2a59480 was not returned to mpool ucp_requests
[1717919345.613805] [eu-a2p-240:89517:0]          mpool.c:38   UCX  WARN  object 0x2a59640 was not returned to mpool ucp_requests
[1717919345.613810] [eu-a2p-240:89517:0]          mpool.c:38   UCX  WARN  object 0x2a59800 was not returned to mpool ucp_requests
[1717919345.613816] [eu-a2p-240:89517:0]          mpool.c:38   UCX  WARN  object 0x2a599c0 was not returned to mpool ucp_requests
[1717919345.613821] [eu-a2p-240:89517:0]          mpool.c:38   UCX  WARN  object 0x2a59b80 was not returned to mpool ucp_requests
[1717919345.613825] [eu-a2p-240:89517:0]          mpool.c:38   UCX  WARN  object 0x2a59d40 was not returned to mpool ucp_requests
[1717919345.617502] [eu-a2p-240:89515:0]          mpool.c:38   UCX  WARN  object 0x3741a00 was not returned to mpool ucp_requests
[1717919345.617533] [eu-a2p-240:89515:0]          mpool.c:38   UCX  WARN  object 0x3741bc0 was not returned to mpool ucp_requests
[1717919345.617540] [eu-a2p-240:89515:0]          mpool.c:38   UCX  WARN  object 0x3741d80 was not returned to mpool ucp_requests
[1717919345.617546] [eu-a2p-240:89515:0]          mpool.c:38   UCX  WARN  object 0x3741f40 was not returned to mpool ucp_requests
[1717919345.617552] [eu-a2p-240:89515:0]          mpool.c:38   UCX  WARN  object 0x3742100 was not returned to mpool ucp_requests
[1717919345.617558] [eu-a2p-240:89515:0]          mpool.c:38   UCX  WARN  object 0x37422c0 was not returned to mpool ucp_requests
[1717919345.617563] [eu-a2p-240:89515:0]          mpool.c:38   UCX  WARN  object 0x3742480 was not returned to mpool ucp_requests
[1717919345.617568] [eu-a2p-240:89515:0]          mpool.c:38   UCX  WARN  object 0x3742640 was not returned to mpool ucp_requests
[1717919345.617573] [eu-a2p-240:89515:0]          mpool.c:38   UCX  WARN  object 0x3742800 was not returned to mpool ucp_requests
[1717919345.617579] [eu-a2p-240:89515:0]          mpool.c:38   UCX  WARN  object 0x37429c0 was not returned to mpool ucp_requests
[1717919345.617584] [eu-a2p-240:89515:0]          mpool.c:38   UCX  WARN  object 0x3742b80 was not returned to mpool ucp_requests
[1717919345.617590] [eu-a2p-240:89515:0]          mpool.c:38   UCX  WARN  object 0x3742d40 was not returned to mpool ucp_requests
[1717919345.617852] [eu-a2p-240:89519:0]          mpool.c:38   UCX  WARN  object 0x35b6400 was not returned to mpool ucp_requests
[1717919345.617883] [eu-a2p-240:89519:0]          mpool.c:38   UCX  WARN  object 0x35b65c0 was not returned to mpool ucp_requests
[1717919345.617890] [eu-a2p-240:89519:0]          mpool.c:38   UCX  WARN  object 0x35b6780 was not returned to mpool ucp_requests
[1717919345.617895] [eu-a2p-240:89519:0]          mpool.c:38   UCX  WARN  object 0x35b6940 was not returned to mpool ucp_requests
[1717919345.617900] [eu-a2p-240:89519:0]          mpool.c:38   UCX  WARN  object 0x35b6b00 was not returned to mpool ucp_requests
[1717919345.617906] [eu-a2p-240:89519:0]          mpool.c:38   UCX  WARN  object 0x35b6cc0 was not returned to mpool ucp_requests
[1717919345.617911] [eu-a2p-240:89519:0]          mpool.c:38   UCX  WARN  object 0x35b6e80 was not returned to mpool ucp_requests
[1717919345.617916] [eu-a2p-240:89519:0]          mpool.c:38   UCX  WARN  object 0x35b7040 was not returned to mpool ucp_requests
[1717919345.617921] [eu-a2p-240:89519:0]          mpool.c:38   UCX  WARN  object 0x35b7200 was not returned to mpool ucp_requests
[1717919345.617926] [eu-a2p-240:89519:0]          mpool.c:38   UCX  WARN  object 0x35b73c0 was not returned to mpool ucp_requests


           ************************************************************
           *        Program running with 8 parallel MPI-processes     *
           *              working on a common directory               *
           ************************************************************

Diagonalization of the overlap matrix:
Smallest eigenvalue                        ... 3.550e-04
Time for diagonalization                   ...    0.027 sec
Threshold for overlap eigenvalues          ... 1.000e-08
Number of eigenvalues below threshold      ... 0
Time for construction of square roots      ...    0.013 sec
Total time needed                          ...    0.040 sec

-------------------
DFT GRID GENERATION
-------------------

General Integration Accuracy     IntAcc      ... 4.959
Radial Grid Type                 RadialGrid  ... OptM3 with GC (2021)
Angular Grid (max. ang.)         AngularGrid ... 6 (Lebedev-590)
Angular grid pruning method      GridPruning ... 4 (adaptive)
Weight generation scheme         WeightScheme... Becke
Basis function cutoff            BFCut       ... 1.0000e-11
Integration weight cutoff        WCut        ... 1.0000e-14
Angular grids for H and He will be reduced by one unit
Partially contracted basis set               ... off
Rotationally invariant grid construction     ... off

Total number of grid points                  ...   527255
Total number of batches                      ...     8260
Average number of points per batch           ...       63
Average number of grid points per atom       ...    10984
Time for grid setup =    6.414 sec

--------------------
COSX GRID GENERATION
--------------------

GRIDX 1
-------
General Integration Accuracy     IntAcc      ... 4.020
Radial Grid Type                 RadialGrid  ... OptM3 with GC (2021)
Angular Grid (max. ang.)         AngularGrid ... 2 (Lebedev-110)
Angular grid pruning method      GridPruning ... 4 (adaptive)
Weight generation scheme         WeightScheme... Becke
Basis function cutoff            BFCut       ... 1.0000e-11
Integration weight cutoff        WCut        ... 1.0000e-14
Angular grids for H and He will be reduced by one unit
Partially contracted basis set               ... on
Rotationally invariant grid construction     ... off

Total number of grid points                  ...    56496
Total number of batches                      ...      907
Average number of points per batch           ...       62
Average number of grid points per atom       ...     1177
UseSFitting                                  ... on

GRIDX 2
-------
General Integration Accuracy     IntAcc      ... 4.338
Radial Grid Type                 RadialGrid  ... OptM3 with GC (2021)
Angular Grid (max. ang.)         AngularGrid ... 3 (Lebedev-194)
Angular grid pruning method      GridPruning ... 4 (adaptive)
Weight generation scheme         WeightScheme... Becke
Basis function cutoff            BFCut       ... 1.0000e-11
Integration weight cutoff        WCut        ... 1.0000e-14
Angular grids for H and He will be reduced by one unit
Partially contracted basis set               ... on
Rotationally invariant grid construction     ... off

Total number of grid points                  ...   122944
Total number of batches                      ...     1946
Average number of points per batch           ...       63
Average number of grid points per atom       ...     2561
UseSFitting                                  ... on

GRIDX 3
-------
General Integration Accuracy     IntAcc      ... 4.871
Radial Grid Type                 RadialGrid  ... OptM3 with GC (2021)
Angular Grid (max. ang.)         AngularGrid ... 4 (Lebedev-302)
Angular grid pruning method      GridPruning ... 4 (adaptive)
Weight generation scheme         WeightScheme... Becke
Basis function cutoff            BFCut       ... 1.0000e-11
Integration weight cutoff        WCut        ... 1.0000e-14
Angular grids for H and He will be reduced by one unit
Partially contracted basis set               ... on
Rotationally invariant grid construction     ... off

Total number of grid points                  ...   236410
Total number of batches                      ...     3722
Average number of points per batch           ...       63
Average number of grid points per atom       ...     4925
UseSFitting                                  ... on

Time for X-Grid setup             =    2.795 sec


--------------------
CPCM SOLVATION MODEL
--------------------
CPCM parameters:
  Epsilon                                         ...      80.4000
  Refrac                                          ...       1.3300
  Rsolv                                           ...       1.3000
  Surface type                                    ... GAUSSIAN VDW
  Epsilon function type                           ...         CPCM
Radii:
 Radius for C  used is    3.8550 Bohr (=   2.0400 Ang.)
 Radius for O  used is    3.4469 Bohr (=   1.8240 Ang.)
 Radius for H  used is    2.4944 Bohr (=   1.3200 Ang.)
Calculating surface                               ...        done! (  0.0s)
GEPOL surface points                              ...         2533
GEPOL Volume                                      ...    2606.7804
GEPOL Surface-area                                ...    1344.1393
Calculating surface distance matrix               ...        done! (  0.1s)
Performing Cholesky decomposition & store         ...        done! (  0.3s)
Overall time for CPCM initialization              ...                 0.4s
--------------
SCF ITERATIONS
--------------
ITER       Energy         Delta-E        Max-DP      RMS-DP      [F,P]     Damp
               ***  Starting incremental Fock matrix formation  ***
                      *** Initiating the SOSCF procedure ***
                      *** Re-Reading the Fockian *** 
                      *** Removing any level shift *** 
ITER      Energy       Delta-E        Grad      Rot      Max-DP    RMS-DP
  0   -890.22575235 -890.2257523538  0.000185  0.000185  0.000795  0.000009
               *** Restarting incremental Fock matrix formation ***
  1   -890.22575750  -0.0000051427  0.000064  0.000114  0.000319  0.000005
  2   -890.22575807  -0.0000005720  0.000008  0.000033  0.000061  0.000001
  3   -890.22575806   0.0000000048  0.000012  0.000027  0.000034  0.000001
                  ***Gradient check signals convergence***
              ***Rediagonalizing the Fockian in SOSCF/NRSCF***

               *****************************************************
               *                     SUCCESS                       *
               *           SCF CONVERGED AFTER   4 CYCLES          *
               *****************************************************

Old exchange energy                            =    -24.982791186 Eh
New exchange energy                            =    -24.982792623 Eh
Exchange energy change after final integration =     -0.000001437 Eh
Total energy after final integration           =   -890.225759515 Eh
Final COS-X integration done in                =    12.789 sec
Total Energy       :         -890.22575952 Eh          -24224.27445 eV
  Last Energy change         ...   -1.4308e-08  Tolerance :   1.0000e-08
  Last MAX-Density change    ...    5.3291e-15  Tolerance :   1.0000e-07
             **** THE GBW FILE WAS UPDATED (mPQ2_2e_1H_B3LYP_631Gd_opt.gbw) ****
             **** DENSITY mPQ2_2e_1H_B3LYP_631Gd_opt.scfp WAS UPDATED ****
             **** ENERGY FILE WAS UPDATED (mPQ2_2e_1H_B3LYP_631Gd_opt.en.tmp) ****
             **** THE GBW FILE WAS UPDATED (mPQ2_2e_1H_B3LYP_631Gd_opt.gbw) ****
             **** DENSITY mPQ2_2e_1H_B3LYP_631Gd_opt.scfp WAS UPDATED ****
Total SCF time: 0 days 0 hours 0 min 57 sec 

Maximum memory used throughout the entire SCF-calculation: 176.8 MB

-------------------------   --------------------
FINAL SINGLE POINT ENERGY      -890.225759515371
-------------------------   --------------------


           ************************************************************
           *        Program running with 8 parallel MPI-processes     *
           *              working on a common directory               *
           ************************************************************
------------------------------------------------------------------------------
                         ORCA SCF GRADIENT CALCULATION
------------------------------------------------------------------------------

 ... reading COSX grid (gridx3)
Gradient of the Kohn-Sham DFT energy:
Kohn-Sham wavefunction type      ... RKS
Hartree-Fock exchange scaling    ...    0.200
Number of operators              ...    1
Number of atoms                  ...   48
Basis set dimensions             ...  348
Integral neglect threshold       ... 2.5e-11
Integral primitive cutoff        ... 2.5e-12
SHARK Integral package           ... ON

Nuc. rep. gradient       (SHARK) ... done (  0.0 sec)
HCore & Overlap gradient (SHARK) ... done (  0.2 sec)
RI-J gradient            (SHARK) ... done (  1.0 sec)
COSX-gradient                    ... done ( 16.1 sec)
Exchange-correlation gradient    ... done

------------------
CARTESIAN GRADIENT
------------------

   1   C   :    0.000007978   -0.000016633   -0.000030075
   2   C   :   -0.000013672   -0.000026965    0.000000233
   3   C   :    0.000014540    0.000021287    0.000005956
   4   C   :    0.000013913    0.000004218   -0.000009965
   5   C   :   -0.000052650    0.000054532   -0.000025431
   6   C   :    0.000029107   -0.000033540    0.000012082
   7   C   :   -0.000025215   -0.000007159    0.000010563
   8   C   :   -0.000034507   -0.000029165    0.000019046
   9   C   :    0.000034901    0.000057324   -0.000026815
  10   C   :    0.000000193    0.000007371   -0.000011173
  11   C   :   -0.000008131   -0.000060518   -0.000007190
  12   C   :    0.000000955   -0.000016741    0.000001951
  13   C   :   -0.000015475   -0.000001253   -0.000009480
  14   O   :    0.000001498   -0.000004213   -0.000026059
  15   O   :    0.000026608   -0.000034359    0.000003197
  16   H   :    0.000002294   -0.000006027   -0.000004881
  17   H   :    0.000003505   -0.000000273    0.000002740
  18   H   :   -0.000005120    0.000011508    0.000002942
  19   H   :   -0.000001837   -0.000001875   -0.000009172
  20   H   :    0.000005071   -0.000003271    0.000002871
  21   H   :   -0.000003011   -0.000010286    0.000002764
  22   H   :    0.000004720    0.000001749   -0.000005638
  23   H   :    0.000003137    0.000001286   -0.000006411
  24   H   :    0.000017865    0.000008464   -0.000014142
  25   H   :   -0.000012040   -0.000005222    0.000002282
  26   H   :   -0.000001324    0.000001669    0.000010449
  27   H   :   -0.000004170   -0.000000108    0.000002538
  28   H   :   -0.000010924    0.000002720   -0.000011254
  29   C   :    0.000006915    0.000018942   -0.000010875
  30   H   :    0.000000183   -0.000010375    0.000002521
  31   H   :   -0.000007558   -0.000006403   -0.000004139
  32   H   :   -0.000004515    0.000002552   -0.000005842
  33   H   :    0.000012954   -0.000000933    0.000000352
  34   C   :    0.000014660    0.000085556    0.000056612
  35   H   :   -0.000016025   -0.000015500   -0.000002322
  36   H   :   -0.000004175   -0.000035706   -0.000000705
  37   C   :   -0.000021968    0.000011373   -0.000065076
  38   H   :    0.000003035    0.000003805    0.000015489
  39   C   :    0.000015270   -0.000016254    0.000024149
  40   C   :    0.000001504    0.000003449    0.000007066
  41   H   :    0.000002635   -0.000001142   -0.000004632
  42   H   :   -0.000000516    0.000000900    0.000000225
  43   H   :    0.000003247    0.000007904    0.000005391
  44   C   :   -0.000000330   -0.000001022   -0.000010118
  45   H   :   -0.000004465    0.000004337    0.000003377
  46   H   :    0.000005580   -0.000001798    0.000002291
  47   H   :    0.000006036    0.000005162    0.000005017
  48   H   :   -0.000000016   -0.000003823    0.000005156

Difference to translation invariance:
           :   -0.0000093359   -0.0000344576   -0.0000941355

Difference to rotation invariance:
           :   -0.0001365659    0.0008657162   -0.0008221898

Norm of the cartesian gradient     ...    0.0002220103
RMS gradient                       ...    0.0000185009
MAX gradient                       ...    0.0000855558

-------
TIMINGS
-------

Total SCF gradient time            ...       26.831 sec

One electron gradient       ....       0.242 sec  (  0.9%)
RI-J Coulomb gradient       ....       1.036 sec  (  3.9%)
COSX gradient               ....      16.082 sec  ( 59.9%)
XC gradient                 ....       5.889 sec  ( 21.9%)
CPCM gradient               ....       0.765 sec  (  2.9%)
   A-Matrix (El+Nuc)        ....       0.263 sec  (  1.0%)
   Potential                ....       0.502 sec  (  1.9%)

Maximum memory used throughout the entire SCFGRAD-calculation: 111.7 MB
------------------------------------------------------------------------------
                         ORCA GEOMETRY RELAXATION STEP
------------------------------------------------------------------------------

Reading the OPT-File                    .... done
Getting information on internals        .... done
Copying old internal coords+grads       .... done
Making the new internal coordinates     .... (new redundants).... done
Validating the new internal coordinates .... (new redundants).... done
Calculating the B-matrix                .... done
Calculating the G,G- and P matrices     .... done
Transforming gradient to internals      .... done
Projecting the internal gradient        .... done
Number of atoms                         ....  48
Number of internal coordinates          .... 236
Current Energy                          ....  -890.225759515 Eh
Current gradient norm                   ....     0.000222010 Eh/bohr
Maximum allowed component of the step   ....  0.300
Current trust radius                    ....  0.300
Updating the Hessian (BFGS)             .... done
Forming the augmented Hessian           .... done
Diagonalizing the augmented Hessian     .... done
Last element of RFO vector              ....  0.999799167
Lowest eigenvalues of augmented Hessian:
 -0.000000349  0.000503223  0.000905031  0.002763950  0.003125860
Length of the computed step             ....  0.020044628
The final length of the internal step   ....  0.020044628
Converting the step to cartesian space:
 Initial RMS(Int)=    0.0013047941
Transforming coordinates:
 Iter   0:  RMS(Cart)=    0.0029141158 RMS(Int)=    0.0013047788
 Iter   1:  RMS(Cart)=    0.0000057571 RMS(Int)=    0.0000043000
 Iter   2:  RMS(Cart)=    0.0000000293 RMS(Int)=    0.0000000170
done
Storing new coordinates                 .... done

                                .--------------------.
          ----------------------|Geometry convergence|-------------------------
          Item                value                   Tolerance       Converged
          ---------------------------------------------------------------------
          Energy change      -0.0000001632            0.0000002000      YES
          RMS gradient        0.0000102125            0.0000080000      NO
          MAX gradient        0.0000431256            0.0000300000      NO
          RMS step            0.0013047941            0.0001000000      NO
          MAX step            0.0051768955            0.0002000000      NO
          ........................................................
          Max(Bonds)      0.0001      Max(Angles)    0.02
          Max(Dihed)        0.30      Max(Improp)    0.00
          ---------------------------------------------------------------------

The optimization has not yet converged - more geometry cycles are needed


    ---------------------------------------------------------------------------
                         Redundant Internal Coordinates
                            (Angstroem and degrees)

        Definition                    Value    dE/dq     Step     New-Value
    ----------------------------------------------------------------------------
     1. B(C   1,C   0)                1.5181 -0.000002  0.0000    1.5181   
     2. B(C   2,C   1)                1.4056 -0.000004  0.0000    1.4057   
     3. B(C   3,C   2)                1.5117 -0.000004 -0.0000    1.5117   
     4. B(C   4,C   2)                1.4394  0.000015 -0.0001    1.4393   
     5. B(C   5,C   4)                1.4437  0.000030  0.0000    1.4437   
     6. B(C   6,C   5)                1.5240 -0.000003  0.0000    1.5240   
     7. B(C   7,C   6)                1.5157 -0.000015  0.0000    1.5157   
     8. B(C   8,C   7)                1.3454 -0.000022  0.0000    1.3455   
     9. B(C   9,C   8)                1.5150  0.000007  0.0000    1.5150   
    10. B(C  10,C   8)                1.5208 -0.000020 -0.0000    1.5208   
    11. B(C  11,C   5)                1.4068 -0.000012  0.0000    1.4068   
    12. B(C  12,C  11)                1.4070 -0.000021  0.0000    1.4070   
    13. B(C  12,C   1)                1.4050 -0.000007 -0.0000    1.4049   
    14. B(O  13,C  12)                1.4039 -0.000003 -0.0001    1.4039   
    15. B(O  14,C   4)                1.2969 -0.000037  0.0000    1.2969   
    16. B(H  15,C   0)                1.0972 -0.000001  0.0001    1.0972   
    17. B(H  16,C   0)                1.0994 -0.000003 -0.0000    1.0994   
    18. B(H  17,C   0)                1.0922 -0.000007 -0.0000    1.0922   
    19. B(H  18,C   3)                1.0935 -0.000004  0.0000    1.0935   
    20. B(H  19,C   3)                1.1003 -0.000001 -0.0000    1.1003   
    21. B(H  20,C   3)                1.0999 -0.000009  0.0000    1.0999   
    22. B(H  21,C   6)                1.1022  0.000002 -0.0000    1.1022   
    23. B(H  22,C   6)                1.0921  0.000002  0.0000    1.0921   
    24. B(H  23,C   7)                1.0924 -0.000005  0.0000    1.0924   
    25. B(H  24,C   9)                1.0959 -0.000002 -0.0000    1.0959   
    26. B(H  25,C   9)                1.1003 -0.000005 -0.0000    1.1003   
    27. B(H  26,C   9)                1.0981  0.000003  0.0000    1.0981   
    28. B(H  27,C  10)                1.0967  0.000006 -0.0000    1.0967   
    29. B(C  28,C  11)                1.5189 -0.000015  0.0000    1.5189   
    30. B(H  29,C  28)                1.0920 -0.000001 -0.0000    1.0920   
    31. B(H  30,C  28)                1.0983 -0.000005  0.0000    1.0983   
    32. B(H  31,C  28)                1.1017 -0.000003  0.0000    1.1017   
    33. B(H  32,C  10)                1.0989 -0.000013  0.0000    1.0989   
    34. B(C  33,C  10)                1.5588  0.000034 -0.0001    1.5587   
    35. B(H  34,C  33)                1.0967  0.000003 -0.0000    1.0967   
    36. B(H  35,C  33)                1.0986 -0.000020  0.0000    1.0987   
    37. B(C  36,C  33)                1.5067 -0.000027  0.0000    1.5067   
    38. B(H  37,C  36)                1.0919  0.000013 -0.0000    1.0918   
    39. B(C  38,C  36)                1.3451 -0.000021  0.0000    1.3451   
    40. B(C  39,C  38)                1.5111 -0.000005  0.0000    1.5111   
    41. B(H  40,C  39)                1.0997 -0.000005  0.0000    1.0997   
    42. B(H  41,C  39)                1.0930  0.000001 -0.0000    1.0930   
    43. B(H  42,C  39)                1.0995 -0.000006  0.0000    1.0996   
    44. B(C  43,C  38)                1.5126 -0.000004 -0.0000    1.5126   
    45. B(H  44,C  43)                1.0954 -0.000003  0.0000    1.0954   
    46. B(H  45,C  43)                1.1000 -0.000005  0.0000    1.1000   
    47. B(H  46,C  43)                1.0998 -0.000004  0.0000    1.0998   
    48. B(H  47,O  13)                0.9701  0.000004 -0.0000    0.9701   
    49. A(C   1,C   0,H  16)          112.11  0.000014   -0.01    112.11   
    50. A(H  15,C   0,H  17)          107.90 -0.000011   -0.00    107.89   
    51. A(H  16,C   0,H  17)          107.51 -0.000006    0.01    107.52   
    52. A(C   1,C   0,H  17)          110.72  0.000015    0.01    110.73   
    53. A(H  15,C   0,H  16)          106.57 -0.000004   -0.00    106.56   
    54. A(C   1,C   0,H  15)          111.80 -0.000011   -0.00    111.80   
    55. A(C   0,C   1,C  12)          119.35  0.000005    0.01    119.36   
    56. A(C   0,C   1,C   2)          121.80 -0.000020   -0.01    121.80   
    57. A(C   2,C   1,C  12)          118.85  0.000016   -0.00    118.84   
    58. A(C   3,C   2,C   4)          115.82  0.000014   -0.00    115.82   
    59. A(C   1,C   2,C   4)          121.85 -0.000015    0.01    121.85   
    60. A(C   1,C   2,C   3)          122.33  0.000001   -0.00    122.33   
    61. A(H  18,C   3,H  19)          107.99 -0.000002    0.01    108.00   
    62. A(H  18,C   3,H  20)          107.91  0.000002   -0.01    107.90   
    63. A(C   2,C   3,H  19)          111.39 -0.000005   -0.01    111.38   
    64. A(C   2,C   3,H  18)          113.10  0.000007   -0.00    113.10   
    65. A(C   2,C   3,H  20)          110.88 -0.000006    0.01    110.89   
    66. A(H  19,C   3,H  20)          105.19  0.000004   -0.00    105.18   
    67. A(C   5,C   4,O  14)          122.52 -0.000018    0.00    122.52   
    68. A(C   2,C   4,C   5)          117.07 -0.000012   -0.00    117.07   
    69. A(C   2,C   4,O  14)          120.42  0.000030   -0.00    120.41   
    70. A(C   6,C   5,C  11)          122.19  0.000006    0.00    122.19   
    71. A(C   4,C   5,C  11)          120.94  0.000014   -0.00    120.94   
    72. A(C   4,C   5,C   6)          116.87 -0.000020    0.00    116.88   
    73. A(C   5,C   6,C   7)          113.27 -0.000017    0.01    113.28   
    74. A(C   7,C   6,H  22)          110.65  0.000010   -0.00    110.64   
    75. A(C   5,C   6,H  22)          106.95  0.000000    0.00    106.95   
    76. A(C   5,C   6,H  21)          110.34 -0.000000   -0.00    110.34   
    77. A(H  21,C   6,H  22)          107.22 -0.000003    0.00    107.22   
    78. A(C   7,C   6,H  21)          108.26  0.000011   -0.01    108.25   
    79. A(C   8,C   7,H  23)          116.75  0.000027   -0.01    116.75   
    80. A(C   6,C   7,H  23)          114.26 -0.000023    0.00    114.26   
    81. A(C   6,C   7,C   8)          128.99 -0.000004    0.01    128.99   
    82. A(C   9,C   8,C  10)          115.44 -0.000043    0.01    115.44   
    83. A(C   7,C   8,C  10)          124.32  0.000043   -0.00    124.32   
    84. A(C   7,C   8,C   9)          120.22 -0.000001   -0.00    120.22   
    85. A(H  25,C   9,H  26)          106.17 -0.000006    0.00    106.17   
    86. A(H  24,C   9,H  26)          108.23 -0.000006   -0.00    108.23   
    87. A(C   8,C   9,H  26)          111.57 -0.000000   -0.00    111.56   
    88. A(H  24,C   9,H  25)          107.99 -0.000011    0.00    108.00   
    89. A(C   8,C   9,H  25)          110.81  0.000007   -0.00    110.81   
    90. A(C   8,C   9,H  24)          111.84  0.000015   -0.00    111.84   
    91. A(H  32,C  10,C  33)          108.41  0.000014   -0.01    108.41   
    92. A(C   8,C  10,C  33)          115.49 -0.000032    0.02    115.51   
    93. A(H  27,C  10,H  32)          106.51 -0.000008    0.00    106.51   
    94. A(C   8,C  10,H  32)          108.76  0.000001    0.00    108.76   
    95. A(H  27,C  10,C  33)          107.12  0.000006   -0.01    107.11   
    96. A(C   8,C  10,H  27)          110.17  0.000020   -0.01    110.16   
    97. A(C  12,C  11,C  28)          117.70 -0.000004   -0.01    117.69   
    98. A(C   5,C  11,C  28)          122.76  0.000014    0.00    122.76   
    99. A(C   5,C  11,C  12)          119.54 -0.000010    0.00    119.55   
   100. A(C  11,C  12,O  13)          120.27 -0.000005    0.00    120.28   
   101. A(C   1,C  12,O  13)          117.98 -0.000002   -0.00    117.98   
   102. A(C   1,C  12,C  11)          121.72  0.000008   -0.00    121.72   
   103. A(C  12,O  13,H  47)          108.40  0.000007   -0.00    108.39   
   104. A(H  30,C  28,H  31)          106.53  0.000002   -0.00    106.52   
   105. A(H  29,C  28,H  31)          106.69 -0.000005   -0.00    106.69   
   106. A(C  11,C  28,H  31)          112.32 -0.000011   -0.00    112.31   
   107. A(H  29,C  28,H  30)          107.50 -0.000006   -0.01    107.49   
   108. A(C  11,C  28,H  30)          111.13  0.000006    0.01    111.14   
   109. A(C  11,C  28,H  29)          112.34  0.000014    0.00    112.34   
   110. A(H  34,C  33,H  35)          106.83  0.000013   -0.00    106.82   
   111. A(C  10,C  33,H  35)          107.22 -0.000017    0.01    107.23   
   112. A(C  10,C  33,H  34)          107.47 -0.000008    0.00    107.47   
   113. A(H  35,C  33,C  36)          108.99  0.000013   -0.00    108.99   
   114. A(H  34,C  33,C  36)          110.79  0.000002   -0.00    110.79   
   115. A(C  10,C  33,C  36)          115.17 -0.000002    0.00    115.17   
   116. A(H  37,C  36,C  38)          116.74 -0.000021    0.00    116.75   
   117. A(C  33,C  36,C  38)          128.67  0.000024    0.00    128.67   
   118. A(C  33,C  36,H  37)          114.59 -0.000003   -0.01    114.58   
   119. A(C  39,C  38,C  43)          114.28  0.000001    0.00    114.28   
   120. A(C  36,C  38,C  43)          120.79  0.000010   -0.00    120.79   
   121. A(C  36,C  38,C  39)          124.94 -0.000010    0.00    124.94   
   122. A(H  41,C  39,H  42)          107.88  0.000002   -0.00    107.88   
   123. A(H  40,C  39,H  42)          106.22 -0.000001    0.00    106.23   
   124. A(C  38,C  39,H  42)          110.46 -0.000002    0.00    110.46   
   125. A(H  40,C  39,H  41)          108.02 -0.000003    0.00    108.02   
   126. A(C  38,C  39,H  41)          113.34 -0.000001   -0.00    113.33   
   127. A(C  38,C  39,H  40)          110.63  0.000006   -0.00    110.63   
   128. A(H  45,C  43,H  46)          106.25 -0.000001   -0.00    106.24   
   129. A(H  44,C  43,H  46)          108.17 -0.000006    0.00    108.17   
   130. A(C  38,C  43,H  46)          111.09  0.000003   -0.00    111.09   
   131. A(H  44,C  43,H  45)          108.14 -0.000005    0.00    108.14   
   132. A(C  38,C  43,H  45)          111.06  0.000000    0.00    111.06   
   133. A(C  38,C  43,H  44)          111.91  0.000008   -0.00    111.91   
   134. D(C   2,C   1,C   0,H  16)    -68.78  0.000002    0.30    -68.48   
   135. D(C   2,C   1,C   0,H  17)    171.17 -0.000011    0.29    171.45   
   136. D(C  12,C   1,C   0,H  16)    111.04  0.000003    0.29    111.33   
   137. D(C  12,C   1,C   0,H  15)   -129.36  0.000000    0.28   -129.08   
   138. D(C  12,C   1,C   0,H  17)     -9.02 -0.000010    0.28     -8.74   
   139. D(C   2,C   1,C   0,H  15)     50.82 -0.000000    0.29     51.11   
   140. D(C   4,C   2,C   1,C  12)      1.62  0.000002   -0.02      1.60   
   141. D(C   3,C   2,C   1,C  12)   -178.45  0.000002   -0.02   -178.47   
   142. D(C   3,C   2,C   1,C   0)      1.37  0.000002   -0.03      1.35   
   143. D(C   4,C   2,C   1,C   0)   -178.56  0.000002   -0.03   -178.59   
   144. D(H  19,C   3,C   2,C   4)     59.63  0.000005   -0.18     59.45   
   145. D(H  20,C   3,C   2,C   1)    122.92  0.000006   -0.19    122.73   
   146. D(H  19,C   3,C   2,C   1)   -120.30  0.000004   -0.19   -120.49   
   147. D(H  20,C   3,C   2,C   4)    -57.15  0.000006   -0.18    -57.33   
   148. D(H  18,C   3,C   2,C   4)   -178.51  0.000003   -0.19   -178.70   
   149. D(H  18,C   3,C   2,C   1)      1.55  0.000003   -0.19      1.36   
   150. D(O  14,C   4,C   2,C   3)     -0.05  0.000004    0.01     -0.05   
   151. D(O  14,C   4,C   2,C   1)    179.88  0.000004    0.01    179.89   
   152. D(C   5,C   4,C   2,C   3)    179.37 -0.000000    0.01    179.38   
   153. D(C   5,C   4,C   2,C   1)     -0.69 -0.000000    0.01     -0.68   
   154. D(C  11,C   5,C   4,C   2)     -1.16 -0.000001    0.01     -1.15   
   155. D(C  11,C   5,C   4,O  14)    178.25 -0.000005    0.01    178.26   
   156. D(C   6,C   5,C   4,O  14)     -1.87 -0.000005    0.02     -1.86   
   157. D(C   6,C   5,C   4,C   2)    178.72 -0.000001    0.02    178.73   
   158. D(H  22,C   6,C   5,C  11)   -162.40  0.000002    0.03   -162.37   
   159. D(H  22,C   6,C   5,C   4)     17.73  0.000002    0.02     17.75   
   160. D(H  21,C   6,C   5,C  11)    -46.10 -0.000003    0.03    -46.07   
   161. D(H  21,C   6,C   5,C   4)    134.02 -0.000002    0.02    134.05   
   162. D(C   7,C   6,C   5,C  11)     75.44 -0.000000    0.02     75.47   
   163. D(C   7,C   6,C   5,C   4)   -104.43  0.000000    0.02   -104.42   
   164. D(C   8,C   7,C   6,C   5)    123.57 -0.000004    0.01    123.58   
   165. D(H  23,C   7,C   6,H  22)   -176.54  0.000005   -0.02   -176.56   
   166. D(H  23,C   7,C   6,H  21)     66.24 -0.000003   -0.01     66.23   
   167. D(H  23,C   7,C   6,C   5)    -56.47  0.000000   -0.01    -56.48   
   168. D(C   8,C   7,C   6,H  22)      3.49  0.000000    0.00      3.50   
   169. D(C   8,C   7,C   6,H  21)   -113.72 -0.000008    0.01   -113.72   
   170. D(C  10,C   8,C   7,H  23)   -179.72  0.000001    0.02   -179.70   
   171. D(C  10,C   8,C   7,C   6)      0.24  0.000005   -0.00      0.24   
   172. D(C   9,C   8,C   7,H  23)     -1.33 -0.000000    0.02     -1.31   
   173. D(C   9,C   8,C   7,C   6)    178.63  0.000004   -0.00    178.63   
   174. D(H  26,C   9,C   8,C  10)    -56.22  0.000002   -0.07    -56.29   
   175. D(H  26,C   9,C   8,C   7)    125.25  0.000001   -0.07    125.18   
   176. D(H  25,C   9,C   8,C  10)     61.85 -0.000001   -0.07     61.78   
   177. D(H  25,C   9,C   8,C   7)   -116.67 -0.000002   -0.07   -116.74   
   178. D(H  24,C   9,C   8,C  10)   -177.60 -0.000001   -0.07   -177.67   
   179. D(H  24,C   9,C   8,C   7)      3.87 -0.000001   -0.07      3.81   
   180. D(C  33,C  10,C   8,C   9)     93.27 -0.000003   -0.00     93.27   
   181. D(C  33,C  10,C   8,C   7)    -88.27 -0.000003   -0.00    -88.28   
   182. D(H  32,C  10,C   8,C   9)    -28.84  0.000000   -0.01    -28.85   
   183. D(H  32,C  10,C   8,C   7)    149.62 -0.000001   -0.01    149.61   
   184. D(H  27,C  10,C   8,C   9)   -145.23 -0.000002   -0.01   -145.24   
   185. D(H  27,C  10,C   8,C   7)     33.23 -0.000003   -0.01     33.22   
   186. D(C  28,C  11,C   5,C   6)      2.35  0.000001   -0.01      2.35   
   187. D(C  28,C  11,C   5,C   4)   -177.77 -0.000000    0.00   -177.77   
   188. D(C  12,C  11,C   5,C   6)   -177.82  0.000000   -0.02   -177.85   
   189. D(C  12,C  11,C   5,C   4)      2.05 -0.000000   -0.01      2.04   
   190. D(C   1,C  12,C  11,C  28)    178.73  0.000002   -0.01    178.72   
   191. D(C   1,C  12,C  11,C   5)     -1.10  0.000002    0.00     -1.10   
   192. D(O  13,C  12,C   1,C   2)    177.31 -0.000005    0.03    177.34   
   193. D(O  13,C  12,C   1,C   0)     -2.51 -0.000006    0.03     -2.48   
   194. D(C  11,C  12,C   1,C   2)     -0.72 -0.000002    0.02     -0.70   
   195. D(O  13,C  12,C  11,C   5)   -179.09  0.000004   -0.01   -179.10   
   196. D(C  11,C  12,C   1,C   0)    179.46 -0.000003    0.02    179.48   
   197. D(O  13,C  12,C  11,C  28)      0.74  0.000004   -0.02      0.72   
   198. D(H  47,O  13,C  12,C  11)    -33.40 -0.000008    0.28    -33.12   
   199. D(H  47,O  13,C  12,C   1)    148.53 -0.000006    0.28    148.81   
   200. D(H  31,C  28,C  11,C  12)     72.60  0.000001   -0.24     72.36   
   201. D(H  31,C  28,C  11,C   5)   -107.57  0.000000   -0.25   -107.83   
   202. D(H  30,C  28,C  11,C  12)    -46.63  0.000002   -0.24    -46.87   
   203. D(H  30,C  28,C  11,C   5)    133.20  0.000002   -0.25    132.94   
   204. D(H  29,C  28,C  11,C  12)   -167.12 -0.000003   -0.24   -167.36   
   205. D(H  29,C  28,C  11,C   5)     12.71 -0.000004   -0.25     12.45   
   206. D(C  36,C  33,C  10,H  32)     65.30 -0.000005   -0.01     65.29   
   207. D(C  36,C  33,C  10,H  27)    179.88 -0.000004   -0.02    179.86   
   208. D(C  36,C  33,C  10,C   8)    -56.99  0.000005   -0.02    -57.02   
   209. D(H  35,C  33,C  10,H  32)   -173.23 -0.000003   -0.01   -173.24   
   210. D(H  35,C  33,C  10,H  27)    -58.65 -0.000002   -0.02    -58.66   
   211. D(H  35,C  33,C  10,C   8)     64.48  0.000007   -0.02     64.46   
   212. D(H  34,C  33,C  10,H  32)    -58.69 -0.000000   -0.01    -58.70   
   213. D(H  34,C  33,C  10,H  27)     55.89  0.000001   -0.02     55.87   
   214. D(H  34,C  33,C  10,C   8)    179.02  0.000010   -0.02    178.99   
   215. D(C  38,C  36,C  33,H  35)    130.06  0.000017   -0.06    129.99   
   216. D(C  38,C  36,C  33,H  34)     12.79 -0.000008   -0.05     12.74   
   217. D(C  38,C  36,C  33,C  10)   -109.44  0.000003   -0.06   -109.49   
   218. D(H  37,C  36,C  33,H  35)    -49.35  0.000016   -0.06    -49.40   
   219. D(H  37,C  36,C  33,H  34)   -166.61 -0.000010   -0.05   -166.66   
   220. D(H  37,C  36,C  33,C  10)     71.16  0.000001   -0.05     71.11   
   221. D(C  43,C  38,C  36,H  37)      0.25  0.000000   -0.01      0.25   
   222. D(C  43,C  38,C  36,C  33)   -179.14 -0.000001    0.00   -179.14   
   223. D(C  39,C  38,C  36,H  37)   -179.96 -0.000000    0.00   -179.96   
   224. D(C  39,C  38,C  36,C  33)      0.65 -0.000002    0.01      0.66   
   225. D(H  42,C  39,C  38,C  43)    -58.96  0.000002   -0.06    -59.02   
   226. D(H  42,C  39,C  38,C  36)    121.24  0.000003   -0.07    121.17   
   227. D(H  41,C  39,C  38,C  43)    179.86  0.000002   -0.06    179.79   
   228. D(H  41,C  39,C  38,C  36)      0.06  0.000003   -0.07     -0.01   
   229. D(H  40,C  39,C  38,C  43)     58.37  0.000003   -0.06     58.31   
   230. D(H  40,C  39,C  38,C  36)   -121.43  0.000003   -0.07   -121.50   
   231. D(H  46,C  43,C  38,C  39)     58.79  0.000000   -0.03     58.77   
   232. D(H  46,C  43,C  38,C  36)   -121.40 -0.000000   -0.02   -121.42   
   233. D(H  45,C  43,C  38,C  39)    -59.23 -0.000000   -0.03    -59.26   
   234. D(H  45,C  43,C  38,C  36)    120.58 -0.000001   -0.02    120.56   
   235. D(H  44,C  43,C  38,C  39)    179.81  0.000001   -0.03    179.79   
   236. D(H  44,C  43,C  38,C  36)     -0.38  0.000000   -0.02     -0.40   
    ----------------------------------------------------------------------------

         *************************************************************
         *                GEOMETRY OPTIMIZATION CYCLE  28            *
         *************************************************************
---------------------------------
CARTESIAN COORDINATES (ANGSTROEM)
---------------------------------
  C      4.438337    2.077232    1.392128
  C      3.450727    1.209466    0.632957
  C      2.373204    1.763451   -0.079715
  C      2.141267    3.254835   -0.164128
  C      1.419036    0.940245   -0.775139
  C      1.622884   -0.488063   -0.723726
  C      0.593544   -1.356980   -1.436447
  C     -0.367716   -2.046339   -0.488682
  C     -1.711919   -1.995318   -0.461013
  C     -2.484419   -2.797022    0.566514
  C     -2.559801   -1.193427   -1.436205
  C      2.723759   -1.037402   -0.041555
  C      3.615483   -0.185760    0.636072
  O      4.729574   -0.715869    1.305880
  O      0.433929    1.481067   -1.422466
  H      3.930152    2.783459    2.060650
  H      5.064015    2.679043    0.717591
  H      5.106497    1.462237    1.998945
  H      2.903518    3.837951    0.359995
  H      1.158971    3.531941    0.246959
  H      2.120134    3.589887   -1.211578
  H      1.096689   -2.129775   -2.040198
  H      0.052858   -0.707479   -2.128195
  H      0.116424   -2.666489    0.269134
  H     -1.817276   -3.317967    1.262641
  H     -3.120289   -3.550001    0.077259
  H     -3.160435   -2.159020    1.151108
  H     -2.080428   -1.169024   -2.422337
  C      3.005412   -2.529448   -0.002559
  H      2.403062   -3.084597   -0.724683
  H      4.060866   -2.739209   -0.222403
  H      2.798042   -2.968582    0.986380
  H     -3.523425   -1.704530   -1.569914
  C     -2.839114    0.283977   -1.025405
  H     -3.439548    0.739393   -1.822143
  H     -1.873178    0.807386   -1.016510
  C     -3.505292    0.461657    0.314330
  H     -2.866678    0.240828    1.171955
  C     -4.761413    0.861542    0.581896
  C     -5.798111    1.212845   -0.459816
  H     -6.149837    2.245785   -0.323368
  H     -5.432826    1.112766   -1.485071
  H     -6.683767    0.570052   -0.352794
  C     -5.243130    0.997448    2.009282
  H     -4.463588    0.730164    2.730911
  H     -5.567049    2.027164    2.220711
  H     -6.116884    0.355795    2.194976
  H      4.489780   -1.588261    1.655857

----------------------------
CARTESIAN COORDINATES (A.U.)
----------------------------
  NO LB      ZA    FRAG     MASS         X           Y           Z
   0 C     6.0000    0    12.011    8.387241    3.925400    2.630741
   1 C     6.0000    0    12.011    6.520929    2.285559    1.196116
   2 C     6.0000    0    12.011    4.484706    3.332440   -0.150639
   3 C     6.0000    0    12.011    4.046409    6.150747   -0.310157
   4 C     6.0000    0    12.011    2.681590    1.776806   -1.464800
   5 C     6.0000    0    12.011    3.066806   -0.922305   -1.367644
   6 C     6.0000    0    12.011    1.121636   -2.564321   -2.714492
   7 C     6.0000    0    12.011   -0.694883   -3.867020   -0.923475
   8 C     6.0000    0    12.011   -3.235059   -3.770604   -0.871187
   9 C     6.0000    0    12.011   -4.694871   -5.285606    1.070556
  10 C     6.0000    0    12.011   -4.837323   -2.255249   -2.714033
  11 C     6.0000    0    12.011    5.147158   -1.960405   -0.078528
  12 C     6.0000    0    12.011    6.832273   -0.351035    1.202002
  13 O     8.0000    0    15.999    8.937600   -1.352796    2.467756
  14 O     8.0000    0    15.999    0.820007    2.798812   -2.688071
  15 H     1.0000    0     1.008    7.426910    5.259974    3.894064
  16 H     1.0000    0     1.008    9.569601    5.062657    1.356050
  17 H     1.0000    0     1.008    9.649881    2.763227    3.777459
  18 H     1.0000    0     1.008    5.486854    7.252676    0.680291
  19 H     1.0000    0     1.008    2.190138    6.674402    0.466685
  20 H     1.0000    0     1.008    4.006472    6.783904   -2.289550
  21 H     1.0000    0     1.008    2.072441   -4.024691   -3.855415
  22 H     1.0000    0     1.008    0.099887   -1.336942   -4.021705
  23 H     1.0000    0     1.008    0.220009   -5.038934    0.508589
  24 H     1.0000    0     1.008   -3.434153   -6.270050    2.386046
  25 H     1.0000    0     1.008   -5.896491   -6.708530    0.145999
  26 H     1.0000    0     1.008   -5.972357   -4.079956    2.175279
  27 H     1.0000    0     1.008   -3.931439   -2.209136   -4.577553
  28 C     6.0000    0    12.011    5.679405   -4.779964   -0.004835
  29 H     1.0000    0     1.008    4.541129   -5.829044   -1.369453
  30 H     1.0000    0     1.008    7.673924   -5.176355   -0.420280
  31 H     1.0000    0     1.008    5.287534   -5.609807    1.863988
  32 H     1.0000    0     1.008   -6.658308   -3.221095   -2.966708
  33 C     6.0000    0    12.011   -5.365149    0.536639   -1.937735
  34 H     1.0000    0     1.008   -6.499803    1.397250   -3.443350
  35 H     1.0000    0     1.008   -3.539794    1.525738   -1.920925
  36 C     6.0000    0    12.011   -6.624042    0.872406    0.593998
  37 H     1.0000    0     1.008   -5.417237    0.455098    2.214675
  38 C     6.0000    0    12.011   -8.997766    1.628078    1.099625
  39 C     6.0000    0    12.011  -10.956842    2.291945   -0.868926
  40 H     1.0000    0     1.008  -11.621507    4.243919   -0.611076
  41 H     1.0000    0     1.008  -10.266553    2.102824   -2.806377
  42 H     1.0000    0     1.008  -12.630490    1.077242   -0.666683
  43 C     6.0000    0    12.011   -9.908079    1.884903    3.796992
  44 H     1.0000    0     1.008   -8.434959    1.379810    5.160674
  45 H     1.0000    0     1.008  -10.520198    3.830785    4.196536
  46 H     1.0000    0     1.008  -11.559236    0.672355    4.147903
  47 H     1.0000    0     1.008    8.484455   -3.001378    3.129116

--------------------------------
INTERNAL COORDINATES (ANGSTROEM)
--------------------------------
 C      0   0   0     0.000000000000     0.00000000     0.00000000
 C      1   0   0     1.518134378065     0.00000000     0.00000000
 C      2   1   0     1.405651735652   121.79919407     0.00000000
 C      3   2   1     1.511670075104   122.32699184     1.34602469
 C      3   2   1     1.439347013898   121.85181203   181.41224022
 C      5   3   2     1.443696742332   117.06655564   359.31727981
 C      6   5   3     1.523984596650   116.87594416   178.73321039
 C      7   6   5     1.515749566004   113.28015929   255.58288804
 C      8   7   6     1.345455329125   128.99140032   123.57891140
 C      9   8   7     1.515023094981   120.21850737   178.63066458
 C      9   8   7     1.520832905151   124.31903328     0.24109307
 C      6   5   3     1.406789307409   120.93675156   358.84579669
 C      2   1   3     1.404923042173   119.35747804   179.81283338
 O     13   2   1     1.403872174835   117.97720395   357.52110930
 O      5   3   2     1.296902831985   120.41089753   179.89286406
 H      1   2   3     1.097236903199   111.79505385    51.11053529
 H      1   2   3     1.099385860770   112.10531623   291.51985027
 H      1   2   3     1.092192724694   110.72926965   171.45107984
 H      4   3   2     1.093505551245   113.10267458     1.36281166
 H      4   3   2     1.100312291533   111.38141785   239.51146619
 H      4   3   2     1.099934957013   110.89445166   122.73330817
 H      7   6   5     1.102216171022   110.34092247   134.04538518
 H      7   6   5     1.092111918357   106.94954253    17.74819947
 H      8   7   6     1.092365604879   114.26151631   303.52311118
 H     10   9   8     1.095927550166   111.83578829     3.80779174
 H     10   9   8     1.100308391820   110.80711564   243.25669308
 H     10   9   8     1.098087242794   111.56284067   125.18453543
 H     11   9   8     1.096745748601   110.15748817    33.22008895
 C     12   6   5     1.518898227884   122.76174347   182.22766844
 H     29  12   6     1.092007100868   112.34146352    12.45363826
 H     29  12   6     1.098323229099   111.14086660   132.94330427
 H     29  12   6     1.101744267908   112.31370267   252.17395448
 H     11   9   8     1.098943249554   108.76293761   149.60838710
 C     11   9   8     1.558683234803   115.51093392   271.72395976
 H     34  11   9     1.096683258120   107.47265030   178.99132841
 H     34  11   9     1.098666661166   107.22623809    64.45640474
 C     34  11   9     1.506736143618   115.17270352   302.98438410
 H     37  34  11     1.091839485583   114.58063442    71.11129297
 C     37  34  11     1.345116820733   128.66801240   250.50743290
 C     39  37  34     1.511066130830   124.93615304     0.65895618
 H     40  39  37     1.099679095050   110.62643862   238.50070060
 H     40  39  37     1.092976357057   113.33419385     0.00000000
 H     40  39  37     1.099555738900   110.46271468   121.17092880
 C     39  37  34     1.512597239816   120.78518973   180.86338464
 H     44  39  37     1.095388033825   111.90756993   359.60140904
 H     44  39  37     1.099973681030   111.05588316   120.56080563
 H     44  39  37     1.099840116554   111.09480802   238.58227988
 H     14  13   2     0.970079107002   108.39361111   148.80898827

---------------------------
INTERNAL COORDINATES (A.U.)
---------------------------
 C      0   0   0     0.000000000000     0.00000000     0.00000000
 C      1   0   0     2.868858209034     0.00000000     0.00000000
 C      2   1   0     2.656296820054   121.79919407     0.00000000
 C      3   2   1     2.856642446792   122.32699184     1.34602469
 C      3   2   1     2.719971667944   121.85181203   181.41224022
 C      5   3   2     2.728191463441   117.06655564   359.31727981
 C      6   5   3     2.879913519983   116.87594416   178.73321039
 C      7   6   5     2.864351567357   113.28015929   255.58288804
 C      8   7   6     2.542542097471   128.99140032   123.57891140
 C      9   8   7     2.862978736079   120.21850737   178.63066458
 C      9   8   7     2.873957686191   124.31903328     0.24109307
 C      6   5   3     2.658446519132   120.93675156   358.84579669
 C      2   1   3     2.654919788943   119.35747804   179.81283338
 O     13   2   1     2.652933937471   117.97720395   357.52110930
 O      5   3   2     2.450791174759   120.41089753   179.89286406
 H      1   2   3     2.073477251078   111.79505385    51.11053529
 H      1   2   3     2.077538192361   112.10531623   291.51985027
 H      1   2   3     2.063945135133   110.72926965   171.45107984
 H      4   3   2     2.066426017776   113.10267458     1.36281166
 H      4   3   2     2.079288892784   111.38141785   239.51146619
 H      4   3   2     2.078575833882   110.89445166   122.73330817
 H      7   6   5     2.082886703612   110.34092247   134.04538518
 H      7   6   5     2.063792433286   106.94954253    17.74819947
 H      8   7   6     2.064271831336   114.26151631   303.52311118
 H     10   9   8     2.071002932432   111.83578829     3.80779174
 H     10   9   8     2.079281523395   110.80711564   243.25669308
 H     10   9   8     2.075084160034   111.56284067   125.18453543
 H     11   9   8     2.072549103398   110.15748817    33.22008895
 C     12   6   5     2.870301675999   122.76174347   182.22766844
 H     29  12   6     2.063594356937   112.34146352    12.45363826
 H     29  12   6     2.075530109522   111.14086660   132.94330427
 H     29  12   6     2.081994935963   112.31370267   252.17395448
 H     11   9   8     2.076701778379   108.76293761   149.60838710
 C     11   9   8     2.945484443312   115.51093392   271.72395976
 H     34  11   9     2.072431013504   107.47265030   178.99132841
 H     34  11   9     2.076179102073   107.22623809    64.45640474
 C     34  11   9     2.847318667519   115.17270352   302.98438410
 H     37  34  11     2.063277609953   114.58063442    71.11129297
 C     37  34  11     2.541902409315   128.66801240   250.50743290
 C     39  37  34     2.855501157512   124.93615304     0.65895618
 H     40  39  37     2.078092324842   110.62643862   238.50070060
 H     40  39  37     2.065425985689   113.33419385     0.00000000
 H     40  39  37     2.077859215503   110.46271468   121.17092880
 C     39  37  34     2.858394534177   120.78518973   180.86338464
 H     44  39  37     2.069983394303   111.90756993   359.60140904
 H     44  39  37     2.078649011668   111.05588316   120.56080563
 H     44  39  37     2.078396611388   111.09480802   238.58227988
 H     14  13   2     1.833183840472   108.39361111   148.80898827


           ************************************************************
           *        Program running with 8 parallel MPI-processes     *
           *              working on a common directory               *
           ************************************************************
------------------------------------------------------------------------------
                   ___                                                        
                  /   \      - P O W E R E D   B Y -                         
                 /     \                                                     
                 |  |  |   _    _      __       _____    __    __             
                 |  |  |  | |  | |    /  \     |  _  \  |  |  /  |          
                  \  \/   | |  | |   /    \    | | | |  |  | /  /          
                 / \  \   | |__| |  /  /\  \   | |_| |  |  |/  /          
                |  |  |   |  __  | /  /__\  \  |    /   |      \           
                |  |  |   | |  | | |   __   |  |    \   |  |\   \          
                \     /   | |  | | |  |  |  |  | |\  \  |  | \   \       
                 \___/    |_|  |_| |__|  |__|  |_| \__\ |__|  \__/        
                                                                              
                      - O R C A' S   B I G   F R I E N D -                    
                                      &                                       
                       - I N T E G R A L  F E E D E R -                       
                                                                              
 v1 FN, 2020, v2 2021                                                         
------------------------------------------------------------------------------


Reading SHARK input file mPQ2_2e_1H_B3LYP_631Gd_opt.SHARKINP.tmp ... ok
----------------------
SHARK INTEGRAL PACKAGE
----------------------

Number of atoms                             ...     48
Number of basis functions                   ...    348
Number of shells                            ...    180
Maximum angular momentum                    ...      2
Integral batch strategy                     ... SHARK/LIBINT Hybrid
RI-J (if used) integral strategy            ... SPLIT-RIJ (Revised 2003 algorithm where possible)
Printlevel                                  ...      1
Contraction scheme used                     ... SEGMENTED contraction
Coulomb Range Separation                    ... NOT USED
Exchange Range Separation                   ... NOT USED
Finite Nucleus Model                        ... NOT USED
Auxiliary Coulomb fitting basis             ... AVAILABLE
   # of basis functions in Aux-J            ...   1326
   # of shells in Aux-J                     ...    450
   Maximum angular momentum in Aux-J        ...      4
Auxiliary J/K fitting basis                 ... NOT available
Auxiliary Correlation fitting basis         ... NOT available
Auxiliary 'external' fitting basis          ... NOT available
Integral threshold                          ...     2.500000e-11
Primitive cut-off                           ...     2.500000e-12
Primitive pair pre-selection threshold      ...     2.500000e-12

Calculating pre-screening integrals         ... done (  0.1 sec) Dimension = 180
Organizing shell pair data                  ... done (  0.1 sec)
Shell pair information
Total number of shell pairs                 ...     16290
Shell pairs after pre-screening             ...     11195
Total number of primitive shell pairs       ...     90198
Primitive shell pairs kept                  ...     34183
          la=0 lb=0:   4487 shell pairs
          la=1 lb=0:   3692 shell pairs
          la=1 lb=1:    764 shell pairs
          la=2 lb=0:   1478 shell pairs
          la=2 lb=1:    644 shell pairs
          la=2 lb=2:    130 shell pairs

Calculating one electron integrals          ... done (  0.0 sec)
Calculating RI/J V-Matrix + Cholesky decomp.... done (  0.1 sec)
Calculating Nuclear repulsion               ... done (  0.0 sec) ENN=   1652.853730145381 Eh

SHARK setup successfully completed in   0.6 seconds

Maximum memory used throughout the entire GTOINT-calculation: 21.9 MB
[1717919435.076547] [eu-a2p-240:89897:0]          mpool.c:38   UCX  WARN  object 0x391fd80 was not returned to mpool ucp_requests
[1717919435.076577] [eu-a2p-240:89897:0]          mpool.c:38   UCX  WARN  object 0x391ff40 was not returned to mpool ucp_requests
[1717919435.076584] [eu-a2p-240:89897:0]          mpool.c:38   UCX  WARN  object 0x3920100 was not returned to mpool ucp_requests
[1717919435.076589] [eu-a2p-240:89897:0]          mpool.c:38   UCX  WARN  object 0x39202c0 was not returned to mpool ucp_requests
[1717919435.076595] [eu-a2p-240:89897:0]          mpool.c:38   UCX  WARN  object 0x3920480 was not returned to mpool ucp_requests
[1717919435.076600] [eu-a2p-240:89897:0]          mpool.c:38   UCX  WARN  object 0x3920640 was not returned to mpool ucp_requests
[1717919435.076605] [eu-a2p-240:89897:0]          mpool.c:38   UCX  WARN  object 0x3920800 was not returned to mpool ucp_requests
[1717919435.076610] [eu-a2p-240:89897:0]          mpool.c:38   UCX  WARN  object 0x39209c0 was not returned to mpool ucp_requests
[1717919435.076615] [eu-a2p-240:89897:0]          mpool.c:38   UCX  WARN  object 0x3920b80 was not returned to mpool ucp_requests
[1717919435.076620] [eu-a2p-240:89897:0]          mpool.c:38   UCX  WARN  object 0x3920d40 was not returned to mpool ucp_requests
[1717919435.088167] [eu-a2p-240:89895:0]          mpool.c:38   UCX  WARN  object 0x45aed80 was not returned to mpool ucp_requests
[1717919435.088196] [eu-a2p-240:89895:0]          mpool.c:38   UCX  WARN  object 0x45aef40 was not returned to mpool ucp_requests
[1717919435.088203] [eu-a2p-240:89895:0]          mpool.c:38   UCX  WARN  object 0x45af100 was not returned to mpool ucp_requests
[1717919435.088209] [eu-a2p-240:89895:0]          mpool.c:38   UCX  WARN  object 0x45af2c0 was not returned to mpool ucp_requests
[1717919435.088214] [eu-a2p-240:89895:0]          mpool.c:38   UCX  WARN  object 0x45af480 was not returned to mpool ucp_requests
[1717919435.088219] [eu-a2p-240:89895:0]          mpool.c:38   UCX  WARN  object 0x45af640 was not returned to mpool ucp_requests
[1717919435.088224] [eu-a2p-240:89895:0]          mpool.c:38   UCX  WARN  object 0x45af800 was not returned to mpool ucp_requests
[1717919435.088230] [eu-a2p-240:89895:0]          mpool.c:38   UCX  WARN  object 0x45af9c0 was not returned to mpool ucp_requests
[1717919435.088235] [eu-a2p-240:89895:0]          mpool.c:38   UCX  WARN  object 0x45afb80 was not returned to mpool ucp_requests
[1717919435.088240] [eu-a2p-240:89895:0]          mpool.c:38   UCX  WARN  object 0x45afd40 was not returned to mpool ucp_requests
[1717919435.095650] [eu-a2p-240:89893:0]          mpool.c:38   UCX  WARN  object 0x31ada00 was not returned to mpool ucp_requests
[1717919435.095678] [eu-a2p-240:89893:0]          mpool.c:38   UCX  WARN  object 0x31adbc0 was not returned to mpool ucp_requests
[1717919435.095686] [eu-a2p-240:89893:0]          mpool.c:38   UCX  WARN  object 0x31add80 was not returned to mpool ucp_requests
[1717919435.095691] [eu-a2p-240:89893:0]          mpool.c:38   UCX  WARN  object 0x31adf40 was not returned to mpool ucp_requests
[1717919435.095697] [eu-a2p-240:89893:0]          mpool.c:38   UCX  WARN  object 0x31ae100 was not returned to mpool ucp_requests
[1717919435.095702] [eu-a2p-240:89893:0]          mpool.c:38   UCX  WARN  object 0x31ae2c0 was not returned to mpool ucp_requests
[1717919435.095707] [eu-a2p-240:89893:0]          mpool.c:38   UCX  WARN  object 0x31ae480 was not returned to mpool ucp_requests
[1717919435.095712] [eu-a2p-240:89893:0]          mpool.c:38   UCX  WARN  object 0x31ae640 was not returned to mpool ucp_requests
[1717919435.095718] [eu-a2p-240:89893:0]          mpool.c:38   UCX  WARN  object 0x31ae800 was not returned to mpool ucp_requests
[1717919435.095723] [eu-a2p-240:89893:0]          mpool.c:38   UCX  WARN  object 0x31ae9c0 was not returned to mpool ucp_requests
[1717919435.095728] [eu-a2p-240:89893:0]          mpool.c:38   UCX  WARN  object 0x31aeb80 was not returned to mpool ucp_requests
[1717919435.095733] [eu-a2p-240:89893:0]          mpool.c:38   UCX  WARN  object 0x31aed40 was not returned to mpool ucp_requests
[1717919435.140911] [eu-a2p-240:89898:0]          mpool.c:38   UCX  WARN  object 0x33c2d80 was not returned to mpool ucp_requests
[1717919435.140942] [eu-a2p-240:89898:0]          mpool.c:38   UCX  WARN  object 0x33c2f40 was not returned to mpool ucp_requests
[1717919435.140949] [eu-a2p-240:89898:0]          mpool.c:38   UCX  WARN  object 0x33c3100 was not returned to mpool ucp_requests
[1717919435.140954] [eu-a2p-240:89898:0]          mpool.c:38   UCX  WARN  object 0x33c32c0 was not returned to mpool ucp_requests
[1717919435.140959] [eu-a2p-240:89898:0]          mpool.c:38   UCX  WARN  object 0x33c3480 was not returned to mpool ucp_requests
[1717919435.140963] [eu-a2p-240:89898:0]          mpool.c:38   UCX  WARN  object 0x33c3640 was not returned to mpool ucp_requests
[1717919435.140968] [eu-a2p-240:89898:0]          mpool.c:38   UCX  WARN  object 0x33c3800 was not returned to mpool ucp_requests
[1717919435.140973] [eu-a2p-240:89898:0]          mpool.c:38   UCX  WARN  object 0x33c39c0 was not returned to mpool ucp_requests
[1717919435.140977] [eu-a2p-240:89898:0]          mpool.c:38   UCX  WARN  object 0x33c3b80 was not returned to mpool ucp_requests
[1717919435.140982] [eu-a2p-240:89898:0]          mpool.c:38   UCX  WARN  object 0x33c3d40 was not returned to mpool ucp_requests
[1717919435.142597] [eu-a2p-240:89892:0]          mpool.c:38   UCX  WARN  object 0x4464640 was not returned to mpool ucp_requests
[1717919435.142624] [eu-a2p-240:89892:0]          mpool.c:38   UCX  WARN  object 0x4464800 was not returned to mpool ucp_requests
[1717919435.142631] [eu-a2p-240:89892:0]          mpool.c:38   UCX  WARN  object 0x44649c0 was not returned to mpool ucp_requests
[1717919435.142635] [eu-a2p-240:89892:0]          mpool.c:38   UCX  WARN  object 0x4464b80 was not returned to mpool ucp_requests
[1717919435.142640] [eu-a2p-240:89892:0]          mpool.c:38   UCX  WARN  object 0x4464d40 was not returned to mpool ucp_requests
[1717919435.144059] [eu-a2p-240:89894:0]          mpool.c:38   UCX  WARN  object 0x2fe4240 was not returned to mpool ucp_requests
[1717919435.144084] [eu-a2p-240:89894:0]          mpool.c:38   UCX  WARN  object 0x2fe4400 was not returned to mpool ucp_requests
[1717919435.144091] [eu-a2p-240:89894:0]          mpool.c:38   UCX  WARN  object 0x2fe45c0 was not returned to mpool ucp_requests
[1717919435.144096] [eu-a2p-240:89894:0]          mpool.c:38   UCX  WARN  object 0x2fe4780 was not returned to mpool ucp_requests
[1717919435.144101] [eu-a2p-240:89894:0]          mpool.c:38   UCX  WARN  object 0x2fe4940 was not returned to mpool ucp_requests
[1717919435.144105] [eu-a2p-240:89894:0]          mpool.c:38   UCX  WARN  object 0x2fe4b00 was not returned to mpool ucp_requests
[1717919435.144110] [eu-a2p-240:89894:0]          mpool.c:38   UCX  WARN  object 0x2fe4cc0 was not returned to mpool ucp_requests
[1717919435.144114] [eu-a2p-240:89894:0]          mpool.c:38   UCX  WARN  object 0x2fe4e80 was not returned to mpool ucp_requests
[1717919435.144119] [eu-a2p-240:89894:0]          mpool.c:38   UCX  WARN  object 0x2fe5040 was not returned to mpool ucp_requests
[1717919435.144124] [eu-a2p-240:89894:0]          mpool.c:38   UCX  WARN  object 0x2fe5200 was not returned to mpool ucp_requests
[1717919435.144129] [eu-a2p-240:89894:0]          mpool.c:38   UCX  WARN  object 0x2fe53c0 was not returned to mpool ucp_requests
[1717919435.144133] [eu-a2p-240:89894:0]          mpool.c:38   UCX  WARN  object 0x2fe5580 was not returned to mpool ucp_requests
[1717919435.144004] [eu-a2p-240:89896:0]          mpool.c:38   UCX  WARN  object 0x273fd80 was not returned to mpool ucp_requests
[1717919435.144034] [eu-a2p-240:89896:0]          mpool.c:38   UCX  WARN  object 0x273ff40 was not returned to mpool ucp_requests
[1717919435.144040] [eu-a2p-240:89896:0]          mpool.c:38   UCX  WARN  object 0x2740100 was not returned to mpool ucp_requests
[1717919435.144055] [eu-a2p-240:89896:0]          mpool.c:38   UCX  WARN  object 0x27402c0 was not returned to mpool ucp_requests
[1717919435.144060] [eu-a2p-240:89896:0]          mpool.c:38   UCX  WARN  object 0x2740480 was not returned to mpool ucp_requests
[1717919435.144065] [eu-a2p-240:89896:0]          mpool.c:38   UCX  WARN  object 0x2740640 was not returned to mpool ucp_requests
[1717919435.144069] [eu-a2p-240:89896:0]          mpool.c:38   UCX  WARN  object 0x2740800 was not returned to mpool ucp_requests
[1717919435.144074] [eu-a2p-240:89896:0]          mpool.c:38   UCX  WARN  object 0x27409c0 was not returned to mpool ucp_requests
[1717919435.144079] [eu-a2p-240:89896:0]          mpool.c:38   UCX  WARN  object 0x2740b80 was not returned to mpool ucp_requests
[1717919435.144083] [eu-a2p-240:89896:0]          mpool.c:38   UCX  WARN  object 0x2740d40 was not returned to mpool ucp_requests


           ************************************************************
           *        Program running with 8 parallel MPI-processes     *
           *              working on a common directory               *
           ************************************************************

Diagonalization of the overlap matrix:
Smallest eigenvalue                        ... 3.550e-04
Time for diagonalization                   ...    0.027 sec
Threshold for overlap eigenvalues          ... 1.000e-08
Number of eigenvalues below threshold      ... 0
Time for construction of square roots      ...    0.013 sec
Total time needed                          ...    0.041 sec

-------------------
DFT GRID GENERATION
-------------------

General Integration Accuracy     IntAcc      ... 4.959
Radial Grid Type                 RadialGrid  ... OptM3 with GC (2021)
Angular Grid (max. ang.)         AngularGrid ... 6 (Lebedev-590)
Angular grid pruning method      GridPruning ... 4 (adaptive)
Weight generation scheme         WeightScheme... Becke
Basis function cutoff            BFCut       ... 1.0000e-11
Integration weight cutoff        WCut        ... 1.0000e-14
Angular grids for H and He will be reduced by one unit
Partially contracted basis set               ... off
Rotationally invariant grid construction     ... off

Total number of grid points                  ...   527257
Total number of batches                      ...     8259
Average number of points per batch           ...       63
Average number of grid points per atom       ...    10985
Time for grid setup =    6.440 sec

--------------------
COSX GRID GENERATION
--------------------

GRIDX 1
-------
General Integration Accuracy     IntAcc      ... 4.020
Radial Grid Type                 RadialGrid  ... OptM3 with GC (2021)
Angular Grid (max. ang.)         AngularGrid ... 2 (Lebedev-110)
Angular grid pruning method      GridPruning ... 4 (adaptive)
Weight generation scheme         WeightScheme... Becke
Basis function cutoff            BFCut       ... 1.0000e-11
Integration weight cutoff        WCut        ... 1.0000e-14
Angular grids for H and He will be reduced by one unit
Partially contracted basis set               ... on
Rotationally invariant grid construction     ... off

Total number of grid points                  ...    56501
Total number of batches                      ...      908
Average number of points per batch           ...       62
Average number of grid points per atom       ...     1177
UseSFitting                                  ... on

GRIDX 2
-------
General Integration Accuracy     IntAcc      ... 4.338
Radial Grid Type                 RadialGrid  ... OptM3 with GC (2021)
Angular Grid (max. ang.)         AngularGrid ... 3 (Lebedev-194)
Angular grid pruning method      GridPruning ... 4 (adaptive)
Weight generation scheme         WeightScheme... Becke
Basis function cutoff            BFCut       ... 1.0000e-11
Integration weight cutoff        WCut        ... 1.0000e-14
Angular grids for H and He will be reduced by one unit
Partially contracted basis set               ... on
Rotationally invariant grid construction     ... off

Total number of grid points                  ...   122946
Total number of batches                      ...     1946
Average number of points per batch           ...       63
Average number of grid points per atom       ...     2561
UseSFitting                                  ... on

GRIDX 3
-------
General Integration Accuracy     IntAcc      ... 4.871
Radial Grid Type                 RadialGrid  ... OptM3 with GC (2021)
Angular Grid (max. ang.)         AngularGrid ... 4 (Lebedev-302)
Angular grid pruning method      GridPruning ... 4 (adaptive)
Weight generation scheme         WeightScheme... Becke
Basis function cutoff            BFCut       ... 1.0000e-11
Integration weight cutoff        WCut        ... 1.0000e-14
Angular grids for H and He will be reduced by one unit
Partially contracted basis set               ... on
Rotationally invariant grid construction     ... off

Total number of grid points                  ...   236418
Total number of batches                      ...     3722
Average number of points per batch           ...       63
Average number of grid points per atom       ...     4925
UseSFitting                                  ... on

Time for X-Grid setup             =    2.782 sec


--------------------
CPCM SOLVATION MODEL
--------------------
CPCM parameters:
  Epsilon                                         ...      80.4000
  Refrac                                          ...       1.3300
  Rsolv                                           ...       1.3000
  Surface type                                    ... GAUSSIAN VDW
  Epsilon function type                           ...         CPCM
Radii:
 Radius for C  used is    3.8550 Bohr (=   2.0400 Ang.)
 Radius for O  used is    3.4469 Bohr (=   1.8240 Ang.)
 Radius for H  used is    2.4944 Bohr (=   1.3200 Ang.)
Calculating surface                               ...        done! (  0.0s)
GEPOL surface points                              ...         2531
GEPOL Volume                                      ...    2606.6114
GEPOL Surface-area                                ...    1344.1043
Calculating surface distance matrix               ...        done! (  0.1s)
Performing Cholesky decomposition & store         ...        done! (  0.3s)
Overall time for CPCM initialization              ...                 0.3s
--------------
SCF ITERATIONS
--------------
ITER       Energy         Delta-E        Max-DP      RMS-DP      [F,P]     Damp
               ***  Starting incremental Fock matrix formation  ***
                      *** Initiating the SOSCF procedure ***
                      *** Re-Reading the Fockian *** 
                      *** Removing any level shift *** 
ITER      Energy       Delta-E        Grad      Rot      Max-DP    RMS-DP
  0   -890.22574049 -890.2257404931  0.000366  0.000366  0.001110  0.000016
               *** Restarting incremental Fock matrix formation ***
  1   -890.22575642  -0.0000159318  0.000131  0.000233  0.000481  0.000009
  2   -890.22575820  -0.0000017776  0.000016  0.000052  0.000093  0.000002
  3   -890.22575821  -0.0000000048  0.000020  0.000046  0.000056  0.000001
  4   -890.22575823  -0.0000000229  0.000006  0.000016  0.000019  0.000000
  5   -890.22575823  -0.0000000021  0.000003  0.000007  0.000013  0.000000
                  ***Gradient check signals convergence***
              ***Rediagonalizing the Fockian in SOSCF/NRSCF***

               *****************************************************
               *                     SUCCESS                       *
               *           SCF CONVERGED AFTER   6 CYCLES          *
               *****************************************************

Old exchange energy                            =    -24.982775846 Eh
New exchange energy                            =    -24.982777163 Eh
Exchange energy change after final integration =     -0.000001318 Eh
Total energy after final integration           =   -890.225759548 Eh
Final COS-X integration done in                =    12.694 sec
Total Energy       :         -890.22575955 Eh          -24224.27446 eV
  Last Energy change         ...    2.2598e-09  Tolerance :   1.0000e-08
  Last MAX-Density change    ...    4.4409e-15  Tolerance :   1.0000e-07
             **** THE GBW FILE WAS UPDATED (mPQ2_2e_1H_B3LYP_631Gd_opt.gbw) ****
             **** DENSITY mPQ2_2e_1H_B3LYP_631Gd_opt.scfp WAS UPDATED ****
             **** ENERGY FILE WAS UPDATED (mPQ2_2e_1H_B3LYP_631Gd_opt.en.tmp) ****
             **** THE GBW FILE WAS UPDATED (mPQ2_2e_1H_B3LYP_631Gd_opt.gbw) ****
             **** DENSITY mPQ2_2e_1H_B3LYP_631Gd_opt.scfp WAS UPDATED ****
Total SCF time: 0 days 0 hours 1 min 7 sec 

Maximum memory used throughout the entire SCF-calculation: 176.8 MB

-------------------------   --------------------
FINAL SINGLE POINT ENERGY      -890.225759547748
-------------------------   --------------------


           ************************************************************
           *        Program running with 8 parallel MPI-processes     *
           *              working on a common directory               *
           ************************************************************
------------------------------------------------------------------------------
                         ORCA SCF GRADIENT CALCULATION
------------------------------------------------------------------------------

 ... reading COSX grid (gridx3)
Gradient of the Kohn-Sham DFT energy:
Kohn-Sham wavefunction type      ... RKS
Hartree-Fock exchange scaling    ...    0.200
Number of operators              ...    1
Number of atoms                  ...   48
Basis set dimensions             ...  348
Integral neglect threshold       ... 2.5e-11
Integral primitive cutoff        ... 2.5e-12
SHARK Integral package           ... ON

Nuc. rep. gradient       (SHARK) ... done (  0.0 sec)
HCore & Overlap gradient (SHARK) ... done (  0.3 sec)
RI-J gradient            (SHARK) ... done (  1.0 sec)
COSX-gradient                    ... done ( 16.2 sec)
Exchange-correlation gradient    ... done

------------------
CARTESIAN GRADIENT
------------------

   1   C   :    0.000005810   -0.000010813   -0.000030410
   2   C   :   -0.000001882   -0.000034813    0.000006383
   3   C   :    0.000001681    0.000005902   -0.000003208
   4   C   :    0.000009619   -0.000009517   -0.000012192
   5   C   :   -0.000023858    0.000056385   -0.000020187
   6   C   :    0.000028589   -0.000038882    0.000006747
   7   C   :   -0.000019141    0.000008543    0.000001791
   8   C   :   -0.000024593   -0.000021513    0.000007363
   9   C   :    0.000021379    0.000044387   -0.000034441
  10   C   :   -0.000000801   -0.000007983    0.000004627
  11   C   :    0.000006363   -0.000043130    0.000025765
  12   C   :   -0.000022861   -0.000009956   -0.000008714
  13   C   :    0.000003870    0.000023030    0.000005003
  14   O   :   -0.000004430   -0.000013046   -0.000007970
  15   O   :    0.000018124   -0.000014020    0.000006563
  16   H   :   -0.000002366   -0.000005288   -0.000001939
  17   H   :    0.000001975    0.000005543   -0.000000560
  18   H   :    0.000001480    0.000005371   -0.000000068
  19   H   :    0.000001187    0.000001444   -0.000004061
  20   H   :   -0.000000024    0.000001319    0.000002419
  21   H   :   -0.000002119   -0.000005388   -0.000003469
  22   H   :    0.000000885   -0.000008048    0.000008635
  23   H   :    0.000001231    0.000000468   -0.000005404
  24   H   :    0.000009913   -0.000005860   -0.000014330
  25   H   :   -0.000007494   -0.000006121    0.000000947
  26   H   :   -0.000004779    0.000002710    0.000003224
  27   H   :    0.000001719    0.000006400    0.000003677
  28   H   :   -0.000005401    0.000011931   -0.000003765
  29   C   :    0.000003748    0.000009325   -0.000018116
  30   H   :   -0.000003872   -0.000008133    0.000002160
  31   H   :   -0.000002822   -0.000008794   -0.000008261
  32   H   :    0.000002102    0.000002107    0.000002653
  33   H   :   -0.000003942    0.000007127   -0.000001971
  34   C   :    0.000013695    0.000031105    0.000001972
  35   H   :   -0.000013311   -0.000010872    0.000003793
  36   H   :   -0.000000206   -0.000019017    0.000000927
  37   C   :   -0.000024296    0.000007796   -0.000036510
  38   H   :    0.000005556    0.000001300    0.000002770
  39   C   :    0.000003508   -0.000000893    0.000029961
  40   C   :    0.000000631   -0.000000650    0.000002482
  41   H   :    0.000000024    0.000004049   -0.000001848
  42   H   :    0.000002635    0.000002309    0.000000738
  43   H   :   -0.000000923    0.000003911    0.000001377
  44   C   :    0.000004620   -0.000002334   -0.000013991
  45   H   :   -0.000000766    0.000001760    0.000004302
  46   H   :    0.000004601    0.000004033    0.000003479
  47   H   :    0.000001728    0.000003666    0.000004225
  48   H   :    0.000004623   -0.000000597   -0.000005585

Difference to translation invariance:
           :   -0.0000085888   -0.0000337480   -0.0000930151

Difference to rotation invariance:
           :   -0.0000986384    0.0008557594   -0.0008048366

Norm of the cartesian gradient     ...    0.0001618132
RMS gradient                       ...    0.0000134844
MAX gradient                       ...    0.0000563849

-------
TIMINGS
-------

Total SCF gradient time            ...       27.091 sec

One electron gradient       ....       0.272 sec  (  1.0%)
RI-J Coulomb gradient       ....       1.038 sec  (  3.8%)
COSX gradient               ....      16.167 sec  ( 59.7%)
XC gradient                 ....       6.003 sec  ( 22.2%)
CPCM gradient               ....       0.887 sec  (  3.3%)
   A-Matrix (El+Nuc)        ....       0.262 sec  (  1.0%)
   Potential                ....       0.625 sec  (  2.3%)

Maximum memory used throughout the entire SCFGRAD-calculation: 115.5 MB
------------------------------------------------------------------------------
                         ORCA GEOMETRY RELAXATION STEP
------------------------------------------------------------------------------

Reading the OPT-File                    .... done
Getting information on internals        .... done
Copying old internal coords+grads       .... done
Making the new internal coordinates     .... (new redundants).... done
Validating the new internal coordinates .... (new redundants).... done
Calculating the B-matrix                .... done
Calculating the G,G- and P matrices     .... done
Transforming gradient to internals      .... done
Projecting the internal gradient        .... done
Number of atoms                         ....  48
Number of internal coordinates          .... 236
Current Energy                          ....  -890.225759548 Eh
Current gradient norm                   ....     0.000161813 Eh/bohr
Maximum allowed component of the step   ....  0.300
Current trust radius                    ....  0.300
Updating the Hessian (BFGS)             .... done
Forming the augmented Hessian           .... done
Diagonalizing the augmented Hessian     .... done
Last element of RFO vector              ....  0.999954787
Lowest eigenvalues of augmented Hessian:
 -0.000000174  0.000823912  0.001070438  0.002633104  0.003319567
Length of the computed step             ....  0.009509590
The final length of the internal step   ....  0.009509590
Converting the step to cartesian space:
 Initial RMS(Int)=    0.0006190216
Transforming coordinates:
 Iter   0:  RMS(Cart)=    0.0017718632 RMS(Int)=    0.0006190202
 Iter   1:  RMS(Cart)=    0.0000017428 RMS(Int)=    0.0000012867
 Iter   2:  RMS(Cart)=    0.0000000050 RMS(Int)=    0.0000000029
done
Storing new coordinates                 .... done

                                .--------------------.
          ----------------------|Geometry convergence|-------------------------
          Item                value                   Tolerance       Converged
          ---------------------------------------------------------------------
          Energy change      -0.0000000324            0.0000002000      YES
          RMS gradient        0.0000070324            0.0000080000      YES
          MAX gradient        0.0000381084            0.0000300000      NO
          RMS step            0.0006190216            0.0001000000      NO
          MAX step            0.0027836980            0.0002000000      NO
          ........................................................
          Max(Bonds)      0.0000      Max(Angles)    0.01
          Max(Dihed)        0.16      Max(Improp)    0.00
          ---------------------------------------------------------------------

The optimization has not yet converged - more geometry cycles are needed


    ---------------------------------------------------------------------------
                         Redundant Internal Coordinates
                            (Angstroem and degrees)

        Definition                    Value    dE/dq     Step     New-Value
    ----------------------------------------------------------------------------
     1. B(C   1,C   0)                1.5181 -0.000001 -0.0000    1.5181   
     2. B(C   2,C   1)                1.4057  0.000001 -0.0000    1.4056   
     3. B(C   3,C   2)                1.5117 -0.000004  0.0000    1.5117   
     4. B(C   4,C   2)                1.4393 -0.000006  0.0000    1.4394   
     5. B(C   5,C   4)                1.4437  0.000038 -0.0000    1.4437   
     6. B(C   6,C   5)                1.5240  0.000010 -0.0000    1.5240   
     7. B(C   7,C   6)                1.5157 -0.000004  0.0000    1.5158   
     8. B(C   8,C   7)                1.3455 -0.000010  0.0000    1.3455   
     9. B(C   9,C   8)                1.5150  0.000015 -0.0000    1.5150   
    10. B(C  10,C   8)                1.5208 -0.000016  0.0000    1.5209   
    11. B(C  11,C   5)                1.4068 -0.000011  0.0000    1.4068   
    12. B(C  12,C  11)                1.4070  0.000011 -0.0000    1.4070   
    13. B(C  12,C   1)                1.4049 -0.000012  0.0000    1.4049   
    14. B(O  13,C  12)                1.4039  0.000001  0.0000    1.4039   
    15. B(O  14,C   4)                1.2969 -0.000024  0.0000    1.2969   
    16. B(H  15,C   0)                1.0972  0.000003 -0.0000    1.0972   
    17. B(H  16,C   0)                1.0994  0.000002  0.0000    1.0994   
    18. B(H  17,C   0)                1.0922 -0.000002  0.0000    1.0922   
    19. B(H  18,C   3)                1.0935  0.000002 -0.0000    1.0935   
    20. B(H  19,C   3)                1.1003  0.000005  0.0000    1.1003   
    21. B(H  20,C   3)                1.0999 -0.000002 -0.0000    1.0999   
    22. B(H  21,C   6)                1.1022 -0.000000  0.0000    1.1022   
    23. B(H  22,C   6)                1.0921  0.000002 -0.0000    1.0921   
    24. B(H  23,C   7)                1.0924 -0.000001  0.0000    1.0924   
    25. B(H  24,C   9)                1.0959 -0.000000  0.0000    1.0959   
    26. B(H  25,C   9)                1.1003 -0.000001  0.0000    1.1003   
    27. B(H  26,C   9)                1.0981  0.000003 -0.0000    1.0981   
    28. B(H  27,C  10)                1.0967  0.000002 -0.0000    1.0967   
    29. B(C  28,C  11)                1.5189 -0.000004  0.0000    1.5189   
    30. B(H  29,C  28)                1.0920  0.000000  0.0000    1.0920   
    31. B(H  30,C  28)                1.0983  0.000001 -0.0000    1.0983   
    32. B(H  31,C  28)                1.1017  0.000003 -0.0000    1.1017   
    33. B(H  32,C  10)                1.0989 -0.000001  0.0000    1.0989   
    34. B(C  33,C  10)                1.5587  0.000003 -0.0000    1.5587   
    35. B(H  34,C  33)                1.0967 -0.000001  0.0000    1.0967   
    36. B(H  35,C  33)                1.0987 -0.000009  0.0000    1.0987   
    37. B(C  36,C  33)                1.5067 -0.000008  0.0000    1.5068   
    38. B(H  37,C  36)                1.0918  0.000005 -0.0000    1.0918   
    39. B(C  38,C  36)                1.3451 -0.000005  0.0000    1.3451   
    40. B(C  39,C  38)                1.5111  0.000001 -0.0000    1.5111   
    41. B(H  40,C  39)                1.0997  0.000001 -0.0000    1.0997   
    42. B(H  41,C  39)                1.0930  0.000002 -0.0000    1.0930   
    43. B(H  42,C  39)                1.0996 -0.000000  0.0000    1.0996   
    44. B(C  43,C  38)                1.5126 -0.000008  0.0000    1.5126   
    45. B(H  44,C  43)                1.0954  0.000000  0.0000    1.0954   
    46. B(H  45,C  43)                1.1000  0.000001 -0.0000    1.1000   
    47. B(H  46,C  43)                1.0998 -0.000000  0.0000    1.0998   
    48. B(H  47,O  13)                0.9701 -0.000003  0.0000    0.9701   
    49. A(C   1,C   0,H  16)          112.11  0.000013   -0.00    112.10   
    50. A(H  15,C   0,H  17)          107.89 -0.000006    0.01    107.90   
    51. A(H  16,C   0,H  17)          107.52 -0.000005   -0.01    107.51   
    52. A(C   1,C   0,H  17)          110.73  0.000013   -0.01    110.72   
    53. A(H  15,C   0,H  16)          106.56 -0.000003    0.00    106.57   
    54. A(C   1,C   0,H  15)          111.80 -0.000014    0.00    111.80   
    55. A(C   0,C   1,C  12)          119.36  0.000019   -0.01    119.35   
    56. A(C   0,C   1,C   2)          121.80 -0.000027    0.01    121.81   
    57. A(C   2,C   1,C  12)          118.84  0.000008   -0.00    118.84   
    58. A(C   3,C   2,C   4)          115.82 -0.000002   -0.00    115.82   
    59. A(C   1,C   2,C   4)          121.85  0.000001   -0.00    121.85   
    60. A(C   1,C   2,C   3)          122.33  0.000001    0.00    122.33   
    61. A(H  18,C   3,H  19)          108.00 -0.000004   -0.00    107.99   
    62. A(H  18,C   3,H  20)          107.90  0.000001    0.00    107.90   
    63. A(C   2,C   3,H  19)          111.38  0.000000    0.01    111.39   
    64. A(C   2,C   3,H  18)          113.10  0.000005   -0.00    113.10   
    65. A(C   2,C   3,H  20)          110.89 -0.000003   -0.00    110.89   
    66. A(H  19,C   3,H  20)          105.18  0.000001    0.00    105.18   
    67. A(C   5,C   4,O  14)          122.52  0.000000    0.00    122.52   
    68. A(C   2,C   4,C   5)          117.07 -0.000007    0.00    117.07   
    69. A(C   2,C   4,O  14)          120.41  0.000007   -0.00    120.41   
    70. A(C   6,C   5,C  11)          122.19  0.000005   -0.00    122.19   
    71. A(C   4,C   5,C  11)          120.94 -0.000001   -0.00    120.94   
    72. A(C   4,C   5,C   6)          116.88 -0.000004    0.00    116.88   
    73. A(C   5,C   6,C   7)          113.28  0.000013    0.00    113.28   
    74. A(C   7,C   6,H  22)          110.64  0.000001   -0.00    110.64   
    75. A(C   5,C   6,H  22)          106.95 -0.000006   -0.00    106.95   
    76. A(C   5,C   6,H  21)          110.34 -0.000005    0.00    110.34   
    77. A(H  21,C   6,H  22)          107.22  0.000005   -0.00    107.22   
    78. A(C   7,C   6,H  21)          108.25 -0.000009   -0.00    108.25   
    79. A(C   8,C   7,H  23)          116.75  0.000015   -0.00    116.74   
    80. A(C   6,C   7,H  23)          114.26 -0.000014    0.00    114.27   
    81. A(C   6,C   7,C   8)          128.99 -0.000001   -0.00    128.99   
    82. A(C   9,C   8,C  10)          115.44 -0.000018    0.00    115.45   
    83. A(C   7,C   8,C  10)          124.32  0.000024   -0.00    124.32   
    84. A(C   7,C   8,C   9)          120.22 -0.000005    0.00    120.22   
    85. A(H  25,C   9,H  26)          106.17  0.000001    0.00    106.17   
    86. A(H  24,C   9,H  26)          108.23 -0.000003    0.00    108.23   
    87. A(C   8,C   9,H  26)          111.56 -0.000008    0.00    111.56   
    88. A(H  24,C   9,H  25)          108.00 -0.000006    0.00    108.00   
    89. A(C   8,C   9,H  25)          110.81  0.000003   -0.00    110.81   
    90. A(C   8,C   9,H  24)          111.84  0.000012   -0.00    111.83   
    91. A(H  32,C  10,C  33)          108.41 -0.000010    0.00    108.41   
    92. A(C   8,C  10,C  33)          115.51  0.000020   -0.00    115.51   
    93. A(H  27,C  10,H  32)          106.51  0.000004    0.00    106.51   
    94. A(C   8,C  10,H  32)          108.76 -0.000000   -0.00    108.76   
    95. A(H  27,C  10,C  33)          107.11 -0.000016    0.00    107.11   
    96. A(C   8,C  10,H  27)          110.16  0.000001   -0.00    110.16   
    97. A(C  12,C  11,C  28)          117.69 -0.000007    0.01    117.70   
    98. A(C   5,C  11,C  28)          122.76  0.000007   -0.01    122.76   
    99. A(C   5,C  11,C  12)          119.55 -0.000000   -0.00    119.55   
   100. A(C  11,C  12,O  13)          120.28 -0.000007    0.00    120.28   
   101. A(C   1,C  12,O  13)          117.98  0.000008   -0.00    117.98   
   102. A(C   1,C  12,C  11)          121.72 -0.000001    0.00    121.72   
   103. A(C  12,O  13,H  47)          108.39  0.000007    0.00    108.39   
   104. A(H  30,C  28,H  31)          106.52 -0.000001    0.00    106.53   
   105. A(H  29,C  28,H  31)          106.69 -0.000000    0.00    106.69   
   106. A(C  11,C  28,H  31)          112.31 -0.000011    0.00    112.32   
   107. A(H  29,C  28,H  30)          107.49 -0.000005    0.00    107.50   
   108. A(C  11,C  28,H  30)          111.14  0.000008   -0.01    111.14   
   109. A(C  11,C  28,H  29)          112.34  0.000009   -0.01    112.34   
   110. A(H  34,C  33,H  35)          106.82  0.000011   -0.01    106.82   
   111. A(C  10,C  33,H  35)          107.23 -0.000015    0.00    107.23   
   112. A(C  10,C  33,H  34)          107.47 -0.000005    0.00    107.48   
   113. A(H  35,C  33,C  36)          108.99  0.000006   -0.00    108.98   
   114. A(H  34,C  33,C  36)          110.79 -0.000008    0.00    110.79   
   115. A(C  10,C  33,C  36)          115.17  0.000011   -0.00    115.17   
   116. A(H  37,C  36,C  38)          116.75 -0.000007    0.00    116.75   
   117. A(C  33,C  36,C  38)          128.67  0.000017   -0.00    128.66   
   118. A(C  33,C  36,H  37)          114.58 -0.000010    0.00    114.58   
   119. A(C  39,C  38,C  43)          114.28  0.000007   -0.00    114.28   
   120. A(C  36,C  38,C  43)          120.79  0.000009   -0.00    120.78   
   121. A(C  36,C  38,C  39)          124.94 -0.000016    0.00    124.94   
   122. A(H  41,C  39,H  42)          107.88  0.000001   -0.00    107.88   
   123. A(H  40,C  39,H  42)          106.23 -0.000002   -0.00    106.23   
   124. A(C  38,C  39,H  42)          110.46  0.000003   -0.00    110.46   
   125. A(H  40,C  39,H  41)          108.02 -0.000002    0.00    108.02   
   126. A(C  38,C  39,H  41)          113.33 -0.000006    0.00    113.34   
   127. A(C  38,C  39,H  40)          110.63  0.000004   -0.00    110.63   
   128. A(H  45,C  43,H  46)          106.24 -0.000001    0.00    106.25   
   129. A(H  44,C  43,H  46)          108.17 -0.000004    0.00    108.17   
   130. A(C  38,C  43,H  46)          111.09  0.000002   -0.00    111.09   
   131. A(H  44,C  43,H  45)          108.14 -0.000004    0.00    108.14   
   132. A(C  38,C  43,H  45)          111.06  0.000000   -0.00    111.06   
   133. A(C  38,C  43,H  44)          111.91  0.000005   -0.00    111.91   
   134. D(C   2,C   1,C   0,H  16)    -68.48  0.000007   -0.13    -68.61   
   135. D(C   2,C   1,C   0,H  17)    171.45 -0.000005   -0.12    171.33   
   136. D(C  12,C   1,C   0,H  16)    111.33  0.000007   -0.13    111.20   
   137. D(C  12,C   1,C   0,H  15)   -129.08  0.000003   -0.12   -129.20   
   138. D(C  12,C   1,C   0,H  17)     -8.74 -0.000005   -0.12     -8.85   
   139. D(C   2,C   1,C   0,H  15)     51.11  0.000003   -0.12     50.99   
   140. D(C   4,C   2,C   1,C  12)      1.60  0.000001    0.01      1.61   
   141. D(C   3,C   2,C   1,C  12)   -178.47  0.000002    0.01   -178.46   
   142. D(C   3,C   2,C   1,C   0)      1.35  0.000002    0.01      1.35   
   143. D(C   4,C   2,C   1,C   0)   -178.59  0.000001    0.01   -178.58   
   144. D(H  19,C   3,C   2,C   4)     59.45  0.000003    0.05     59.50   
   145. D(H  20,C   3,C   2,C   1)    122.73  0.000003    0.05    122.78   
   146. D(H  19,C   3,C   2,C   1)   -120.49  0.000002    0.05   -120.44   
   147. D(H  20,C   3,C   2,C   4)    -57.33  0.000004    0.05    -57.28   
   148. D(H  18,C   3,C   2,C   4)   -178.70  0.000001    0.05   -178.65   
   149. D(H  18,C   3,C   2,C   1)      1.36  0.000000    0.05      1.42   
   150. D(O  14,C   4,C   2,C   3)     -0.04  0.000001   -0.01     -0.06   
   151. D(O  14,C   4,C   2,C   1)    179.89  0.000001   -0.01    179.88   
   152. D(C   5,C   4,C   2,C   3)    179.38  0.000001   -0.01    179.37   
   153. D(C   5,C   4,C   2,C   1)     -0.68  0.000002   -0.01     -0.69   
   154. D(C  11,C   5,C   4,C   2)     -1.15 -0.000002    0.00     -1.15   
   155. D(C  11,C   5,C   4,O  14)    178.26 -0.000002    0.00    178.26   
   156. D(C   6,C   5,C   4,O  14)     -1.86 -0.000000    0.00     -1.85   
   157. D(C   6,C   5,C   4,C   2)    178.73 -0.000000   -0.00    178.73   
   158. D(H  22,C   6,C   5,C  11)   -162.37  0.000005   -0.03   -162.40   
   159. D(H  22,C   6,C   5,C   4)     17.75  0.000003   -0.03     17.72   
   160. D(H  21,C   6,C   5,C  11)    -46.07  0.000005   -0.03    -46.10   
   161. D(H  21,C   6,C   5,C   4)    134.05  0.000003   -0.03    134.02   
   162. D(C   7,C   6,C   5,C  11)     75.47 -0.000001   -0.03     75.44   
   163. D(C   7,C   6,C   5,C   4)   -104.42 -0.000003   -0.03   -104.45   
   164. D(C   8,C   7,C   6,C   5)    123.58 -0.000000    0.00    123.58   
   165. D(H  23,C   7,C   6,H  22)   -176.56 -0.000002   -0.00   -176.56   
   166. D(H  23,C   7,C   6,H  21)     66.23 -0.000004    0.00     66.23   
   167. D(H  23,C   7,C   6,C   5)    -56.48  0.000000   -0.00    -56.48   
   168. D(C   8,C   7,C   6,H  22)      3.50 -0.000003    0.00      3.50   
   169. D(C   8,C   7,C   6,H  21)   -113.72 -0.000004    0.01   -113.71   
   170. D(C  10,C   8,C   7,H  23)   -179.70  0.000009   -0.01   -179.71   
   171. D(C  10,C   8,C   7,C   6)      0.24  0.000009   -0.02      0.23   
   172. D(C   9,C   8,C   7,H  23)     -1.31  0.000006   -0.01     -1.32   
   173. D(C   9,C   8,C   7,C   6)    178.63  0.000007   -0.01    178.62   
   174. D(H  26,C   9,C   8,C  10)    -56.29 -0.000004    0.05    -56.24   
   175. D(H  26,C   9,C   8,C   7)    125.18 -0.000002    0.04    125.22   
   176. D(H  25,C   9,C   8,C  10)     61.78 -0.000007    0.05     61.83   
   177. D(H  25,C   9,C   8,C   7)   -116.74 -0.000005    0.04   -116.70   
   178. D(H  24,C   9,C   8,C  10)   -177.67 -0.000004    0.04   -177.62   
   179. D(H  24,C   9,C   8,C   7)      3.81 -0.000002    0.04      3.85   
   180. D(C  33,C  10,C   8,C   9)     93.27  0.000002    0.01     93.28   
   181. D(C  33,C  10,C   8,C   7)    -88.28 -0.000000    0.02    -88.26   
   182. D(H  32,C  10,C   8,C   9)    -28.85  0.000001    0.02    -28.83   
   183. D(H  32,C  10,C   8,C   7)    149.61 -0.000001    0.02    149.63   
   184. D(H  27,C  10,C   8,C   9)   -145.24 -0.000003    0.02   -145.22   
   185. D(H  27,C  10,C   8,C   7)     33.22 -0.000006    0.02     33.24   
   186. D(C  28,C  11,C   5,C   6)      2.35 -0.000000    0.00      2.35   
   187. D(C  28,C  11,C   5,C   4)   -177.77  0.000002    0.00   -177.77   
   188. D(C  12,C  11,C   5,C   6)   -177.85 -0.000001    0.01   -177.84   
   189. D(C  12,C  11,C   5,C   4)      2.04  0.000001    0.01      2.04   
   190. D(C   1,C  12,C  11,C  28)    178.72  0.000001   -0.00    178.71   
   191. D(C   1,C  12,C  11,C   5)     -1.10  0.000002   -0.01     -1.11   
   192. D(O  13,C  12,C   1,C   2)    177.34 -0.000003   -0.00    177.34   
   193. D(O  13,C  12,C   1,C   0)     -2.48 -0.000003   -0.00     -2.48   
   194. D(C  11,C  12,C   1,C   2)     -0.70 -0.000003    0.00     -0.70   
   195. D(O  13,C  12,C  11,C   5)   -179.10  0.000002   -0.01   -179.11   
   196. D(C  11,C  12,C   1,C   0)    179.48 -0.000002    0.00    179.48   
   197. D(O  13,C  12,C  11,C  28)      0.72  0.000001   -0.00      0.72   
   198. D(H  47,O  13,C  12,C  11)    -33.12  0.000001   -0.11    -33.23   
   199. D(H  47,O  13,C  12,C   1)    148.81  0.000001   -0.11    148.70   
   200. D(H  31,C  28,C  11,C  12)     72.36 -0.000005    0.15     72.51   
   201. D(H  31,C  28,C  11,C   5)   -107.83 -0.000006    0.16   -107.67   
   202. D(H  30,C  28,C  11,C  12)    -46.87 -0.000002    0.15    -46.72   
   203. D(H  30,C  28,C  11,C   5)    132.94 -0.000003    0.16    133.10   
   204. D(H  29,C  28,C  11,C  12)   -167.36 -0.000007    0.15   -167.20   
   205. D(H  29,C  28,C  11,C   5)     12.45 -0.000008    0.16     12.61   
   206. D(C  36,C  33,C  10,H  32)     65.29  0.000000    0.02     65.31   
   207. D(C  36,C  33,C  10,H  27)    179.86 -0.000008    0.02    179.89   
   208. D(C  36,C  33,C  10,C   8)    -57.02 -0.000006    0.02    -56.99   
   209. D(H  35,C  33,C  10,H  32)   -173.24  0.000004    0.02   -173.22   
   210. D(H  35,C  33,C  10,H  27)    -58.66 -0.000005    0.02    -58.64   
   211. D(H  35,C  33,C  10,C   8)     64.46 -0.000002    0.02     64.48   
   212. D(H  34,C  33,C  10,H  32)    -58.70  0.000007    0.02    -58.69   
   213. D(H  34,C  33,C  10,H  27)     55.87 -0.000002    0.02     55.89   
   214. D(H  34,C  33,C  10,C   8)    178.99  0.000001    0.02    179.01   
   215. D(C  38,C  36,C  33,H  35)    129.99  0.000005   -0.00    129.99   
   216. D(C  38,C  36,C  33,H  34)     12.74 -0.000007    0.00     12.74   
   217. D(C  38,C  36,C  33,C  10)   -109.49 -0.000003   -0.00   -109.49   
   218. D(H  37,C  36,C  33,H  35)    -49.40  0.000006   -0.01    -49.41   
   219. D(H  37,C  36,C  33,H  34)   -166.66 -0.000006    0.00   -166.66   
   220. D(H  37,C  36,C  33,C  10)     71.11 -0.000002   -0.00     71.11   
   221. D(C  43,C  38,C  36,H  37)      0.25 -0.000002    0.00      0.25   
   222. D(C  43,C  38,C  36,C  33)   -179.14 -0.000001    0.00   -179.13   
   223. D(C  39,C  38,C  36,H  37)   -179.96 -0.000003    0.00   -179.95   
   224. D(C  39,C  38,C  36,C  33)      0.66 -0.000002    0.00      0.66   
   225. D(H  42,C  39,C  38,C  43)    -59.02 -0.000001    0.00    -59.02   
   226. D(H  42,C  39,C  38,C  36)    121.17 -0.000000   -0.00    121.17   
   227. D(H  41,C  39,C  38,C  43)    179.79 -0.000001    0.00    179.79   
   228. D(H  41,C  39,C  38,C  36)     -0.01 -0.000000   -0.00     -0.02   
   229. D(H  40,C  39,C  38,C  43)     58.31  0.000002   -0.00     58.31   
   230. D(H  40,C  39,C  38,C  36)   -121.50  0.000003   -0.00   -121.50   
   231. D(H  46,C  43,C  38,C  39)     58.77 -0.000001    0.01     58.77   
   232. D(H  46,C  43,C  38,C  36)   -121.42 -0.000001    0.01   -121.41   
   233. D(H  45,C  43,C  38,C  39)    -59.26 -0.000001    0.01    -59.25   
   234. D(H  45,C  43,C  38,C  36)    120.56 -0.000002    0.01    120.57   
   235. D(H  44,C  43,C  38,C  39)    179.79 -0.000001    0.01    179.79   
   236. D(H  44,C  43,C  38,C  36)     -0.40 -0.000001    0.01     -0.39   
    ----------------------------------------------------------------------------

         *************************************************************
         *                GEOMETRY OPTIMIZATION CYCLE  29            *
         *************************************************************
---------------------------------
CARTESIAN COORDINATES (ANGSTROEM)
---------------------------------
  C      4.437606    2.077354    1.392600
  C      3.450180    1.209692    0.633073
  C      2.373114    1.763663   -0.080292
  C      2.141493    3.255069   -0.165327
  C      1.419074    0.940405   -0.775858
  C      1.622677   -0.487880   -0.724048
  C      0.593484   -1.356849   -1.436894
  C     -0.367770   -2.046390   -0.489250
  C     -1.711991   -1.995550   -0.461707
  C     -2.484518   -2.797565    0.565527
  C     -2.559818   -1.193407   -1.436781
  C      2.723214   -1.037232   -0.041316
  C      3.614708   -0.185584    0.636594
  O      4.728389   -0.715724    1.307114
  O      0.434248    1.481248   -1.423631
  H      3.929268    2.785306    2.059137
  H      5.065314    2.677204    0.718181
  H      5.103921    1.462326    2.001426
  H      2.904120    3.838242    0.358181
  H      1.159440    3.532709    0.245997
  H      2.120050    3.589540   -1.212946
  H      1.096722   -2.129547   -2.040701
  H      0.052760   -0.707346   -2.128607
  H      0.116309   -2.666592    0.268563
  H     -1.817383   -3.318034    1.262019
  H     -3.119693   -3.550979    0.076027
  H     -3.161199   -2.159891    1.149703
  H     -2.080475   -1.168969   -2.422925
  C      3.004517   -2.529336   -0.001964
  H      2.404287   -3.084061   -0.726199
  H      4.060601   -2.739087   -0.218666
  H      2.794067   -2.968844    0.986145
  H     -3.523521   -1.704370   -1.570498
  C     -2.838898    0.283928   -1.025695
  H     -3.439602    0.739545   -1.822113
  H     -1.872969    0.807385   -1.017107
  C     -3.504479    0.461459    0.314380
  H     -2.865512    0.240471    1.171690
  C     -4.760478    0.861376    0.582492
  C     -5.797635    1.212790   -0.458724
  H     -6.149288    2.245717   -0.321998
  H     -5.432827    1.112805   -1.484156
  H     -6.683248    0.569991   -0.351356
  C     -5.241579    0.997163    2.010108
  H     -4.461670    0.729932    2.731360
  H     -5.565530    2.026831    2.221723
  H     -6.115178    0.355395    2.196151
  H      4.487736   -1.587258    1.658654

----------------------------
CARTESIAN COORDINATES (A.U.)
----------------------------
  NO LB      ZA    FRAG     MASS         X           Y           Z
   0 C     6.0000    0    12.011    8.385861    3.925630    2.631633
   1 C     6.0000    0    12.011    6.519895    2.285986    1.196336
   2 C     6.0000    0    12.011    4.484536    3.332841   -0.151730
   3 C     6.0000    0    12.011    4.046835    6.151190   -0.312422
   4 C     6.0000    0    12.011    2.681661    1.777109   -1.466159
   5 C     6.0000    0    12.011    3.066415   -0.921960   -1.368252
   6 C     6.0000    0    12.011    1.121522   -2.564073   -2.715337
   7 C     6.0000    0    12.011   -0.694984   -3.867116   -0.924549
   8 C     6.0000    0    12.011   -3.235194   -3.771042   -0.872499
   9 C     6.0000    0    12.011   -4.695059   -5.286631    1.068691
  10 C     6.0000    0    12.011   -4.837355   -2.255213   -2.715122
  11 C     6.0000    0    12.011    5.146129   -1.960084   -0.078076
  12 C     6.0000    0    12.011    6.830808   -0.350703    1.202988
  13 O     8.0000    0    15.999    8.935360   -1.352522    2.470087
  14 O     8.0000    0    15.999    0.820610    2.799153   -2.690273
  15 H     1.0000    0     1.008    7.425241    5.263466    3.891204
  16 H     1.0000    0     1.008    9.572057    5.059183    1.357165
  17 H     1.0000    0     1.008    9.645012    2.763396    3.782147
  18 H     1.0000    0     1.008    5.487992    7.253227    0.676865
  19 H     1.0000    0     1.008    2.191025    6.675852    0.464867
  20 H     1.0000    0     1.008    4.006315    6.783248   -2.292137
  21 H     1.0000    0     1.008    2.072504   -4.024260   -3.856367
  22 H     1.0000    0     1.008    0.099702   -1.336690   -4.022484
  23 H     1.0000    0     1.008    0.219791   -5.039128    0.507511
  24 H     1.0000    0     1.008   -3.434356   -6.270175    2.384870
  25 H     1.0000    0     1.008   -5.895365   -6.710377    0.143670
  26 H     1.0000    0     1.008   -5.973800   -4.081603    2.172624
  27 H     1.0000    0     1.008   -3.931528   -2.209032   -4.578664
  28 C     6.0000    0    12.011    5.677713   -4.779753   -0.003712
  29 H     1.0000    0     1.008    4.543443   -5.828031   -1.372318
  30 H     1.0000    0     1.008    7.673424   -5.176124   -0.413218
  31 H     1.0000    0     1.008    5.280022   -5.610302    1.863545
  32 H     1.0000    0     1.008   -6.658490   -3.220793   -2.967812
  33 C     6.0000    0    12.011   -5.364739    0.536545   -1.938283
  34 H     1.0000    0     1.008   -6.499905    1.397537   -3.443295
  35 H     1.0000    0     1.008   -3.539398    1.525736   -1.922054
  36 C     6.0000    0    12.011   -6.622505    0.872032    0.594092
  37 H     1.0000    0     1.008   -5.415034    0.454425    2.214172
  38 C     6.0000    0    12.011   -8.996000    1.627765    1.100750
  39 C     6.0000    0    12.011  -10.955943    2.291840   -0.866863
  40 H     1.0000    0     1.008  -11.620471    4.243790   -0.608487
  41 H     1.0000    0     1.008  -10.266555    2.102897   -2.804649
  42 H     1.0000    0     1.008  -12.629508    1.077127   -0.663966
  43 C     6.0000    0    12.011   -9.905149    1.884365    3.798553
  44 H     1.0000    0     1.008   -8.431335    1.379371    5.161522
  45 H     1.0000    0     1.008  -10.517327    3.830155    4.198448
  46 H     1.0000    0     1.008  -11.556011    0.671600    4.150123
  47 H     1.0000    0     1.008    8.480593   -2.999482    3.134402

--------------------------------
INTERNAL COORDINATES (ANGSTROEM)
--------------------------------
 C      0   0   0     0.000000000000     0.00000000     0.00000000
 C      1   0   0     1.518133655110     0.00000000     0.00000000
 C      2   1   0     1.405647413775   121.80569839     0.00000000
 C      3   2   1     1.511678408891   122.32841434     1.35254859
 C      3   2   1     1.439360476595   121.85134920   181.42142225
 C      5   3   2     1.443654874004   117.06808761   359.30657542
 C      6   5   3     1.523973329614   116.87832711   178.73250246
 C      7   6   5     1.515751954375   113.28065325   255.55498687
 C      8   7   6     1.345464304071   128.99106546   123.58156461
 C      9   8   7     1.515003703745   120.22014238   178.62043770
 C      9   8   7     1.520859178494   124.31591544     0.22520848
 C      6   5   3     1.406801788226   120.93638572   358.84807445
 C      2   1   3     1.404947086098   119.35211636   179.81283449
 O     13   2   1     1.403898270041   117.97687082   357.52084996
 O      5   3   2     1.296920310905   120.40884132   179.88032963
 H      1   2   3     1.097212400622   111.79910323    50.98779647
 H      1   2   3     1.099399687755   112.10414743   291.39117338
 H      1   2   3     1.092200596090   110.72294376   171.33436409
 H      4   3   2     1.093504411685   113.10175072     1.41620047
 H      4   3   2     1.100316968389   111.38711027   239.56228720
 H      4   3   2     1.099926425691   110.88973724   122.78332854
 H      7   6   5     1.102221913847   110.34275303   134.01632632
 H      7   6   5     1.092109502194   106.94922883    17.71900401
 H      8   7   6     1.092365898210   114.26593581   303.52147613
 H     10   9   8     1.095928069963   111.83377256     3.84656028
 H     10   9   8     1.100313497826   110.80559574   243.29715488
 H     10   9   8     1.098082609887   111.56310688   125.22478736
 H     11   9   8     1.096743790137   110.15649915    33.24151598
 C     12   6   5     1.518899606347   122.75607968   182.22815383
 H     29  12   6     1.092022131751   112.33613599    12.61313051
 H     29  12   6     1.098303064267   111.13570504   133.09864959
 H     29  12   6     1.101733279861   112.31795368   252.33061485
 H     11   9   8     1.098948357341   108.76217200   149.62958756
 C     11   9   8     1.558651565313   115.50759406   271.74272140
 H     34  11   9     1.096683317799   107.47668760   179.01112665
 H     34  11   9     1.098681095218   107.23124600    64.47881144
 C     34  11   9     1.506757311165   115.17202924   303.00901827
 H     37  34  11     1.091830391027   114.58121692    71.10890232
 C     37  34  11     1.345121496538   128.66499221   250.50585648
 C     39  37  34     1.511064749244   124.93844889     0.66283413
 H     40  39  37     1.099678664531   110.62547695   238.49772874
 H     40  39  37     1.092974386293   113.33518949     0.00000000
 H     40  39  37     1.099557587968   110.46196949   121.16903355
 C     39  37  34     1.512608108279   120.78370095   180.86522960
 H     44  39  37     1.095388131166   111.90628648   359.61109630
 H     44  39  37     1.099973295861   111.05573651   120.57088286
 H     44  39  37     1.099841462031   111.09418941   238.59199311
 H     14  13   2     0.970085545043   108.39364245   148.70042575

---------------------------
INTERNAL COORDINATES (A.U.)
---------------------------
 C      0   0   0     0.000000000000     0.00000000     0.00000000
 C      1   0   0     2.868856842846     0.00000000     0.00000000
 C      2   1   0     2.656288652890   121.80569839     0.00000000
 C      3   2   1     2.856658195366   122.32841434     1.35254859
 C      3   2   1     2.719997108755   121.85134920   181.42142225
 C      5   3   2     2.728112343768   117.06808761   359.30657542
 C      6   5   3     2.879892228371   116.87832711   178.73250246
 C      7   6   5     2.864356080724   113.28065325   255.55498687
 C      8   7   6     2.542559057662   128.99106546   123.58156461
 C      9   8   7     2.862942091955   120.22014238   178.62043770
 C      9   8   7     2.874007335614   124.31591544     0.22520848
 C      6   5   3     2.658470104458   120.93638572   358.84807445
 C      2   1   3     2.654965225377   119.35211636   179.81283449
 O     13   2   1     2.652983250263   117.97687082   357.52084996
 O      5   3   2     2.450824205131   120.40884132   179.88032963
 H      1   2   3     2.073430947917   111.79910323    50.98779647
 H      1   2   3     2.077564321576   112.10414743   291.39117338
 H      1   2   3     2.063960009917   110.72294376   171.33436409
 H      4   3   2     2.066423864319   113.10175072     1.41620047
 H      4   3   2     2.079297730762   111.38711027   239.56228720
 H      4   3   2     2.078559712018   110.88973724   122.78332854
 H      7   6   5     2.082897555978   110.34275303   134.01632632
 H      7   6   5     2.063787867399   106.94922883    17.71900401
 H      8   7   6     2.064272385652   114.26593581   303.52147613
 H     10   9   8     2.071003914707   111.83377256     3.84656028
 H     10   9   8     2.079291172348   110.80559574   243.29715488
 H     10   9   8     2.075075405108   111.56310688   125.22478736
 H     11   9   8     2.072545402438   110.15649915    33.24151598
 C     12   6   5     2.870304280916   122.75607968   182.22815383
 H     29  12   6     2.063622761191   112.33613599    12.61313051
 H     29  12   6     2.075492003511   111.13570504   133.09864959
 H     29  12   6     2.081974171564   112.31795368   252.33061485
 H     11   9   8     2.076711430697   108.76217200   149.62958756
 C     11   9   8     2.945424596649   115.50759406   271.74272140
 H     34  11   9     2.072431126280   107.47668760   179.01112665
 H     34  11   9     2.076206378479   107.23124600    64.47881144
 C     34  11   9     2.847358668386   115.17202924   303.00901827
 H     37  34  11     2.063260423734   114.58121692    71.10890232
 C     37  34  11     2.541911245307   128.66499221   250.50585648
 C     39  37  34     2.855498546694   124.93844889     0.66283413
 H     40  39  37     2.078091511279   110.62547695   238.49772874
 H     40  39  37     2.065422261485   113.33518949     0.00000000
 H     40  39  37     2.077862709735   110.46196949   121.16903355
 C     39  37  34     2.858415072596   120.78370095   180.86522960
 H     44  39  37     2.069983578252   111.90628648   359.61109630
 H     44  39  37     2.078648283804   111.05573651   120.57088286
 H     44  39  37     2.078399153971   111.09418941   238.59199311
 H     14  13   2     1.833196006608   108.39364245   148.70042575


           ************************************************************
           *        Program running with 8 parallel MPI-processes     *
           *              working on a common directory               *
           ************************************************************
------------------------------------------------------------------------------
                   ___                                                        
                  /   \      - P O W E R E D   B Y -                         
                 /     \                                                     
                 |  |  |   _    _      __       _____    __    __             
                 |  |  |  | |  | |    /  \     |  _  \  |  |  /  |          
                  \  \/   | |  | |   /    \    | | | |  |  | /  /          
                 / \  \   | |__| |  /  /\  \   | |_| |  |  |/  /          
                |  |  |   |  __  | /  /__\  \  |    /   |      \           
                |  |  |   | |  | | |   __   |  |    \   |  |\   \          
                \     /   | |  | | |  |  |  |  | |\  \  |  | \   \       
                 \___/    |_|  |_| |__|  |__|  |_| \__\ |__|  \__/        
                                                                              
                      - O R C A' S   B I G   F R I E N D -                    
                                      &                                       
                       - I N T E G R A L  F E E D E R -                       
                                                                              
 v1 FN, 2020, v2 2021                                                         
------------------------------------------------------------------------------


Reading SHARK input file mPQ2_2e_1H_B3LYP_631Gd_opt.SHARKINP.tmp ... ok
----------------------
SHARK INTEGRAL PACKAGE
----------------------

Number of atoms                             ...     48
Number of basis functions                   ...    348
Number of shells                            ...    180
Maximum angular momentum                    ...      2
Integral batch strategy                     ... SHARK/LIBINT Hybrid
RI-J (if used) integral strategy            ... SPLIT-RIJ (Revised 2003 algorithm where possible)
Printlevel                                  ...      1
Contraction scheme used                     ... SEGMENTED contraction
Coulomb Range Separation                    ... NOT USED
Exchange Range Separation                   ... NOT USED
Finite Nucleus Model                        ... NOT USED
Auxiliary Coulomb fitting basis             ... AVAILABLE
   # of basis functions in Aux-J            ...   1326
   # of shells in Aux-J                     ...    450
   Maximum angular momentum in Aux-J        ...      4
Auxiliary J/K fitting basis                 ... NOT available
Auxiliary Correlation fitting basis         ... NOT available
Auxiliary 'external' fitting basis          ... NOT available
Integral threshold                          ...     2.500000e-11
Primitive cut-off                           ...     2.500000e-12
Primitive pair pre-selection threshold      ...     2.500000e-12

Calculating pre-screening integrals         ... done (  0.1 sec) Dimension = 180
Organizing shell pair data                  ... done (  0.3 sec)
Shell pair information
Total number of shell pairs                 ...     16290
Shell pairs after pre-screening             ...     11197
Total number of primitive shell pairs       ...     90198
Primitive shell pairs kept                  ...     34183
          la=0 lb=0:   4487 shell pairs
          la=1 lb=0:   3692 shell pairs
          la=1 lb=1:    764 shell pairs
          la=2 lb=0:   1480 shell pairs
          la=2 lb=1:    644 shell pairs
          la=2 lb=2:    130 shell pairs

Calculating one electron integrals          ... done (  0.2 sec)
Calculating RI/J V-Matrix + Cholesky decomp.... done (  2.2 sec)
Calculating Nuclear repulsion               ... done (  0.0 sec) ENN=   1652.886868005779 Eh

SHARK setup successfully completed in   3.7 seconds

Maximum memory used throughout the entire GTOINT-calculation: 21.9 MB
[1717919537.980982] [eu-a2p-240:90353:0]          mpool.c:38   UCX  WARN  object 0x3f8fd80 was not returned to mpool ucp_requests
[1717919537.981014] [eu-a2p-240:90353:0]          mpool.c:38   UCX  WARN  object 0x3f8ff40 was not returned to mpool ucp_requests
[1717919537.981020] [eu-a2p-240:90353:0]          mpool.c:38   UCX  WARN  object 0x3f90100 was not returned to mpool ucp_requests
[1717919537.981024] [eu-a2p-240:90353:0]          mpool.c:38   UCX  WARN  object 0x3f902c0 was not returned to mpool ucp_requests
[1717919537.981029] [eu-a2p-240:90353:0]          mpool.c:38   UCX  WARN  object 0x3f90480 was not returned to mpool ucp_requests
[1717919537.981033] [eu-a2p-240:90353:0]          mpool.c:38   UCX  WARN  object 0x3f90640 was not returned to mpool ucp_requests
[1717919537.981037] [eu-a2p-240:90353:0]          mpool.c:38   UCX  WARN  object 0x3f90800 was not returned to mpool ucp_requests
[1717919537.981052] [eu-a2p-240:90353:0]          mpool.c:38   UCX  WARN  object 0x3f909c0 was not returned to mpool ucp_requests
[1717919537.981057] [eu-a2p-240:90353:0]          mpool.c:38   UCX  WARN  object 0x3f90b80 was not returned to mpool ucp_requests
[1717919537.981061] [eu-a2p-240:90353:0]          mpool.c:38   UCX  WARN  object 0x3f90d40 was not returned to mpool ucp_requests
[1717919537.982264] [eu-a2p-240:90347:0]          mpool.c:38   UCX  WARN  object 0x41e32c0 was not returned to mpool ucp_requests
[1717919537.982289] [eu-a2p-240:90347:0]          mpool.c:38   UCX  WARN  object 0x41e3480 was not returned to mpool ucp_requests
[1717919537.982295] [eu-a2p-240:90347:0]          mpool.c:38   UCX  WARN  object 0x41e3640 was not returned to mpool ucp_requests
[1717919537.982300] [eu-a2p-240:90347:0]          mpool.c:38   UCX  WARN  object 0x41e39c0 was not returned to mpool ucp_requests
[1717919537.982304] [eu-a2p-240:90347:0]          mpool.c:38   UCX  WARN  object 0x41e3b80 was not returned to mpool ucp_requests
[1717919537.982308] [eu-a2p-240:90347:0]          mpool.c:38   UCX  WARN  object 0x41e3d40 was not returned to mpool ucp_requests
[1717919537.982503] [eu-a2p-240:90349:0]          mpool.c:38   UCX  WARN  object 0x3735a00 was not returned to mpool ucp_requests
[1717919537.982529] [eu-a2p-240:90349:0]          mpool.c:38   UCX  WARN  object 0x3735bc0 was not returned to mpool ucp_requests
[1717919537.982535] [eu-a2p-240:90349:0]          mpool.c:38   UCX  WARN  object 0x3735d80 was not returned to mpool ucp_requests
[1717919537.982539] [eu-a2p-240:90349:0]          mpool.c:38   UCX  WARN  object 0x3735f40 was not returned to mpool ucp_requests
[1717919537.982544] [eu-a2p-240:90349:0]          mpool.c:38   UCX  WARN  object 0x3736100 was not returned to mpool ucp_requests
[1717919537.982548] [eu-a2p-240:90349:0]          mpool.c:38   UCX  WARN  object 0x37362c0 was not returned to mpool ucp_requests
[1717919537.982552] [eu-a2p-240:90349:0]          mpool.c:38   UCX  WARN  object 0x3736480 was not returned to mpool ucp_requests
[1717919537.982557] [eu-a2p-240:90349:0]          mpool.c:38   UCX  WARN  object 0x3736640 was not returned to mpool ucp_requests
[1717919537.982561] [eu-a2p-240:90349:0]          mpool.c:38   UCX  WARN  object 0x3736800 was not returned to mpool ucp_requests
[1717919537.982565] [eu-a2p-240:90349:0]          mpool.c:38   UCX  WARN  object 0x37369c0 was not returned to mpool ucp_requests
[1717919537.982569] [eu-a2p-240:90349:0]          mpool.c:38   UCX  WARN  object 0x3736b80 was not returned to mpool ucp_requests
[1717919537.982573] [eu-a2p-240:90349:0]          mpool.c:38   UCX  WARN  object 0x3736d40 was not returned to mpool ucp_requests
[1717919537.985173] [eu-a2p-240:90351:0]          mpool.c:38   UCX  WARN  object 0x38b5d80 was not returned to mpool ucp_requests
[1717919537.985198] [eu-a2p-240:90351:0]          mpool.c:38   UCX  WARN  object 0x38b5f40 was not returned to mpool ucp_requests
[1717919537.985204] [eu-a2p-240:90351:0]          mpool.c:38   UCX  WARN  object 0x38b6100 was not returned to mpool ucp_requests
[1717919537.985208] [eu-a2p-240:90351:0]          mpool.c:38   UCX  WARN  object 0x38b62c0 was not returned to mpool ucp_requests
[1717919537.985213] [eu-a2p-240:90351:0]          mpool.c:38   UCX  WARN  object 0x38b6480 was not returned to mpool ucp_requests
[1717919537.985217] [eu-a2p-240:90351:0]          mpool.c:38   UCX  WARN  object 0x38b6640 was not returned to mpool ucp_requests
[1717919537.985222] [eu-a2p-240:90351:0]          mpool.c:38   UCX  WARN  object 0x38b6800 was not returned to mpool ucp_requests
[1717919537.985226] [eu-a2p-240:90351:0]          mpool.c:38   UCX  WARN  object 0x38b69c0 was not returned to mpool ucp_requests
[1717919537.985231] [eu-a2p-240:90351:0]          mpool.c:38   UCX  WARN  object 0x38b6b80 was not returned to mpool ucp_requests
[1717919537.985235] [eu-a2p-240:90351:0]          mpool.c:38   UCX  WARN  object 0x38b6d40 was not returned to mpool ucp_requests
[1717919538.021597] [eu-a2p-240:90348:0]          mpool.c:38   UCX  WARN  object 0x3df4a00 was not returned to mpool ucp_requests
[1717919538.021634] [eu-a2p-240:90348:0]          mpool.c:38   UCX  WARN  object 0x3df4bc0 was not returned to mpool ucp_requests
[1717919538.021641] [eu-a2p-240:90348:0]          mpool.c:38   UCX  WARN  object 0x3df4d80 was not returned to mpool ucp_requests
[1717919538.021646] [eu-a2p-240:90348:0]          mpool.c:38   UCX  WARN  object 0x3df4f40 was not returned to mpool ucp_requests
[1717919538.021651] [eu-a2p-240:90348:0]          mpool.c:38   UCX  WARN  object 0x3df5100 was not returned to mpool ucp_requests
[1717919538.021655] [eu-a2p-240:90348:0]          mpool.c:38   UCX  WARN  object 0x3df52c0 was not returned to mpool ucp_requests
[1717919538.021660] [eu-a2p-240:90348:0]          mpool.c:38   UCX  WARN  object 0x3df5480 was not returned to mpool ucp_requests
[1717919538.021665] [eu-a2p-240:90348:0]          mpool.c:38   UCX  WARN  object 0x3df5640 was not returned to mpool ucp_requests
[1717919538.021670] [eu-a2p-240:90348:0]          mpool.c:38   UCX  WARN  object 0x3df5800 was not returned to mpool ucp_requests
[1717919538.021675] [eu-a2p-240:90348:0]          mpool.c:38   UCX  WARN  object 0x3df59c0 was not returned to mpool ucp_requests
[1717919538.021680] [eu-a2p-240:90348:0]          mpool.c:38   UCX  WARN  object 0x3df5b80 was not returned to mpool ucp_requests
[1717919538.021685] [eu-a2p-240:90348:0]          mpool.c:38   UCX  WARN  object 0x3df5d40 was not returned to mpool ucp_requests
[1717919538.022520] [eu-a2p-240:90350:0]          mpool.c:38   UCX  WARN  object 0x3191d80 was not returned to mpool ucp_requests
[1717919538.022546] [eu-a2p-240:90350:0]          mpool.c:38   UCX  WARN  object 0x3191f40 was not returned to mpool ucp_requests
[1717919538.022553] [eu-a2p-240:90350:0]          mpool.c:38   UCX  WARN  object 0x3192100 was not returned to mpool ucp_requests
[1717919538.022558] [eu-a2p-240:90350:0]          mpool.c:38   UCX  WARN  object 0x31922c0 was not returned to mpool ucp_requests
[1717919538.022563] [eu-a2p-240:90350:0]          mpool.c:38   UCX  WARN  object 0x3192480 was not returned to mpool ucp_requests
[1717919538.022567] [eu-a2p-240:90350:0]          mpool.c:38   UCX  WARN  object 0x3192640 was not returned to mpool ucp_requests
[1717919538.022572] [eu-a2p-240:90350:0]          mpool.c:38   UCX  WARN  object 0x3192800 was not returned to mpool ucp_requests
[1717919538.022577] [eu-a2p-240:90350:0]          mpool.c:38   UCX  WARN  object 0x31929c0 was not returned to mpool ucp_requests
[1717919538.022581] [eu-a2p-240:90350:0]          mpool.c:38   UCX  WARN  object 0x3192b80 was not returned to mpool ucp_requests
[1717919538.022586] [eu-a2p-240:90350:0]          mpool.c:38   UCX  WARN  object 0x3192d40 was not returned to mpool ucp_requests
[1717919538.025177] [eu-a2p-240:90352:0]          mpool.c:38   UCX  WARN  object 0x36f4f40 was not returned to mpool ucp_requests
[1717919538.025210] [eu-a2p-240:90352:0]          mpool.c:38   UCX  WARN  object 0x36f52c0 was not returned to mpool ucp_requests


           ************************************************************
           *        Program running with 8 parallel MPI-processes     *
           *              working on a common directory               *
           ************************************************************

Diagonalization of the overlap matrix:
Smallest eigenvalue                        ... 3.550e-04
Time for diagonalization                   ...    0.023 sec
Threshold for overlap eigenvalues          ... 1.000e-08
Number of eigenvalues below threshold      ... 0
Time for construction of square roots      ...    0.015 sec
Total time needed                          ...    0.043 sec

-------------------
DFT GRID GENERATION
-------------------

General Integration Accuracy     IntAcc      ... 4.959
Radial Grid Type                 RadialGrid  ... OptM3 with GC (2021)
Angular Grid (max. ang.)         AngularGrid ... 6 (Lebedev-590)
Angular grid pruning method      GridPruning ... 4 (adaptive)
Weight generation scheme         WeightScheme... Becke
Basis function cutoff            BFCut       ... 1.0000e-11
Integration weight cutoff        WCut        ... 1.0000e-14
Angular grids for H and He will be reduced by one unit
Partially contracted basis set               ... off
Rotationally invariant grid construction     ... off

Total number of grid points                  ...   527259
Total number of batches                      ...     8260
Average number of points per batch           ...       63
Average number of grid points per atom       ...    10985
Time for grid setup =    6.308 sec

--------------------
COSX GRID GENERATION
--------------------

GRIDX 1
-------
General Integration Accuracy     IntAcc      ... 4.020
Radial Grid Type                 RadialGrid  ... OptM3 with GC (2021)
Angular Grid (max. ang.)         AngularGrid ... 2 (Lebedev-110)
Angular grid pruning method      GridPruning ... 4 (adaptive)
Weight generation scheme         WeightScheme... Becke
Basis function cutoff            BFCut       ... 1.0000e-11
Integration weight cutoff        WCut        ... 1.0000e-14
Angular grids for H and He will be reduced by one unit
Partially contracted basis set               ... on
Rotationally invariant grid construction     ... off

Total number of grid points                  ...    56498
Total number of batches                      ...      907
Average number of points per batch           ...       62
Average number of grid points per atom       ...     1177
UseSFitting                                  ... on

GRIDX 2
-------
General Integration Accuracy     IntAcc      ... 4.338
Radial Grid Type                 RadialGrid  ... OptM3 with GC (2021)
Angular Grid (max. ang.)         AngularGrid ... 3 (Lebedev-194)
Angular grid pruning method      GridPruning ... 4 (adaptive)
Weight generation scheme         WeightScheme... Becke
Basis function cutoff            BFCut       ... 1.0000e-11
Integration weight cutoff        WCut        ... 1.0000e-14
Angular grids for H and He will be reduced by one unit
Partially contracted basis set               ... on
Rotationally invariant grid construction     ... off

Total number of grid points                  ...   122946
Total number of batches                      ...     1946
Average number of points per batch           ...       63
Average number of grid points per atom       ...     2561
UseSFitting                                  ... on

GRIDX 3
-------
General Integration Accuracy     IntAcc      ... 4.871
Radial Grid Type                 RadialGrid  ... OptM3 with GC (2021)
Angular Grid (max. ang.)         AngularGrid ... 4 (Lebedev-302)
Angular grid pruning method      GridPruning ... 4 (adaptive)
Weight generation scheme         WeightScheme... Becke
Basis function cutoff            BFCut       ... 1.0000e-11
Integration weight cutoff        WCut        ... 1.0000e-14
Angular grids for H and He will be reduced by one unit
Partially contracted basis set               ... on
Rotationally invariant grid construction     ... off

Total number of grid points                  ...   236414
Total number of batches                      ...     3723
Average number of points per batch           ...       63
Average number of grid points per atom       ...     4925
UseSFitting                                  ... on

Time for X-Grid setup             =    2.767 sec


--------------------
CPCM SOLVATION MODEL
--------------------
CPCM parameters:
  Epsilon                                         ...      80.4000
  Refrac                                          ...       1.3300
  Rsolv                                           ...       1.3000
  Surface type                                    ... GAUSSIAN VDW
  Epsilon function type                           ...         CPCM
Radii:
 Radius for C  used is    3.8550 Bohr (=   2.0400 Ang.)
 Radius for O  used is    3.4469 Bohr (=   1.8240 Ang.)
 Radius for H  used is    2.4944 Bohr (=   1.3200 Ang.)
Calculating surface                               ...        done! (  0.0s)
GEPOL surface points                              ...         2533
GEPOL Volume                                      ...    2606.7019
GEPOL Surface-area                                ...    1344.1425
Calculating surface distance matrix               ...        done! (  0.1s)
Performing Cholesky decomposition & store         ...        done! (  0.3s)
Overall time for CPCM initialization              ...                 0.3s
--------------
SCF ITERATIONS
--------------
ITER       Energy         Delta-E        Max-DP      RMS-DP      [F,P]     Damp
               ***  Starting incremental Fock matrix formation  ***
                      *** Initiating the SOSCF procedure ***
                      *** Re-Reading the Fockian *** 
                      *** Removing any level shift *** 
ITER      Energy       Delta-E        Grad      Rot      Max-DP    RMS-DP
  0   -890.22575310 -890.2257531023  0.000189  0.000189  0.000557  0.000008
               *** Restarting incremental Fock matrix formation ***
  1   -890.22575776  -0.0000046537  0.000056  0.000100  0.000306  0.000005
  2   -890.22575827  -0.0000005145  0.000010  0.000040  0.000086  0.000001
  3   -890.22575826   0.0000000057  0.000018  0.000025  0.000049  0.000001
                  ***Gradient check signals convergence***
              ***Rediagonalizing the Fockian in SOSCF/NRSCF***

               *****************************************************
               *                     SUCCESS                       *
               *           SCF CONVERGED AFTER   4 CYCLES          *
               *****************************************************

Old exchange energy                            =    -24.982772389 Eh
New exchange energy                            =    -24.982773752 Eh
Exchange energy change after final integration =     -0.000001363 Eh
Total energy after final integration           =   -890.225759650 Eh
Final COS-X integration done in                =    12.648 sec
Total Energy       :         -890.22575965 Eh          -24224.27446 eV
  Last Energy change         ...   -2.1820e-08  Tolerance :   1.0000e-08
  Last MAX-Density change    ...    3.9968e-15  Tolerance :   1.0000e-07
             **** THE GBW FILE WAS UPDATED (mPQ2_2e_1H_B3LYP_631Gd_opt.gbw) ****
             **** DENSITY mPQ2_2e_1H_B3LYP_631Gd_opt.scfp WAS UPDATED ****
             **** ENERGY FILE WAS UPDATED (mPQ2_2e_1H_B3LYP_631Gd_opt.en.tmp) ****
             **** THE GBW FILE WAS UPDATED (mPQ2_2e_1H_B3LYP_631Gd_opt.gbw) ****
             **** DENSITY mPQ2_2e_1H_B3LYP_631Gd_opt.scfp WAS UPDATED ****
Total SCF time: 0 days 0 hours 0 min 57 sec 

Maximum memory used throughout the entire SCF-calculation: 176.6 MB

-------------------------   --------------------
FINAL SINGLE POINT ENERGY      -890.225759649718
-------------------------   --------------------


           ************************************************************
           *        Program running with 8 parallel MPI-processes     *
           *              working on a common directory               *
           ************************************************************
------------------------------------------------------------------------------
                         ORCA SCF GRADIENT CALCULATION
------------------------------------------------------------------------------

 ... reading COSX grid (gridx3)
Gradient of the Kohn-Sham DFT energy:
Kohn-Sham wavefunction type      ... RKS
Hartree-Fock exchange scaling    ...    0.200
Number of operators              ...    1
Number of atoms                  ...   48
Basis set dimensions             ...  348
Integral neglect threshold       ... 2.5e-11
Integral primitive cutoff        ... 2.5e-12
SHARK Integral package           ... ON

Nuc. rep. gradient       (SHARK) ... done (  0.0 sec)
HCore & Overlap gradient (SHARK) ... done (  0.2 sec)
RI-J gradient            (SHARK) ... done (  1.1 sec)
COSX-gradient                    ... done ( 16.3 sec)
Exchange-correlation gradient    ... done

------------------
CARTESIAN GRADIENT
------------------

   1   C   :    0.000001730   -0.000005671   -0.000017670
   2   C   :   -0.000000194   -0.000023011    0.000003785
   3   C   :   -0.000001574   -0.000000070   -0.000008132
   4   C   :    0.000003634   -0.000007330   -0.000008302
   5   C   :   -0.000000673    0.000025874   -0.000009800
   6   C   :    0.000013692   -0.000020461   -0.000000573
   7   C   :   -0.000009724    0.000007034   -0.000004051
   8   C   :   -0.000011726   -0.000010544    0.000002248
   9   C   :    0.000005647    0.000019151   -0.000018572
  10   C   :   -0.000000502   -0.000005680    0.000005333
  11   C   :    0.000004518   -0.000019688    0.000018530
  12   C   :   -0.000015320   -0.000005500   -0.000008782
  13   C   :    0.000003028    0.000017544    0.000001681
  14   O   :    0.000001261   -0.000006190   -0.000008512
  15   O   :    0.000005104   -0.000004632    0.000001257
  16   H   :   -0.000000442   -0.000003616   -0.000004455
  17   H   :    0.000003559    0.000000341   -0.000003244
  18   H   :    0.000003865   -0.000001268   -0.000002283
  19   H   :    0.000001399    0.000000026   -0.000005215
  20   H   :    0.000001262    0.000003394    0.000001352
  21   H   :   -0.000002109   -0.000005742   -0.000004483
  22   H   :   -0.000001122   -0.000006573    0.000006119
  23   H   :   -0.000000627   -0.000001482   -0.000003760
  24   H   :    0.000003278   -0.000005346   -0.000007749
  25   H   :   -0.000003310   -0.000002685    0.000000284
  26   H   :   -0.000003861    0.000001573    0.000000599
  27   H   :    0.000000972    0.000005029    0.000001036
  28   H   :   -0.000002649    0.000008356   -0.000000879
  29   C   :    0.000000588    0.000000124   -0.000012245
  30   H   :   -0.000003405   -0.000004230    0.000000675
  31   H   :   -0.000002578   -0.000005703   -0.000006291
  32   H   :    0.000001582    0.000000503   -0.000000169
  33   H   :   -0.000006002    0.000004974   -0.000000988
  34   C   :    0.000004617    0.000008731   -0.000008671
  35   H   :   -0.000006451   -0.000005053    0.000002910
  36   H   :    0.000000922   -0.000007245   -0.000000081
  37   C   :   -0.000008422    0.000004867   -0.000012879
  38   H   :    0.000002957    0.000001205   -0.000000931
  39   C   :   -0.000001068    0.000002087    0.000018250
  40   C   :   -0.000000239   -0.000000968    0.000000656
  41   H   :    0.000000415    0.000004320    0.000000029
  42   H   :    0.000001148    0.000001657    0.000001464
  43   H   :   -0.000002113    0.000002916    0.000001385
  44   C   :    0.000003776   -0.000000140   -0.000007491
  45   H   :    0.000001168    0.000001885    0.000002490
  46   H   :    0.000003327    0.000003954    0.000002585
  47   H   :    0.000001350    0.000003210    0.000002857
  48   H   :    0.000000474   -0.000003942   -0.000003039

Difference to translation invariance:
           :   -0.0000088383   -0.0000340176   -0.0000937195

Difference to rotation invariance:
           :   -0.0001076608    0.0008609813   -0.0008120828

Norm of the cartesian gradient     ...    0.0000849528
RMS gradient                       ...    0.0000070794
MAX gradient                       ...    0.0000258739

-------
TIMINGS
-------

Total SCF gradient time            ...       25.722 sec

One electron gradient       ....       0.242 sec  (  0.9%)
RI-J Coulomb gradient       ....       1.055 sec  (  4.1%)
COSX gradient               ....      16.264 sec  ( 63.2%)
XC gradient                 ....       5.943 sec  ( 23.1%)
CPCM gradient               ....       0.776 sec  (  3.0%)
   A-Matrix (El+Nuc)        ....       0.363 sec  (  1.4%)
   Potential                ....       0.413 sec  (  1.6%)

Maximum memory used throughout the entire SCFGRAD-calculation: 113.1 MB
------------------------------------------------------------------------------
                         ORCA GEOMETRY RELAXATION STEP
------------------------------------------------------------------------------

Reading the OPT-File                    .... done
Getting information on internals        .... done
Copying old internal coords+grads       .... done
Making the new internal coordinates     .... (new redundants).... done
Validating the new internal coordinates .... (new redundants).... done
Calculating the B-matrix                .... done
Calculating the G,G- and P matrices     .... done
Transforming gradient to internals      .... done
Projecting the internal gradient        .... done
Number of atoms                         ....  48
Number of internal coordinates          .... 236
Current Energy                          ....  -890.225759650 Eh
Current gradient norm                   ....     0.000084953 Eh/bohr
Maximum allowed component of the step   ....  0.300
Current trust radius                    ....  0.300
Updating the Hessian (BFGS)             .... done
Forming the augmented Hessian           .... done
Diagonalizing the augmented Hessian     .... done
Last element of RFO vector              ....  0.999970015
Lowest eigenvalues of augmented Hessian:
 -0.000000079  0.000759314  0.000877055  0.002608300  0.003323928
Length of the computed step             ....  0.007744216
The final length of the internal step   ....  0.007744216
Converting the step to cartesian space:
 Initial RMS(Int)=    0.0005041055
Transforming coordinates:
 Iter   0:  RMS(Cart)=    0.0017513341 RMS(Int)=    0.0005041023
 Iter   1:  RMS(Cart)=    0.0000014412 RMS(Int)=    0.0000010446
 Iter   2:  RMS(Cart)=    0.0000000041 RMS(Int)=    0.0000000024
done
Storing new coordinates                 .... done

                                .--------------------.
          ----------------------|Geometry convergence|-------------------------
          Item                value                   Tolerance       Converged
          ---------------------------------------------------------------------
          Energy change      -0.0000001020            0.0000002000      YES
          RMS gradient        0.0000039428            0.0000080000      YES
          MAX gradient        0.0000195793            0.0000300000      YES
          RMS step            0.0005041055            0.0001000000      NO
          MAX step            0.0027640577            0.0002000000      NO
          ........................................................
          Max(Bonds)      0.0000      Max(Angles)    0.01
          Max(Dihed)        0.16      Max(Improp)    0.00
          ---------------------------------------------------------------------

       The energies and gradients are converged
       and the convergence on bond distances, angles, dihedrals and impropers
       is acceptable.
       Convergence will therefore be signaled now


                    ***********************HURRAY********************
                    ***        THE OPTIMIZATION HAS CONVERGED     ***
                    *************************************************


    ---------------------------------------------------------------------------
                         Redundant Internal Coordinates

                          --- Optimized Parameters ---  
                            (Angstroem and degrees)

        Definition                    OldVal   dE/dq     Step     FinalVal
    ----------------------------------------------------------------------------
     1. B(C   1,C   0)                1.5181 -0.000000 -0.0000    1.5181   
     2. B(C   2,C   1)                1.4056  0.000004 -0.0000    1.4056   
     3. B(C   3,C   2)                1.5117 -0.000001  0.0000    1.5117   
     4. B(C   4,C   2)                1.4394 -0.000006  0.0000    1.4394   
     5. B(C   5,C   4)                1.4437  0.000019 -0.0000    1.4436   
     6. B(C   6,C   5)                1.5240  0.000007 -0.0000    1.5240   
     7. B(C   7,C   6)                1.5158  0.000001 -0.0000    1.5157   
     8. B(C   8,C   7)                1.3455 -0.000002  0.0000    1.3455   
     9. B(C   9,C   8)                1.5150  0.000007 -0.0000    1.5150   
    10. B(C  10,C   8)                1.5209 -0.000008  0.0000    1.5209   
    11. B(C  11,C   5)                1.4068 -0.000007  0.0000    1.4068   
    12. B(C  12,C  11)                1.4070  0.000009 -0.0000    1.4070   
    13. B(C  12,C   1)                1.4049 -0.000012  0.0000    1.4050   
    14. B(O  13,C  12)                1.4039  0.000002  0.0000    1.4039   
    15. B(O  14,C   4)                1.2969 -0.000008  0.0000    1.2969   
    16. B(H  15,C   0)                1.0972  0.000002 -0.0000    1.0972   
    17. B(H  16,C   0)                1.0994  0.000001  0.0000    1.0994   
    18. B(H  17,C   0)                1.0922  0.000002 -0.0000    1.0922   
    19. B(H  18,C   3)                1.0935  0.000001 -0.0000    1.0935   
    20. B(H  19,C   3)                1.1003  0.000004 -0.0000    1.1003   
    21. B(H  20,C   3)                1.0999 -0.000001 -0.0000    1.0999   
    22. B(H  21,C   6)                1.1022 -0.000001  0.0000    1.1022   
    23. B(H  22,C   6)                1.0921  0.000000 -0.0000    1.0921   
    24. B(H  23,C   7)                1.0924  0.000000 -0.0000    1.0924   
    25. B(H  24,C   9)                1.0959  0.000000 -0.0000    1.0959   
    26. B(H  25,C   9)                1.1003  0.000001  0.0000    1.1003   
    27. B(H  26,C   9)                1.0981  0.000002 -0.0000    1.0981   
    28. B(H  27,C  10)                1.0967  0.000000 -0.0000    1.0967   
    29. B(C  28,C  11)                1.5189 -0.000001 -0.0000    1.5189   
    30. B(H  29,C  28)                1.0920 -0.000001  0.0000    1.0920   
    31. B(H  30,C  28)                1.0983  0.000000 -0.0000    1.0983   
    32. B(H  31,C  28)                1.1017  0.000001 -0.0000    1.1017   
    33. B(H  32,C  10)                1.0989  0.000001  0.0000    1.0990   
    34. B(C  33,C  10)                1.5587 -0.000003 -0.0000    1.5586   
    35. B(H  34,C  33)                1.0967 -0.000001  0.0000    1.0967   
    36. B(H  35,C  33)                1.0987 -0.000002  0.0000    1.0987   
    37. B(C  36,C  33)                1.5068 -0.000000  0.0000    1.5068   
    38. B(H  37,C  36)                1.0918  0.000001 -0.0000    1.0918   
    39. B(C  38,C  36)                1.3451  0.000002  0.0000    1.3451   
    40. B(C  39,C  38)                1.5111  0.000003 -0.0000    1.5111   
    41. B(H  40,C  39)                1.0997  0.000002 -0.0000    1.0997   
    42. B(H  41,C  39)                1.0930  0.000000 -0.0000    1.0930   
    43. B(H  42,C  39)                1.0996  0.000001  0.0000    1.0996   
    44. B(C  43,C  38)                1.5126 -0.000005  0.0000    1.5126   
    45. B(H  44,C  43)                1.0954  0.000001 -0.0000    1.0954   
    46. B(H  45,C  43)                1.1000  0.000001 -0.0000    1.1000   
    47. B(H  46,C  43)                1.0998  0.000000  0.0000    1.0998   
    48. B(H  47,O  13)                0.9701  0.000001 -0.0000    0.9701   
    49. A(C   1,C   0,H  16)          112.10  0.000008   -0.00    112.10   
    50. A(H  15,C   0,H  17)          107.90 -0.000002    0.00    107.90   
    51. A(H  16,C   0,H  17)          107.51 -0.000003   -0.00    107.51   
    52. A(C   1,C   0,H  17)          110.72  0.000005   -0.00    110.72   
    53. A(H  15,C   0,H  16)          106.57 -0.000001    0.00    106.57   
    54. A(C   1,C   0,H  15)          111.80 -0.000007    0.00    111.80   
    55. A(C   0,C   1,C  12)          119.35  0.000007   -0.00    119.35   
    56. A(C   0,C   1,C   2)          121.81 -0.000009    0.00    121.81   
    57. A(C   2,C   1,C  12)          118.84  0.000003   -0.00    118.84   
    58. A(C   3,C   2,C   4)          115.82 -0.000003    0.00    115.82   
    59. A(C   1,C   2,C   4)          121.85  0.000001    0.00    121.85   
    60. A(C   1,C   2,C   3)          122.33  0.000003   -0.00    122.33   
    61. A(H  18,C   3,H  19)          107.99 -0.000005    0.00    108.00   
    62. A(H  18,C   3,H  20)          107.90  0.000001   -0.00    107.90   
    63. A(C   2,C   3,H  19)          111.39  0.000005    0.00    111.39   
    64. A(C   2,C   3,H  18)          113.10  0.000003   -0.00    113.10   
    65. A(C   2,C   3,H  20)          110.89 -0.000005   -0.00    110.89   
    66. A(H  19,C   3,H  20)          105.18  0.000000    0.00    105.18   
    67. A(C   5,C   4,O  14)          122.52  0.000001    0.00    122.52   
    68. A(C   2,C   4,C   5)          117.07 -0.000001    0.00    117.07   
    69. A(C   2,C   4,O  14)          120.41  0.000001   -0.00    120.41   
    70. A(C   6,C   5,C  11)          122.19  0.000000   -0.00    122.18   
    71. A(C   4,C   5,C  11)          120.94 -0.000003    0.00    120.94   
    72. A(C   4,C   5,C   6)          116.88  0.000003    0.00    116.88   
    73. A(C   5,C   6,C   7)          113.28  0.000007    0.00    113.28   
    74. A(C   7,C   6,H  22)          110.64  0.000001   -0.00    110.64   
    75. A(C   5,C   6,H  22)          106.95 -0.000002   -0.00    106.95   
    76. A(C   5,C   6,H  21)          110.34 -0.000003    0.00    110.34   
    77. A(H  21,C   6,H  22)          107.22  0.000004   -0.00    107.22   
    78. A(C   7,C   6,H  21)          108.25 -0.000007    0.00    108.25   
    79. A(C   8,C   7,H  23)          116.74  0.000003   -0.00    116.74   
    80. A(C   6,C   7,H  23)          114.27 -0.000008    0.00    114.27   
    81. A(C   6,C   7,C   8)          128.99  0.000005   -0.00    128.99   
    82. A(C   9,C   8,C  10)          115.45 -0.000009    0.00    115.45   
    83. A(C   7,C   8,C  10)          124.32  0.000014   -0.00    124.31   
    84. A(C   7,C   8,C   9)          120.22 -0.000005    0.00    120.22   
    85. A(H  25,C   9,H  26)          106.17  0.000002    0.00    106.18   
    86. A(H  24,C   9,H  26)          108.23  0.000000    0.00    108.23   
    87. A(C   8,C   9,H  26)          111.56 -0.000006    0.00    111.56   
    88. A(H  24,C   9,H  25)          108.00 -0.000002    0.00    108.00   
    89. A(C   8,C   9,H  25)          110.81  0.000000   -0.00    110.80   
    90. A(C   8,C   9,H  24)          111.83  0.000006   -0.00    111.83   
    91. A(H  32,C  10,C  33)          108.41 -0.000009    0.00    108.41   
    92. A(C   8,C  10,C  33)          115.51  0.000020   -0.00    115.50   
    93. A(H  27,C  10,H  32)          106.51  0.000004    0.00    106.51   
    94. A(C   8,C  10,H  32)          108.76 -0.000002   -0.00    108.76   
    95. A(H  27,C  10,C  33)          107.11 -0.000012    0.00    107.12   
    96. A(C   8,C  10,H  27)          110.16 -0.000001   -0.00    110.16   
    97. A(C  12,C  11,C  28)          117.70 -0.000004    0.01    117.70   
    98. A(C   5,C  11,C  28)          122.76  0.000003   -0.01    122.75   
    99. A(C   5,C  11,C  12)          119.55  0.000001    0.00    119.55   
   100. A(C  11,C  12,O  13)          120.28 -0.000004    0.00    120.28   
   101. A(C   1,C  12,O  13)          117.98  0.000004    0.00    117.98   
   102. A(C   1,C  12,C  11)          121.72  0.000000   -0.00    121.72   
   103. A(C  12,O  13,H  47)          108.39  0.000002   -0.00    108.39   
   104. A(H  30,C  28,H  31)          106.53 -0.000000    0.00    106.53   
   105. A(H  29,C  28,H  31)          106.69  0.000000    0.00    106.69   
   106. A(C  11,C  28,H  31)          112.32 -0.000006    0.00    112.32   
   107. A(H  29,C  28,H  30)          107.50 -0.000002    0.00    107.50   
   108. A(C  11,C  28,H  30)          111.14  0.000004   -0.00    111.13   
   109. A(C  11,C  28,H  29)          112.34  0.000004   -0.01    112.33   
   110. A(H  34,C  33,H  35)          106.82  0.000005   -0.01    106.81   
   111. A(C  10,C  33,H  35)          107.23 -0.000006    0.00    107.24   
   112. A(C  10,C  33,H  34)          107.48 -0.000003    0.00    107.48   
   113. A(H  35,C  33,C  36)          108.98  0.000001   -0.00    108.98   
   114. A(H  34,C  33,C  36)          110.79 -0.000004    0.00    110.79   
   115. A(C  10,C  33,C  36)          115.17  0.000007   -0.00    115.17   
   116. A(H  37,C  36,C  38)          116.75 -0.000002    0.00    116.75   
   117. A(C  33,C  36,C  38)          128.66  0.000008   -0.00    128.66   
   118. A(C  33,C  36,H  37)          114.58 -0.000006    0.00    114.58   
   119. A(C  39,C  38,C  43)          114.28  0.000004   -0.00    114.28   
   120. A(C  36,C  38,C  43)          120.78  0.000004   -0.00    120.78   
   121. A(C  36,C  38,C  39)          124.94 -0.000009    0.00    124.94   
   122. A(H  41,C  39,H  42)          107.88  0.000000   -0.00    107.88   
   123. A(H  40,C  39,H  42)          106.23 -0.000001   -0.00    106.23   
   124. A(C  38,C  39,H  42)          110.46  0.000003   -0.00    110.46   
   125. A(H  40,C  39,H  41)          108.02 -0.000000    0.00    108.02   
   126. A(C  38,C  39,H  41)          113.34 -0.000004    0.00    113.34   
   127. A(C  38,C  39,H  40)          110.63  0.000002   -0.00    110.62   
   128. A(H  45,C  43,H  46)          106.25 -0.000000    0.00    106.25   
   129. A(H  44,C  43,H  46)          108.17 -0.000002    0.00    108.17   
   130. A(C  38,C  43,H  46)          111.09  0.000001   -0.00    111.09   
   131. A(H  44,C  43,H  45)          108.14 -0.000002    0.00    108.14   
   132. A(C  38,C  43,H  45)          111.06  0.000000   -0.00    111.06   
   133. A(C  38,C  43,H  44)          111.91  0.000002   -0.00    111.91   
   134. D(C   2,C   1,C   0,H  16)    -68.61  0.000002   -0.06    -68.67   
   135. D(C   2,C   1,C   0,H  17)    171.33 -0.000003   -0.05    171.28   
   136. D(C  12,C   1,C   0,H  16)    111.20  0.000003   -0.06    111.15   
   137. D(C  12,C   1,C   0,H  15)   -129.20  0.000001   -0.05   -129.25   
   138. D(C  12,C   1,C   0,H  17)     -8.85 -0.000002   -0.05     -8.90   
   139. D(C   2,C   1,C   0,H  15)     50.99  0.000001   -0.05     50.93   
   140. D(C   4,C   2,C   1,C  12)      1.61  0.000000    0.01      1.61   
   141. D(C   3,C   2,C   1,C  12)   -178.46  0.000001    0.00   -178.46   
   142. D(C   3,C   2,C   1,C   0)      1.35  0.000001    0.00      1.36   
   143. D(C   4,C   2,C   1,C   0)   -178.58  0.000001    0.00   -178.57   
   144. D(H  19,C   3,C   2,C   4)     59.50  0.000003    0.01     59.51   
   145. D(H  20,C   3,C   2,C   1)    122.78  0.000003    0.01    122.79   
   146. D(H  19,C   3,C   2,C   1)   -120.44  0.000003    0.01   -120.43   
   147. D(H  20,C   3,C   2,C   4)    -57.28  0.000003    0.01    -57.27   
   148. D(H  18,C   3,C   2,C   4)   -178.65  0.000002    0.01   -178.64   
   149. D(H  18,C   3,C   2,C   1)      1.42  0.000002    0.01      1.43   
   150. D(O  14,C   4,C   2,C   3)     -0.06 -0.000000   -0.01     -0.06   
   151. D(O  14,C   4,C   2,C   1)    179.88 -0.000000   -0.01    179.87   
   152. D(C   5,C   4,C   2,C   3)    179.37  0.000001   -0.01    179.36   
   153. D(C   5,C   4,C   2,C   1)     -0.69  0.000001   -0.01     -0.70   
   154. D(C  11,C   5,C   4,C   2)     -1.15 -0.000002    0.00     -1.15   
   155. D(C  11,C   5,C   4,O  14)    178.26 -0.000000    0.00    178.26   
   156. D(C   6,C   5,C   4,O  14)     -1.85  0.000000    0.00     -1.85   
   157. D(C   6,C   5,C   4,C   2)    178.73 -0.000001    0.00    178.74   
   158. D(H  22,C   6,C   5,C  11)   -162.40  0.000002   -0.03   -162.43   
   159. D(H  22,C   6,C   5,C   4)     17.72  0.000002   -0.03     17.69   
   160. D(H  21,C   6,C   5,C  11)    -46.10  0.000004   -0.03    -46.13   
   161. D(H  21,C   6,C   5,C   4)    134.02  0.000004   -0.03    133.98   
   162. D(C   7,C   6,C   5,C  11)     75.44 -0.000002   -0.03     75.41   
   163. D(C   7,C   6,C   5,C   4)   -104.45 -0.000003   -0.03   -104.48   
   164. D(C   8,C   7,C   6,C   5)    123.58  0.000002   -0.01    123.57   
   165. D(H  23,C   7,C   6,H  22)   -176.56 -0.000002   -0.01   -176.57   
   166. D(H  23,C   7,C   6,H  21)     66.23 -0.000003   -0.01     66.22   
   167. D(H  23,C   7,C   6,C   5)    -56.48  0.000001   -0.01    -56.49   
   168. D(C   8,C   7,C   6,H  22)      3.50 -0.000002   -0.01      3.49   
   169. D(C   8,C   7,C   6,H  21)   -113.71 -0.000002   -0.00   -113.71   
   170. D(C  10,C   8,C   7,H  23)   -179.71  0.000006   -0.01   -179.72   
   171. D(C  10,C   8,C   7,C   6)      0.23  0.000005   -0.01      0.21   
   172. D(C   9,C   8,C   7,H  23)     -1.32  0.000004   -0.01     -1.32   
   173. D(C   9,C   8,C   7,C   6)    178.62  0.000003   -0.01    178.61   
   174. D(H  26,C   9,C   8,C  10)    -56.24 -0.000002    0.03    -56.21   
   175. D(H  26,C   9,C   8,C   7)    125.22 -0.000001    0.03    125.25   
   176. D(H  25,C   9,C   8,C  10)     61.83 -0.000004    0.03     61.86   
   177. D(H  25,C   9,C   8,C   7)   -116.70 -0.000003    0.03   -116.68   
   178. D(H  24,C   9,C   8,C  10)   -177.62 -0.000002    0.03   -177.59   
   179. D(H  24,C   9,C   8,C   7)      3.85 -0.000001    0.03      3.87   
   180. D(C  33,C  10,C   8,C   9)     93.28  0.000001    0.02     93.29   
   181. D(C  33,C  10,C   8,C   7)    -88.26 -0.000000    0.02    -88.24   
   182. D(H  32,C  10,C   8,C   9)    -28.83  0.000001    0.02    -28.82   
   183. D(H  32,C  10,C   8,C   7)    149.63 -0.000000    0.02    149.65   
   184. D(H  27,C  10,C   8,C   9)   -145.22 -0.000002    0.02   -145.20   
   185. D(H  27,C  10,C   8,C   7)     33.24 -0.000004    0.02     33.26   
   186. D(C  28,C  11,C   5,C   6)      2.35  0.000000    0.00      2.35   
   187. D(C  28,C  11,C   5,C   4)   -177.77  0.000001    0.00   -177.77   
   188. D(C  12,C  11,C   5,C   6)   -177.84 -0.000000    0.01   -177.83   
   189. D(C  12,C  11,C   5,C   4)      2.04  0.000000    0.01      2.05   
   190. D(C   1,C  12,C  11,C  28)    178.71  0.000001   -0.01    178.71   
   191. D(C   1,C  12,C  11,C   5)     -1.11  0.000001   -0.01     -1.12   
   192. D(O  13,C  12,C   1,C   2)    177.34 -0.000001    0.00    177.34   
   193. D(O  13,C  12,C   1,C   0)     -2.48 -0.000002    0.00     -2.48   
   194. D(C  11,C  12,C   1,C   2)     -0.70 -0.000002    0.00     -0.70   
   195. D(O  13,C  12,C  11,C   5)   -179.11  0.000001   -0.01   -179.11   
   196. D(C  11,C  12,C   1,C   0)    179.48 -0.000002    0.01    179.49   
   197. D(O  13,C  12,C  11,C  28)      0.72  0.000000   -0.00      0.72   
   198. D(H  47,O  13,C  12,C  11)    -33.23 -0.000001   -0.09    -33.32   
   199. D(H  47,O  13,C  12,C   1)    148.70 -0.000001   -0.09    148.61   
   200. D(H  31,C  28,C  11,C  12)     72.51 -0.000003    0.15     72.66   
   201. D(H  31,C  28,C  11,C   5)   -107.67 -0.000004    0.16   -107.51   
   202. D(H  30,C  28,C  11,C  12)    -46.72 -0.000001    0.15    -46.57   
   203. D(H  30,C  28,C  11,C   5)    133.10 -0.000002    0.15    133.25   
   204. D(H  29,C  28,C  11,C  12)   -167.20 -0.000004    0.15   -167.05   
   205. D(H  29,C  28,C  11,C   5)     12.61 -0.000004    0.16     12.77   
   206. D(C  36,C  33,C  10,H  32)     65.31  0.000002    0.02     65.33   
   207. D(C  36,C  33,C  10,H  27)    179.89 -0.000004    0.02    179.91   
   208. D(C  36,C  33,C  10,C   8)    -56.99 -0.000002    0.02    -56.97   
   209. D(H  35,C  33,C  10,H  32)   -173.22  0.000004    0.02   -173.20   
   210. D(H  35,C  33,C  10,H  27)    -58.64 -0.000002    0.02    -58.62   
   211. D(H  35,C  33,C  10,C   8)     64.48 -0.000001    0.02     64.50   
   212. D(H  34,C  33,C  10,H  32)    -58.69  0.000005    0.01    -58.67   
   213. D(H  34,C  33,C  10,H  27)     55.89 -0.000001    0.02     55.91   
   214. D(H  34,C  33,C  10,C   8)    179.01  0.000001    0.02    179.03   
   215. D(C  38,C  36,C  33,H  35)    129.99  0.000002   -0.02    129.97   
   216. D(C  38,C  36,C  33,H  34)     12.74 -0.000002   -0.02     12.72   
   217. D(C  38,C  36,C  33,C  10)   -109.49 -0.000000   -0.02   -109.51   
   218. D(H  37,C  36,C  33,H  35)    -49.41  0.000003   -0.02    -49.43   
   219. D(H  37,C  36,C  33,H  34)   -166.66 -0.000002   -0.01   -166.67   
   220. D(H  37,C  36,C  33,C  10)     71.11  0.000000   -0.02     71.09   
   221. D(C  43,C  38,C  36,H  37)      0.25 -0.000000    0.00      0.25   
   222. D(C  43,C  38,C  36,C  33)   -179.13  0.000000    0.00   -179.13   
   223. D(C  39,C  38,C  36,H  37)   -179.95 -0.000000    0.00   -179.95   
   224. D(C  39,C  38,C  36,C  33)      0.66  0.000000    0.00      0.67   
   225. D(H  42,C  39,C  38,C  43)    -59.02 -0.000000   -0.01    -59.04   
   226. D(H  42,C  39,C  38,C  36)    121.17 -0.000000   -0.02    121.15   
   227. D(H  41,C  39,C  38,C  43)    179.79 -0.000000   -0.01    179.78   
   228. D(H  41,C  39,C  38,C  36)     -0.02 -0.000000   -0.02     -0.03   
   229. D(H  40,C  39,C  38,C  43)     58.31  0.000001   -0.02     58.29   
   230. D(H  40,C  39,C  38,C  36)   -121.50  0.000002   -0.02   -121.52   
   231. D(H  46,C  43,C  38,C  39)     58.77 -0.000000    0.00     58.78   
   232. D(H  46,C  43,C  38,C  36)   -121.41 -0.000001    0.00   -121.40   
   233. D(H  45,C  43,C  38,C  39)    -59.25 -0.000001    0.00    -59.25   
   234. D(H  45,C  43,C  38,C  36)    120.57 -0.000001    0.00    120.57   
   235. D(H  44,C  43,C  38,C  39)    179.79 -0.000000    0.00    179.79   
   236. D(H  44,C  43,C  38,C  36)     -0.39 -0.000001    0.00     -0.39   
    ----------------------------------------------------------------------------
                 *******************************************************
                 *** FINAL ENERGY EVALUATION AT THE STATIONARY POINT ***
                 ***               (AFTER   29 CYCLES)               ***
                 *******************************************************
---------------------------------
CARTESIAN COORDINATES (ANGSTROEM)
---------------------------------
  C      4.436674    2.077738    1.392873
  C      3.449482    1.209985    0.633147
  C      2.372822    1.763829   -0.080918
  C      2.141471    3.255243   -0.166625
  C      1.418957    0.940435   -0.776580
  C      1.622406   -0.487815   -0.724276
  C      0.593464   -1.356924   -1.437292
  C     -0.367800   -2.046706   -0.489843
  C     -1.712038   -1.996000   -0.462436
  C     -2.484620   -2.798405    0.564425
  C     -2.559776   -1.193512   -1.437350
  C      2.722632   -1.037076   -0.040945
  C      3.613848   -0.185335    0.637202
  O      4.727129   -0.715411    1.308478
  O      0.434400    1.481198   -1.424858
  H      3.928150    2.786636    2.058240
  H      5.065461    2.676526    0.718503
  H      5.101992    1.462785    2.002856
  H      2.904088    3.838476    0.356830
  H      1.159367    3.533260    0.244310
  H      2.120385    3.589266   -1.214394
  H      1.096896   -2.129482   -2.041127
  H      0.052702   -0.707459   -2.129007
  H      0.116195   -2.667040    0.267913
  H     -1.817503   -3.318666    1.261088
  H     -3.119296   -3.552032    0.074602
  H     -3.161777   -2.161079    1.148419
  H     -2.080451   -1.168995   -2.423498
  C      3.003681   -2.529216   -0.001170
  H      2.405610   -3.083592   -0.727481
  H      4.060398   -2.738911   -0.214733
  H      2.790185   -2.969070    0.986121
  H     -3.523563   -1.704305   -1.571124
  C     -2.838578    0.283748   -1.025882
  H     -3.439488    0.739640   -1.821990
  H     -1.872626    0.807193   -1.017516
  C     -3.503647    0.461047    0.314490
  H     -2.864484    0.239512    1.171502
  C     -4.759410    0.861358    0.583126
  C     -5.796811    1.213489   -0.457596
  H     -6.148251    2.246397   -0.320205
  H     -5.432346    1.113976   -1.483194
  H     -6.682494    0.570778   -0.350283
  C     -5.239983    0.996834    2.010962
  H     -4.459901    0.729106    2.731843
  H     -5.563529    2.026537    2.223021
  H     -6.113728    0.355287    2.197084
  H      4.485745   -1.586193    1.661375

----------------------------
CARTESIAN COORDINATES (A.U.)
----------------------------
  NO LB      ZA    FRAG     MASS         X           Y           Z
   0 C     6.0000    0    12.011    8.384098    3.926356    2.632148
   1 C     6.0000    0    12.011    6.518576    2.286539    1.196475
   2 C     6.0000    0    12.011    4.483985    3.333154   -0.152913
   3 C     6.0000    0    12.011    4.046795    6.151517   -0.314875
   4 C     6.0000    0    12.011    2.681440    1.777165   -1.467523
   5 C     6.0000    0    12.011    3.065902   -0.921837   -1.368684
   6 C     6.0000    0    12.011    1.121485   -2.564214   -2.716089
   7 C     6.0000    0    12.011   -0.695042   -3.867714   -0.925668
   8 C     6.0000    0    12.011   -3.235283   -3.771893   -0.873877
   9 C     6.0000    0    12.011   -4.695252   -5.288219    1.066608
  10 C     6.0000    0    12.011   -4.837275   -2.255410   -2.716198
  11 C     6.0000    0    12.011    5.145029   -1.959790   -0.077375
  12 C     6.0000    0    12.011    6.829182   -0.350232    1.204136
  13 O     8.0000    0    15.999    8.932979   -1.351930    2.472666
  14 O     8.0000    0    15.999    0.820898    2.799058   -2.692591
  15 H     1.0000    0     1.008    7.423128    5.265980    3.889509
  16 H     1.0000    0     1.008    9.572334    5.057900    1.357774
  17 H     1.0000    0     1.008    9.641368    2.764263    3.784850
  18 H     1.0000    0     1.008    5.487932    7.253669    0.674310
  19 H     1.0000    0     1.008    2.190885    6.676894    0.461679
  20 H     1.0000    0     1.008    4.006947    6.782730   -2.294873
  21 H     1.0000    0     1.008    2.072833   -4.024137   -3.857170
  22 H     1.0000    0     1.008    0.099591   -1.336904   -4.023241
  23 H     1.0000    0     1.008    0.219577   -5.039976    0.506282
  24 H     1.0000    0     1.008   -3.434582   -6.271370    2.383111
  25 H     1.0000    0     1.008   -5.894616   -6.712368    0.140978
  26 H     1.0000    0     1.008   -5.974892   -4.083847    2.170197
  27 H     1.0000    0     1.008   -3.931482   -2.209080   -4.579747
  28 C     6.0000    0    12.011    5.676135   -4.779526   -0.002211
  29 H     1.0000    0     1.008    4.545943   -5.827145   -1.374740
  30 H     1.0000    0     1.008    7.673040   -5.175792   -0.405787
  31 H     1.0000    0     1.008    5.272685   -5.610729    1.863499
  32 H     1.0000    0     1.008   -6.658569   -3.220670   -2.968995
  33 C     6.0000    0    12.011   -5.364135    0.536206   -1.938637
  34 H     1.0000    0     1.008   -6.499690    1.397716   -3.443062
  35 H     1.0000    0     1.008   -3.538750    1.525375   -1.922826
  36 C     6.0000    0    12.011   -6.620934    0.871252    0.594300
  37 H     1.0000    0     1.008   -5.413090    0.452613    2.213819
  38 C     6.0000    0    12.011   -8.993981    1.627731    1.101949
  39 C     6.0000    0    12.011  -10.954386    2.293161   -0.864732
  40 H     1.0000    0     1.008  -11.618510    4.245075   -0.605100
  41 H     1.0000    0     1.008  -10.265646    2.105109   -2.802831
  42 H     1.0000    0     1.008  -12.628084    1.078614   -0.661940
  43 C     6.0000    0    12.011   -9.902133    1.883742    3.800168
  44 H     1.0000    0     1.008   -8.427992    1.377811    5.162435
  45 H     1.0000    0     1.008  -10.513545    3.829599    4.200901
  46 H     1.0000    0     1.008  -11.553272    0.671395    4.151887
  47 H     1.0000    0     1.008    8.476830   -2.997471    3.139543

--------------------------------
INTERNAL COORDINATES (ANGSTROEM)
--------------------------------
 C      0   0   0     0.000000000000     0.00000000     0.00000000
 C      1   0   0     1.518132614470     0.00000000     0.00000000
 C      2   1   0     1.405641338169   121.80837396     0.00000000
 C      3   2   1     1.511682376966   122.32748024     1.35641318
 C      3   2   1     1.439368651710   121.85157979   181.42640225
 C      5   3   2     1.443615573994   117.06873534   359.29786101
 C      6   5   3     1.523962167715   116.87988684   178.73632539
 C      7   6   5     1.515747634488   113.28235551   255.52483627
 C      8   7   6     1.345472747699   128.99003339   123.57479170
 C      9   8   7     1.514985421317   120.22109594   178.61003782
 C      9   8   7     1.520889243738   124.31291628     0.21116417
 C      6   5   3     1.406814604812   120.93652869   358.85031146
 C      2   1   3     1.404972878463   119.35025379   179.81252920
 O     13   2   1     1.403918706253   117.97745445   357.52357349
 O      5   3   2     1.296935373478   120.40741822   179.87107574
 H      1   2   3     1.097199339151   111.80184692    50.93330334
 H      1   2   3     1.099406522596   112.10232188   291.33405192
 H      1   2   3     1.092197565296   110.71820076   171.28440685
 H      4   3   2     1.093503809983   113.10006033     1.42872103
 H      4   3   2     1.100314209263   111.38969242   239.57287346
 H      4   3   2     1.099926103664   110.88836789   122.79310674
 H      7   6   5     1.102227467167   110.34408668   133.98359908
 H      7   6   5     1.092107035376   106.94814085    17.68719611
 H      8   7   6     1.092364663923   114.27032983   303.51082915
 H     10   9   8     1.095927796257   111.83142784     3.87241836
 H     10   9   8     1.100314917445   110.80461022   243.32464173
 H     10   9   8     1.098077697537   111.56455966   125.25133784
 H     11   9   8     1.096740864908   110.15523560    33.26297118
 C     12   6   5     1.518898706169   122.75039445   182.22997196
 H     29  12   6     1.092039648300   112.33087699    12.77149992
 H     29  12   6     1.098285700855   111.13120958   133.25227284
 H     29  12   6     1.101723975827   112.32241888   252.48650210
 H     11   9   8     1.098950287010   108.76099649   149.64984243
 C     11   9   8     1.558631720858   115.50426630   271.76135521
 H     34  11   9     1.096684563128   107.47988891   179.02817689
 H     34  11   9     1.098693888375   107.23536629    64.49856577
 C     34  11   9     1.506768264921   115.17081838   303.02984711
 H     37  34  11     1.091822726866   114.58147748    71.08936417
 C     37  34  11     1.345122260266   128.66312758   250.48537504
 C     39  37  34     1.511059734959   124.94110652     0.66643033
 H     40  39  37     1.099675417989   110.62465342   238.47949810
 H     40  39  37     1.092972633712   113.33635013   359.96795080
 H     40  39  37     1.099557682761   110.46095480   121.15198722
 C     39  37  34     1.512620167514   120.78208503   180.86633510
 H     44  39  37     1.095388106794   111.90509769   359.61469103
 H     44  39  37     1.099972254478   111.05552637   120.57481326
 H     44  39  37     1.099842739111   111.09372941   238.59559640
 H     14  13   2     0.970084524845   108.39358675   148.61199601

---------------------------
INTERNAL COORDINATES (A.U.)
---------------------------
 C      0   0   0     0.000000000000     0.00000000     0.00000000
 C      1   0   0     2.868854876322     0.00000000     0.00000000
 C      2   1   0     2.656277171658   121.80837396     0.00000000
 C      3   2   1     2.856665693942   122.32748024     1.35641318
 C      3   2   1     2.720012557484   121.85157979   181.42640225
 C      5   3   2     2.728038077512   117.06873534   359.29786101
 C      6   5   3     2.879871135438   116.87988684   178.73632539
 C      7   6   5     2.864347917321   113.28235551   255.52483627
 C      8   7   6     2.542575013806   128.99003339   123.57479170
 C      9   8   7     2.862907543172   120.22109594   178.61003782
 C      9   8   7     2.874064150691   124.31291628     0.21116417
 C      6   5   3     2.658494324295   120.93652869   358.85031146
 C      2   1   3     2.655013965883   119.35025379   179.81252920
 O     13   2   1     2.653021869107   117.97745445   357.52357349
 O      5   3   2     2.450852669269   120.40741822   179.87107574
 H      1   2   3     2.073406265315   111.80184692    50.93330334
 H      1   2   3     2.077577237553   112.10232188   291.33405192
 H      1   2   3     2.063954282544   110.71820076   171.28440685
 H      4   3   2     2.066422727267   113.10006033     1.42872103
 H      4   3   2     2.079292516770   111.38969242   239.57287346
 H      4   3   2     2.078559103475   110.88836789   122.79310674
 H      7   6   5     2.082908050231   110.34408668   133.98359908
 H      7   6   5     2.063783205790   106.94814085    17.68719611
 H      8   7   6     2.064270053187   114.27032983   303.51082915
 H     10   9   8     2.071003397478   111.83142784     3.87241836
 H     10   9   8     2.079293855040   110.80461022   243.32464173
 H     10   9   8     2.075066122111   111.56455966   125.25133784
 H     11   9   8     2.072539874556   110.15523560    33.26297118
 C     12   6   5     2.870302579826   122.75039445   182.22997196
 H     29  12   6     2.063655862671   112.33087699    12.77149992
 H     29  12   6     2.075459191417   111.13120958   133.25227284
 H     29  12   6     2.081956589488   112.32241888   252.48650210
 H     11   9   8     2.076715077244   108.76099649   149.64984243
 C     11   9   8     2.945387096064   115.50426630   271.76135521
 H     34  11   9     2.072433479611   107.47988891   179.02817689
 H     34  11   9     2.076230554042   107.23536629    64.49856577
 C     34  11   9     2.847379367984   115.17081838   303.02984711
 H     37  34  11     2.063245940567   114.58147748    71.08936417
 C     37  34  11     2.541912688543   128.66312758   250.48537504
 C     39  37  34     2.855489071068   124.94110652     0.66643033
 H     40  39  37     2.078085376204   110.62465342   238.47949810
 H     40  39  37     2.065418949587   113.33635013   359.96795080
 H     40  39  37     2.077862888867   110.46095480   121.15198722
 C     39  37  34     2.858437861248   120.78208503   180.86633510
 H     44  39  37     2.069983532195   111.90509769   359.61469103
 H     44  39  37     2.078646315876   111.05552637   120.57481326
 H     44  39  37     2.078401567302   111.09372941   238.59559640
 H     14  13   2     1.833194078713   108.39358675   148.61199601

---------------------
BASIS SET INFORMATION
---------------------
There are 3 groups of distinct atoms

 Group   1 Type C   : 10s4p1d contracted to 3s2p1d pattern {631/31/1}
 Group   2 Type O   : 10s4p1d contracted to 3s2p1d pattern {631/31/1}
 Group   3 Type H   : 4s contracted to 2s pattern {31}

Atom   0C    basis set group =>   1
Atom   1C    basis set group =>   1
Atom   2C    basis set group =>   1
Atom   3C    basis set group =>   1
Atom   4C    basis set group =>   1
Atom   5C    basis set group =>   1
Atom   6C    basis set group =>   1
Atom   7C    basis set group =>   1
Atom   8C    basis set group =>   1
Atom   9C    basis set group =>   1
Atom  10C    basis set group =>   1
Atom  11C    basis set group =>   1
Atom  12C    basis set group =>   1
Atom  13O    basis set group =>   2
Atom  14O    basis set group =>   2
Atom  15H    basis set group =>   3
Atom  16H    basis set group =>   3
Atom  17H    basis set group =>   3
Atom  18H    basis set group =>   3
Atom  19H    basis set group =>   3
Atom  20H    basis set group =>   3
Atom  21H    basis set group =>   3
Atom  22H    basis set group =>   3
Atom  23H    basis set group =>   3
Atom  24H    basis set group =>   3
Atom  25H    basis set group =>   3
Atom  26H    basis set group =>   3
Atom  27H    basis set group =>   3
Atom  28C    basis set group =>   1
Atom  29H    basis set group =>   3
Atom  30H    basis set group =>   3
Atom  31H    basis set group =>   3
Atom  32H    basis set group =>   3
Atom  33C    basis set group =>   1
Atom  34H    basis set group =>   3
Atom  35H    basis set group =>   3
Atom  36C    basis set group =>   1
Atom  37H    basis set group =>   3
Atom  38C    basis set group =>   1
Atom  39C    basis set group =>   1
Atom  40H    basis set group =>   3
Atom  41H    basis set group =>   3
Atom  42H    basis set group =>   3
Atom  43C    basis set group =>   1
Atom  44H    basis set group =>   3
Atom  45H    basis set group =>   3
Atom  46H    basis set group =>   3
Atom  47H    basis set group =>   3
---------------------------------
AUXILIARY/J BASIS SET INFORMATION
---------------------------------
There are 3 groups of distinct atoms

 Group   1 Type C   : 12s5p4d2f1g contracted to 6s4p3d1f1g pattern {711111/2111/211/2/1}
 Group   2 Type O   : 12s5p4d2f1g contracted to 6s4p3d1f1g pattern {711111/2111/211/2/1}
 Group   3 Type H   : 5s2p1d contracted to 3s1p1d pattern {311/2/1}

Atom   0C    basis set group =>   1
Atom   1C    basis set group =>   1
Atom   2C    basis set group =>   1
Atom   3C    basis set group =>   1
Atom   4C    basis set group =>   1
Atom   5C    basis set group =>   1
Atom   6C    basis set group =>   1
Atom   7C    basis set group =>   1
Atom   8C    basis set group =>   1
Atom   9C    basis set group =>   1
Atom  10C    basis set group =>   1
Atom  11C    basis set group =>   1
Atom  12C    basis set group =>   1
Atom  13O    basis set group =>   2
Atom  14O    basis set group =>   2
Atom  15H    basis set group =>   3
Atom  16H    basis set group =>   3
Atom  17H    basis set group =>   3
Atom  18H    basis set group =>   3
Atom  19H    basis set group =>   3
Atom  20H    basis set group =>   3
Atom  21H    basis set group =>   3
Atom  22H    basis set group =>   3
Atom  23H    basis set group =>   3
Atom  24H    basis set group =>   3
Atom  25H    basis set group =>   3
Atom  26H    basis set group =>   3
Atom  27H    basis set group =>   3
Atom  28C    basis set group =>   1
Atom  29H    basis set group =>   3
Atom  30H    basis set group =>   3
Atom  31H    basis set group =>   3
Atom  32H    basis set group =>   3
Atom  33C    basis set group =>   1
Atom  34H    basis set group =>   3
Atom  35H    basis set group =>   3
Atom  36C    basis set group =>   1
Atom  37H    basis set group =>   3
Atom  38C    basis set group =>   1
Atom  39C    basis set group =>   1
Atom  40H    basis set group =>   3
Atom  41H    basis set group =>   3
Atom  42H    basis set group =>   3
Atom  43C    basis set group =>   1
Atom  44H    basis set group =>   3
Atom  45H    basis set group =>   3
Atom  46H    basis set group =>   3
Atom  47H    basis set group =>   3


           ************************************************************
           *        Program running with 8 parallel MPI-processes     *
           *              working on a common directory               *
           ************************************************************
------------------------------------------------------------------------------
                           ORCA GTO INTEGRAL CALCULATION
                           -- RI-GTO INTEGRALS CHOSEN --
------------------------------------------------------------------------------
------------------------------------------------------------------------------
                   ___                                                        
                  /   \      - P O W E R E D   B Y -                         
                 /     \                                                     
                 |  |  |   _    _      __       _____    __    __             
                 |  |  |  | |  | |    /  \     |  _  \  |  |  /  |          
                  \  \/   | |  | |   /    \    | | | |  |  | /  /          
                 / \  \   | |__| |  /  /\  \   | |_| |  |  |/  /          
                |  |  |   |  __  | /  /__\  \  |    /   |      \           
                |  |  |   | |  | | |   __   |  |    \   |  |\   \          
                \     /   | |  | | |  |  |  |  | |\  \  |  | \   \       
                 \___/    |_|  |_| |__|  |__|  |_| \__\ |__|  \__/        
                                                                              
                      - O R C A' S   B I G   F R I E N D -                    
                                      &                                       
                       - I N T E G R A L  F E E D E R -                       
                                                                              
 v1 FN, 2020, v2 2021                                                         
------------------------------------------------------------------------------


Reading SHARK input file mPQ2_2e_1H_B3LYP_631Gd_opt.SHARKINP.tmp ... ok
----------------------
SHARK INTEGRAL PACKAGE
----------------------

Number of atoms                             ...     48
Number of basis functions                   ...    348
Number of shells                            ...    180
Maximum angular momentum                    ...      2
Integral batch strategy                     ... SHARK/LIBINT Hybrid
RI-J (if used) integral strategy            ... SPLIT-RIJ (Revised 2003 algorithm where possible)
Printlevel                                  ...      1
Contraction scheme used                     ... SEGMENTED contraction
Coulomb Range Separation                    ... NOT USED
Exchange Range Separation                   ... NOT USED
Finite Nucleus Model                        ... NOT USED
Auxiliary Coulomb fitting basis             ... AVAILABLE
   # of basis functions in Aux-J            ...   1326
   # of shells in Aux-J                     ...    450
   Maximum angular momentum in Aux-J        ...      4
Auxiliary J/K fitting basis                 ... NOT available
Auxiliary Correlation fitting basis         ... NOT available
Auxiliary 'external' fitting basis          ... NOT available
Integral threshold                          ...     2.500000e-11
Primitive cut-off                           ...     2.500000e-12
Primitive pair pre-selection threshold      ...     2.500000e-12

Calculating pre-screening integrals         ... done (  0.1 sec) Dimension = 180
Organizing shell pair data                  ... done (  0.1 sec)
Shell pair information
Total number of shell pairs                 ...     16290
Shell pairs after pre-screening             ...     11198
Total number of primitive shell pairs       ...     90198
Primitive shell pairs kept                  ...     34187
          la=0 lb=0:   4488 shell pairs
          la=1 lb=0:   3692 shell pairs
          la=1 lb=1:    764 shell pairs
          la=2 lb=0:   1480 shell pairs
          la=2 lb=1:    644 shell pairs
          la=2 lb=2:    130 shell pairs

Calculating one electron integrals          ... done (  0.0 sec)
Calculating RI/J V-Matrix + Cholesky decomp.... done (  0.1 sec)
Calculating Nuclear repulsion               ... done (  0.0 sec) ENN=   1652.925343882209 Eh

SHARK setup successfully completed in   0.5 seconds

Maximum memory used throughout the entire GTOINT-calculation: 21.9 MB
[1717919624.467393] [eu-a2p-240:90756:0]          mpool.c:38   UCX  WARN  object 0x4184d80 was not returned to mpool ucp_requests
[1717919624.467420] [eu-a2p-240:90756:0]          mpool.c:38   UCX  WARN  object 0x4184f40 was not returned to mpool ucp_requests
[1717919624.467426] [eu-a2p-240:90756:0]          mpool.c:38   UCX  WARN  object 0x4185100 was not returned to mpool ucp_requests
[1717919624.467431] [eu-a2p-240:90756:0]          mpool.c:38   UCX  WARN  object 0x41852c0 was not returned to mpool ucp_requests
[1717919624.467436] [eu-a2p-240:90756:0]          mpool.c:38   UCX  WARN  object 0x4185480 was not returned to mpool ucp_requests
[1717919624.467441] [eu-a2p-240:90756:0]          mpool.c:38   UCX  WARN  object 0x4185640 was not returned to mpool ucp_requests
[1717919624.467445] [eu-a2p-240:90756:0]          mpool.c:38   UCX  WARN  object 0x4185800 was not returned to mpool ucp_requests
[1717919624.467450] [eu-a2p-240:90756:0]          mpool.c:38   UCX  WARN  object 0x41859c0 was not returned to mpool ucp_requests
[1717919624.467454] [eu-a2p-240:90756:0]          mpool.c:38   UCX  WARN  object 0x4185b80 was not returned to mpool ucp_requests
[1717919624.467459] [eu-a2p-240:90756:0]          mpool.c:38   UCX  WARN  object 0x4185d40 was not returned to mpool ucp_requests
[1717919624.523903] [eu-a2p-240:90754:0]          mpool.c:38   UCX  WARN  object 0x313ba00 was not returned to mpool ucp_requests
[1717919624.523937] [eu-a2p-240:90754:0]          mpool.c:38   UCX  WARN  object 0x313bbc0 was not returned to mpool ucp_requests
[1717919624.523946] [eu-a2p-240:90754:0]          mpool.c:38   UCX  WARN  object 0x313bd80 was not returned to mpool ucp_requests
[1717919624.523952] [eu-a2p-240:90754:0]          mpool.c:38   UCX  WARN  object 0x313bf40 was not returned to mpool ucp_requests
[1717919624.523958] [eu-a2p-240:90754:0]          mpool.c:38   UCX  WARN  object 0x313c100 was not returned to mpool ucp_requests
[1717919624.523963] [eu-a2p-240:90754:0]          mpool.c:38   UCX  WARN  object 0x313c2c0 was not returned to mpool ucp_requests
[1717919624.523969] [eu-a2p-240:90754:0]          mpool.c:38   UCX  WARN  object 0x313c480 was not returned to mpool ucp_requests
[1717919624.523975] [eu-a2p-240:90754:0]          mpool.c:38   UCX  WARN  object 0x313c640 was not returned to mpool ucp_requests
[1717919624.523980] [eu-a2p-240:90754:0]          mpool.c:38   UCX  WARN  object 0x313c800 was not returned to mpool ucp_requests
[1717919624.523986] [eu-a2p-240:90754:0]          mpool.c:38   UCX  WARN  object 0x313c9c0 was not returned to mpool ucp_requests
[1717919624.523992] [eu-a2p-240:90754:0]          mpool.c:38   UCX  WARN  object 0x313cb80 was not returned to mpool ucp_requests
[1717919624.523998] [eu-a2p-240:90754:0]          mpool.c:38   UCX  WARN  object 0x313cd40 was not returned to mpool ucp_requests
[1717919624.527947] [eu-a2p-240:90758:0]          mpool.c:38   UCX  WARN  object 0x2c83d80 was not returned to mpool ucp_requests
[1717919624.527976] [eu-a2p-240:90758:0]          mpool.c:38   UCX  WARN  object 0x2c83f40 was not returned to mpool ucp_requests
[1717919624.527983] [eu-a2p-240:90758:0]          mpool.c:38   UCX  WARN  object 0x2c84100 was not returned to mpool ucp_requests
[1717919624.527989] [eu-a2p-240:90758:0]          mpool.c:38   UCX  WARN  object 0x2c842c0 was not returned to mpool ucp_requests
[1717919624.527995] [eu-a2p-240:90758:0]          mpool.c:38   UCX  WARN  object 0x2c84480 was not returned to mpool ucp_requests
[1717919624.528000] [eu-a2p-240:90758:0]          mpool.c:38   UCX  WARN  object 0x2c84640 was not returned to mpool ucp_requests
[1717919624.528005] [eu-a2p-240:90758:0]          mpool.c:38   UCX  WARN  object 0x2c84800 was not returned to mpool ucp_requests
[1717919624.528011] [eu-a2p-240:90758:0]          mpool.c:38   UCX  WARN  object 0x2c849c0 was not returned to mpool ucp_requests
[1717919624.528016] [eu-a2p-240:90758:0]          mpool.c:38   UCX  WARN  object 0x2c84b80 was not returned to mpool ucp_requests
[1717919624.528022] [eu-a2p-240:90758:0]          mpool.c:38   UCX  WARN  object 0x2c84d40 was not returned to mpool ucp_requests
[1717919624.530397] [eu-a2p-240:90752:0]          mpool.c:38   UCX  WARN  object 0x3da1640 was not returned to mpool ucp_requests
[1717919624.530425] [eu-a2p-240:90752:0]          mpool.c:38   UCX  WARN  object 0x3da1800 was not returned to mpool ucp_requests
[1717919624.530433] [eu-a2p-240:90752:0]          mpool.c:38   UCX  WARN  object 0x3da19c0 was not returned to mpool ucp_requests
[1717919624.530439] [eu-a2p-240:90752:0]          mpool.c:38   UCX  WARN  object 0x3da1b80 was not returned to mpool ucp_requests
[1717919624.531141] [eu-a2p-240:90753:0]          mpool.c:38   UCX  WARN  object 0x448da00 was not returned to mpool ucp_requests
[1717919624.531181] [eu-a2p-240:90753:0]          mpool.c:38   UCX  WARN  object 0x448dbc0 was not returned to mpool ucp_requests
[1717919624.531188] [eu-a2p-240:90753:0]          mpool.c:38   UCX  WARN  object 0x448dd80 was not returned to mpool ucp_requests
[1717919624.531193] [eu-a2p-240:90753:0]          mpool.c:38   UCX  WARN  object 0x448df40 was not returned to mpool ucp_requests
[1717919624.531198] [eu-a2p-240:90753:0]          mpool.c:38   UCX  WARN  object 0x448e100 was not returned to mpool ucp_requests
[1717919624.531203] [eu-a2p-240:90753:0]          mpool.c:38   UCX  WARN  object 0x448e2c0 was not returned to mpool ucp_requests
[1717919624.531208] [eu-a2p-240:90753:0]          mpool.c:38   UCX  WARN  object 0x448e480 was not returned to mpool ucp_requests
[1717919624.531219] [eu-a2p-240:90753:0]          mpool.c:38   UCX  WARN  object 0x448e640 was not returned to mpool ucp_requests
[1717919624.531224] [eu-a2p-240:90753:0]          mpool.c:38   UCX  WARN  object 0x448e800 was not returned to mpool ucp_requests
[1717919624.531229] [eu-a2p-240:90753:0]          mpool.c:38   UCX  WARN  object 0x448e9c0 was not returned to mpool ucp_requests
[1717919624.531234] [eu-a2p-240:90753:0]          mpool.c:38   UCX  WARN  object 0x448eb80 was not returned to mpool ucp_requests
[1717919624.531239] [eu-a2p-240:90753:0]          mpool.c:38   UCX  WARN  object 0x448ed40 was not returned to mpool ucp_requests
[1717919624.534878] [eu-a2p-240:90757:0]          mpool.c:38   UCX  WARN  object 0x3bc0400 was not returned to mpool ucp_requests
[1717919624.534909] [eu-a2p-240:90757:0]          mpool.c:38   UCX  WARN  object 0x3bc05c0 was not returned to mpool ucp_requests
[1717919624.534917] [eu-a2p-240:90757:0]          mpool.c:38   UCX  WARN  object 0x3bc0780 was not returned to mpool ucp_requests
[1717919624.534923] [eu-a2p-240:90757:0]          mpool.c:38   UCX  WARN  object 0x3bc0940 was not returned to mpool ucp_requests
[1717919624.534928] [eu-a2p-240:90757:0]          mpool.c:38   UCX  WARN  object 0x3bc0b00 was not returned to mpool ucp_requests
[1717919624.534933] [eu-a2p-240:90757:0]          mpool.c:38   UCX  WARN  object 0x3bc0cc0 was not returned to mpool ucp_requests
[1717919624.534939] [eu-a2p-240:90757:0]          mpool.c:38   UCX  WARN  object 0x3bc0e80 was not returned to mpool ucp_requests
[1717919624.534944] [eu-a2p-240:90757:0]          mpool.c:38   UCX  WARN  object 0x3bc1040 was not returned to mpool ucp_requests
[1717919624.534949] [eu-a2p-240:90757:0]          mpool.c:38   UCX  WARN  object 0x3bc1200 was not returned to mpool ucp_requests
[1717919624.534954] [eu-a2p-240:90757:0]          mpool.c:38   UCX  WARN  object 0x3bc13c0 was not returned to mpool ucp_requests
[1717919624.535432] [eu-a2p-240:90755:0]          mpool.c:38   UCX  WARN  object 0x4418d80 was not returned to mpool ucp_requests
[1717919624.535462] [eu-a2p-240:90755:0]          mpool.c:38   UCX  WARN  object 0x4418f40 was not returned to mpool ucp_requests
[1717919624.535469] [eu-a2p-240:90755:0]          mpool.c:38   UCX  WARN  object 0x4419100 was not returned to mpool ucp_requests
[1717919624.535475] [eu-a2p-240:90755:0]          mpool.c:38   UCX  WARN  object 0x44192c0 was not returned to mpool ucp_requests
[1717919624.535480] [eu-a2p-240:90755:0]          mpool.c:38   UCX  WARN  object 0x4419480 was not returned to mpool ucp_requests
[1717919624.535485] [eu-a2p-240:90755:0]          mpool.c:38   UCX  WARN  object 0x4419640 was not returned to mpool ucp_requests
[1717919624.535491] [eu-a2p-240:90755:0]          mpool.c:38   UCX  WARN  object 0x4419800 was not returned to mpool ucp_requests
[1717919624.535496] [eu-a2p-240:90755:0]          mpool.c:38   UCX  WARN  object 0x44199c0 was not returned to mpool ucp_requests
[1717919624.535501] [eu-a2p-240:90755:0]          mpool.c:38   UCX  WARN  object 0x4419b80 was not returned to mpool ucp_requests
[1717919624.535506] [eu-a2p-240:90755:0]          mpool.c:38   UCX  WARN  object 0x4419d40 was not returned to mpool ucp_requests


           ************************************************************
           *        Program running with 8 parallel MPI-processes     *
           *              working on a common directory               *
           ************************************************************
-------------------------------------------------------------------------------
                                 ORCA SCF
-------------------------------------------------------------------------------

------------
SCF SETTINGS
------------
Hamiltonian:
 Density Functional     Method          .... DFT(GTOs)
 Exchange Functional    Exchange        .... B88
   X-Alpha parameter    XAlpha          ....  0.666667
   Becke's b parameter  XBeta           ....  0.004200
 Correlation Functional Correlation     .... LYP
 LDA part of GGA corr.  LDAOpt          .... VWN-5
 Gradients option       PostSCFGGA      .... off
 Hybrid DFT is turned on
   Fraction HF Exchange ScalHFX         ....  0.200000
   Scaling of DF-GGA-X  ScalDFX         ....  0.720000
   Scaling of DF-GGA-C  ScalDFC         ....  0.810000
   Scaling of DF-LDA-C  ScalLDAC        ....  1.000000
   Perturbative correction              ....  0.000000
   Density functional embedding theory  .... OFF
   NL short-range parameter             ....  4.800000
 RI-approximation to the Coulomb term is turned on
   Number of AuxJ basis functions       .... 1326
   RIJ-COSX (HFX calculated with COS-X)).... on


General Settings:
 Integral files         IntName         .... mPQ2_2e_1H_B3LYP_631Gd_opt
 Hartree-Fock type      HFTyp           .... RHF
 Total Charge           Charge          ....   -1
 Multiplicity           Mult            ....    1
 Number of Electrons    NEL             ....  158
 Basis Dimension        Dim             ....  348
 Nuclear Repulsion      ENuc            ....   1652.9253438822 Eh

Convergence Acceleration:
 DIIS                   CNVDIIS         .... on
   Start iteration      DIISMaxIt       ....    12
   Startup error        DIISStart       ....  0.200000
   # of expansion vecs  DIISMaxEq       ....     5
   Bias factor          DIISBfac        ....   1.050
   Max. coefficient     DIISMaxC        ....  10.000
 Trust-Rad. Augm. Hess. CNVTRAH         .... auto
   Auto Start mean grad. ratio tolernc. ....  1.125000
   Auto Start start iteration           ....     1
   Auto Start num. interpolation iter.  ....    10
   Max. Number of Micro iterations      ....    16
   Max. Number of Macro iterations      .... Maxiter - #DIIS iter
   Number of Davidson start vectors     ....     2
   Converg. threshold I  (grad. norm)   ....   1.000e-05
   Converg. threshold II (energy diff.) ....   1.000e-08
   Grad. Scal. Fac. for Micro threshold ....   0.100
   Minimum threshold for Micro iter.    ....   0.010
   NR start threshold (gradient norm)   ....   0.001
   Initial trust radius                 ....   0.400
   Minimum AH scaling param. (alpha)    ....   1.000
   Maximum AH scaling param. (alpha)    .... 1000.000
   Orbital update algorithm             .... Taylor
   White noise on init. David. guess    .... on
   Maximum white noise                  ....   0.010
   Quad. conv. algorithm                .... NR
 SOSCF                  CNVSOSCF        .... on
   Start iteration      SOSCFMaxIt      ....   150
   Startup grad/error   SOSCFStart      ....  0.003300
 Level Shifting         CNVShift        .... on
   Level shift para.    LevelShift      ....    0.2500
   Turn off err/grad.   ShiftErr        ....    0.0010
 Zerner damping         CNVZerner       .... off
 Static damping         CNVDamp         .... on
   Fraction old density DampFac         ....    0.7000
   Max. Damping (<1)    DampMax         ....    0.9800
   Min. Damping (>=0)   DampMin         ....    0.0000
   Turn off err/grad.   DampErr         ....    0.1000
 Fernandez-Rico         CNVRico         .... off

SCF Procedure:
 Maximum # iterations   MaxIter         ....   125
 SCF integral mode      SCFMode         .... Direct
   Integral package                     .... SHARK and LIBINT hybrid scheme
 Reset frequency        DirectResetFreq ....    20
 Integral Threshold     Thresh          ....  2.500e-11 Eh
 Primitive CutOff       TCut            ....  2.500e-12 Eh

Convergence Tolerance:
 Convergence Check Mode ConvCheckMode   .... Total+1el-Energy
 Convergence forced     ConvForced      .... 0
 Energy Change          TolE            ....  1.000e-08 Eh
 1-El. energy change                    ....  1.000e-05 Eh
 Orbital Gradient       TolG            ....  1.000e-05
 Orbital Rotation angle TolX            ....  1.000e-05
 DIIS Error             TolErr          ....  5.000e-07


Diagonalization of the overlap matrix:
Smallest eigenvalue                        ... 3.549e-04
Time for diagonalization                   ...    0.027 sec
Threshold for overlap eigenvalues          ... 1.000e-08
Number of eigenvalues below threshold      ... 0
Time for construction of square roots      ...    0.012 sec
Total time needed                          ...    0.044 sec

---------------------
INITIAL GUESS: MOREAD
---------------------
Guess MOs are being read from file: mPQ2_2e_1H_B3LYP_631Gd_opt.gbw
Input Geometry matches current geometry (good)
Input basis set matches current basis set (good)
MOs were renormalized
MOs were reorthogonalized (Cholesky)
                      ------------------
                      INITIAL GUESS DONE (   0.0 sec)
                      ------------------
-------------------
DFT GRID GENERATION
-------------------

General Integration Accuracy     IntAcc      ... 4.959
Radial Grid Type                 RadialGrid  ... OptM3 with GC (2021)
Angular Grid (max. ang.)         AngularGrid ... 6 (Lebedev-590)
Angular grid pruning method      GridPruning ... 4 (adaptive)
Weight generation scheme         WeightScheme... Becke
Basis function cutoff            BFCut       ... 1.0000e-11
Integration weight cutoff        WCut        ... 1.0000e-14
Angular grids for H and He will be reduced by one unit
Partially contracted basis set               ... off
Rotationally invariant grid construction     ... off

Total number of grid points                  ...   527253
Total number of batches                      ...     8261
Average number of points per batch           ...       63
Average number of grid points per atom       ...    10984
Time for grid setup =    6.533 sec

--------------------
COSX GRID GENERATION
--------------------

GRIDX 1
-------
General Integration Accuracy     IntAcc      ... 4.020
Radial Grid Type                 RadialGrid  ... OptM3 with GC (2021)
Angular Grid (max. ang.)         AngularGrid ... 2 (Lebedev-110)
Angular grid pruning method      GridPruning ... 4 (adaptive)
Weight generation scheme         WeightScheme... Becke
Basis function cutoff            BFCut       ... 1.0000e-11
Integration weight cutoff        WCut        ... 1.0000e-14
Angular grids for H and He will be reduced by one unit
Partially contracted basis set               ... on
Rotationally invariant grid construction     ... off

Total number of grid points                  ...    56498
Total number of batches                      ...      907
Average number of points per batch           ...       62
Average number of grid points per atom       ...     1177
UseSFitting                                  ... on

GRIDX 2
-------
General Integration Accuracy     IntAcc      ... 4.338
Radial Grid Type                 RadialGrid  ... OptM3 with GC (2021)
Angular Grid (max. ang.)         AngularGrid ... 3 (Lebedev-194)
Angular grid pruning method      GridPruning ... 4 (adaptive)
Weight generation scheme         WeightScheme... Becke
Basis function cutoff            BFCut       ... 1.0000e-11
Integration weight cutoff        WCut        ... 1.0000e-14
Angular grids for H and He will be reduced by one unit
Partially contracted basis set               ... on
Rotationally invariant grid construction     ... off

Total number of grid points                  ...   122944
Total number of batches                      ...     1945
Average number of points per batch           ...       63
Average number of grid points per atom       ...     2561
UseSFitting                                  ... on

GRIDX 3
-------
General Integration Accuracy     IntAcc      ... 4.871
Radial Grid Type                 RadialGrid  ... OptM3 with GC (2021)
Angular Grid (max. ang.)         AngularGrid ... 4 (Lebedev-302)
Angular grid pruning method      GridPruning ... 4 (adaptive)
Weight generation scheme         WeightScheme... Becke
Basis function cutoff            BFCut       ... 1.0000e-11
Integration weight cutoff        WCut        ... 1.0000e-14
Angular grids for H and He will be reduced by one unit
Partially contracted basis set               ... on
Rotationally invariant grid construction     ... off

Total number of grid points                  ...   236414
Total number of batches                      ...     3723
Average number of points per batch           ...       63
Average number of grid points per atom       ...     4925
UseSFitting                                  ... on

Time for X-Grid setup             =    2.773 sec


--------------------
CPCM SOLVATION MODEL
--------------------
CPCM parameters:
  Epsilon                                         ...      80.4000
  Refrac                                          ...       1.3300
  Rsolv                                           ...       1.3000
  Surface type                                    ... GAUSSIAN VDW
  Epsilon function type                           ...         CPCM
Radii:
 Radius for C  used is    3.8550 Bohr (=   2.0400 Ang.)
 Radius for O  used is    3.4469 Bohr (=   1.8240 Ang.)
 Radius for H  used is    2.4944 Bohr (=   1.3200 Ang.)
Calculating surface                               ...        done! (  0.0s)
GEPOL surface points                              ...         2534
GEPOL Volume                                      ...    2606.7647
GEPOL Surface-area                                ...    1344.1793
Calculating surface distance matrix               ...        done! (  0.0s)
Performing Cholesky decomposition & store         ...        done! (  0.3s)
Overall time for CPCM initialization              ...                 0.3s
--------------
SCF ITERATIONS
--------------
ITER       Energy         Delta-E        Max-DP      RMS-DP      [F,P]     Damp
               ***  Starting incremental Fock matrix formation  ***
                      *** Initiating the SOSCF procedure ***
                      *** Re-Reading the Fockian *** 
                      *** Removing any level shift *** 
ITER      Energy       Delta-E        Grad      Rot      Max-DP    RMS-DP
  0   -890.22575413 -890.2257541272  0.000177  0.000177  0.000556  0.000007
               *** Restarting incremental Fock matrix formation ***
  1   -890.22575785  -0.0000037199  0.000049  0.000086  0.000306  0.000004
  2   -890.22575826  -0.0000004122  0.000010  0.000054  0.000082  0.000001
                 **** Energy Check signals convergence ****
              ***Rediagonalizing the Fockian in SOSCF/NRSCF***

               *****************************************************
               *                     SUCCESS                       *
               *           SCF CONVERGED AFTER   3 CYCLES          *
               *****************************************************

Old exchange energy                            =    -24.982759754 Eh
New exchange energy                            =    -24.982761137 Eh
Exchange energy change after final integration =     -0.000001383 Eh
Total energy after final integration           =   -890.225759636 Eh
Final COS-X integration done in                =    12.722 sec

----------------
TOTAL SCF ENERGY
----------------

Total Energy       :         -890.22575964 Eh          -24224.27446 eV

Components:
Nuclear Repulsion  :         1652.92534388 Eh           44978.38526 eV
Electronic Energy  :        -2543.15110352 Eh          -69202.65972 eV
One Electron Energy:        -4514.41009777 Eh         -122843.34400 eV
Two Electron Energy:         1971.25899425 Eh           53640.68427 eV
Max COSX asymmetry :            0.00000081 Eh               0.00002 eV
CPCM Dielectric    :           -0.09936533 Eh              -2.70387 eV

Virial components:
Potential Energy   :        -1775.12964871 Eh          -48303.73346 eV
Kinetic Energy     :          884.90388907 Eh           24079.45900 eV
Virial Ratio       :            2.00601407


DFT components:
N(Alpha)           :       79.000008446671 electrons
N(Beta)            :       79.000008446671 electrons
N(Total)           :      158.000016893342 electrons
E(X)               :      -99.098828255518 Eh       
E(C)               :       -6.177462944433 Eh       
E(XC)              :     -105.276291199952 Eh       
DFET-embed. en.    :        0.000000000000 Eh       
CPCM Solvation Model Properties:
Surface-charge          :            0.96674787
Charge-correction       :           -0.00390975 Eh              -0.10639 eV
Free-energy (cav+disp)  :  This term is not implemented in the current solvation scheme

---------------
SCF CONVERGENCE
---------------

  Last Energy change         ...    5.6901e-09  Tolerance :   1.0000e-08
  Last MAX-Density change    ...    6.6613e-15  Tolerance :   1.0000e-07
  Last RMS-Density change    ...    4.8634e-17  Tolerance :   5.0000e-09
  Last Orbital Gradient      ...    2.0363e-05  Tolerance :   1.0000e-05
  Last Orbital Rotation      ...    3.5823e-05  Tolerance :   1.0000e-05

             **** THE GBW FILE WAS UPDATED (mPQ2_2e_1H_B3LYP_631Gd_opt.gbw) ****
             **** DENSITY mPQ2_2e_1H_B3LYP_631Gd_opt.scfp WAS UPDATED ****
             **** ENERGY FILE WAS UPDATED (mPQ2_2e_1H_B3LYP_631Gd_opt.en.tmp) ****
             **** THE GBW FILE WAS UPDATED (mPQ2_2e_1H_B3LYP_631Gd_opt.gbw) ****
             **** DENSITY mPQ2_2e_1H_B3LYP_631Gd_opt.scfp WAS UPDATED ****
----------------
ORBITAL ENERGIES
----------------

  NO   OCC          E(Eh)            E(eV) 
   0   2.0000     -19.133115      -520.6385 
   1   2.0000     -19.026174      -517.7285 
   2   2.0000     -10.186605      -277.1916 
   3   2.0000     -10.174327      -276.8575 
   4   2.0000     -10.173678      -276.8398 
   5   2.0000     -10.165437      -276.6156 
   6   2.0000     -10.161465      -276.5075 
   7   2.0000     -10.158586      -276.4292 
   8   2.0000     -10.158199      -276.4187 
   9   2.0000     -10.157898      -276.4105 
  10   2.0000     -10.156703      -276.3779 
  11   2.0000     -10.155777      -276.3528 
  12   2.0000     -10.154759      -276.3250 
  13   2.0000     -10.152998      -276.2771 
  14   2.0000     -10.152442      -276.2620 
  15   2.0000     -10.150750      -276.2159 
  16   2.0000     -10.149005      -276.1685 
  17   2.0000     -10.148920      -276.1661 
  18   2.0000     -10.142815      -276.0000 
  19   2.0000     -10.134721      -275.7798 
  20   2.0000     -10.132196      -275.7111 
  21   2.0000      -1.010388       -27.4941 
  22   2.0000      -0.913430       -24.8557 
  23   2.0000      -0.806590       -21.9484 
  24   2.0000      -0.800687       -21.7878 
  25   2.0000      -0.787008       -21.4156 
  26   2.0000      -0.760779       -20.7019 
  27   2.0000      -0.733125       -19.9493 
  28   2.0000      -0.711455       -19.3597 
  29   2.0000      -0.700034       -19.0489 
  30   2.0000      -0.681070       -18.5329 
  31   2.0000      -0.677420       -18.4335 
  32   2.0000      -0.664652       -18.0861 
  33   2.0000      -0.646186       -17.5836 
  34   2.0000      -0.615291       -16.7429 
  35   2.0000      -0.602724       -16.4009 
  36   2.0000      -0.589072       -16.0295 
  37   2.0000      -0.537849       -14.6356 
  38   2.0000      -0.517046       -14.0695 
  39   2.0000      -0.507656       -13.8140 
  40   2.0000      -0.490359       -13.3433 
  41   2.0000      -0.477374       -12.9900 
  42   2.0000      -0.455066       -12.3830 
  43   2.0000      -0.451699       -12.2914 
  44   2.0000      -0.443104       -12.0575 
  45   2.0000      -0.418355       -11.3840 
  46   2.0000      -0.417615       -11.3639 
  47   2.0000      -0.412776       -11.2322 
  48   2.0000      -0.407895       -11.0994 
  49   2.0000      -0.403324       -10.9750 
  50   2.0000      -0.398014       -10.8305 
  51   2.0000      -0.393048       -10.6954 
  52   2.0000      -0.384981       -10.4759 
  53   2.0000      -0.381732       -10.3874 
  54   2.0000      -0.375301       -10.2124 
  55   2.0000      -0.372127       -10.1261 
  56   2.0000      -0.371148       -10.0995 
  57   2.0000      -0.368768       -10.0347 
  58   2.0000      -0.363416        -9.8891 
  59   2.0000      -0.357433        -9.7263 
  60   2.0000      -0.354814        -9.6550 
  61   2.0000      -0.353115        -9.6087 
  62   2.0000      -0.350379        -9.5343 
  63   2.0000      -0.348247        -9.4763 
  64   2.0000      -0.343777        -9.3547 
  65   2.0000      -0.337082        -9.1725 
  66   2.0000      -0.323566        -8.8047 
  67   2.0000      -0.319027        -8.6812 
  68   2.0000      -0.314108        -8.5473 
  69   2.0000      -0.304165        -8.2768 
  70   2.0000      -0.300796        -8.1851 
  71   2.0000      -0.290905        -7.9159 
  72   2.0000      -0.287272        -7.8171 
  73   2.0000      -0.239011        -6.5038 
  74   2.0000      -0.226759        -6.1704 
  75   2.0000      -0.208463        -5.6726 
  76   2.0000      -0.191607        -5.2139 
  77   2.0000      -0.174495        -4.7483 
  78   2.0000      -0.128509        -3.4969 
  79   0.0000       0.030661         0.8343 
  80   0.0000       0.039689         1.0800 
  81   0.0000       0.050754         1.3811 
  82   0.0000       0.075160         2.0452 
  83   0.0000       0.092464         2.5161 
  84   0.0000       0.105420         2.8686 
  85   0.0000       0.125000         3.4014 
  86   0.0000       0.127848         3.4789 
  87   0.0000       0.131247         3.5714 
  88   0.0000       0.142636         3.8813 
  89   0.0000       0.147215         4.0059 
  90   0.0000       0.152623         4.1531 
  91   0.0000       0.155066         4.2196 
  92   0.0000       0.161133         4.3846 
  93   0.0000       0.163625         4.4525 
  94   0.0000       0.168541         4.5862 
  95   0.0000       0.171588         4.6691 
  96   0.0000       0.178149         4.8477 
  97   0.0000       0.186905         5.0859 
  98   0.0000       0.187776         5.1097 
  99   0.0000       0.190042         5.1713 
 100   0.0000       0.194745         5.2993 
 101   0.0000       0.196668         5.3516 
 102   0.0000       0.200703         5.4614 
 103   0.0000       0.204200         5.5566 
 104   0.0000       0.208286         5.6678 
 105   0.0000       0.213823         5.8184 
 106   0.0000       0.218395         5.9428 
 107   0.0000       0.225387         6.1331 
 108   0.0000       0.231146         6.2898 
 109   0.0000       0.238024         6.4770 
 110   0.0000       0.245957         6.6928 
 111   0.0000       0.249375         6.7858 
 112   0.0000       0.256495         6.9796 
 113   0.0000       0.259157         7.0520 
 114   0.0000       0.265728         7.2308 
 115   0.0000       0.267764         7.2862 
 116   0.0000       0.288164         7.8413 
 117   0.0000       0.297588         8.0978 
 118   0.0000       0.303133         8.2487 
 119   0.0000       0.310104         8.4384 
 120   0.0000       0.322346         8.7715 
 121   0.0000       0.347968         9.4687 
 122   0.0000       0.353646         9.6232 
 123   0.0000       0.369416        10.0523 
 124   0.0000       0.397673        10.8212 
 125   0.0000       0.409773        11.1505 
 126   0.0000       0.424985        11.5644 
 127   0.0000       0.442948        12.0532 
 128   0.0000       0.457477        12.4486 
 129   0.0000       0.458681        12.4813 
 130   0.0000       0.499946        13.6042 
 131   0.0000       0.509117        13.8538 
 132   0.0000       0.523115        14.2347 
 133   0.0000       0.536164        14.5898 
 134   0.0000       0.540006        14.6943 
 135   0.0000       0.543979        14.8024 
 136   0.0000       0.551053        14.9949 
 137   0.0000       0.552622        15.0376 
 138   0.0000       0.562465        15.3055 
 139   0.0000       0.568829        15.4786 
 140   0.0000       0.569546        15.4981 
 141   0.0000       0.578552        15.7432 
 142   0.0000       0.582023        15.8376 
 143   0.0000       0.585197        15.9240 
 144   0.0000       0.588257        16.0073 
 145   0.0000       0.593898        16.1608 
 146   0.0000       0.601976        16.3806 
 147   0.0000       0.608394        16.5552 
 148   0.0000       0.616248        16.7690 
 149   0.0000       0.620551        16.8860 
 150   0.0000       0.641214        17.4483 
 151   0.0000       0.644106        17.5270 
 152   0.0000       0.652754        17.7623 
 153   0.0000       0.657275        17.8854 
 154   0.0000       0.669637        18.2217 
 155   0.0000       0.681865        18.5545 
 156   0.0000       0.684377        18.6229 
 157   0.0000       0.691248        18.8098 
 158   0.0000       0.717158        19.5149 
 159   0.0000       0.721607        19.6359 
 160   0.0000       0.731493        19.9049 
 161   0.0000       0.734248        19.9799 
 162   0.0000       0.735209        20.0061 
 163   0.0000       0.747889        20.3511 
 164   0.0000       0.749464        20.3939 
 165   0.0000       0.759185        20.6585 
 166   0.0000       0.759957        20.6795 
 167   0.0000       0.768726        20.9181 
 168   0.0000       0.779266        21.2049 
 169   0.0000       0.786896        21.4125 
 170   0.0000       0.790178        21.5018 
 171   0.0000       0.796341        21.6695 
 172   0.0000       0.802444        21.8356 
 173   0.0000       0.807045        21.9608 
 174   0.0000       0.813537        22.1375 
 175   0.0000       0.819212        22.2919 
 176   0.0000       0.826074        22.4786 
 177   0.0000       0.834908        22.7190 
 178   0.0000       0.843169        22.9438 
 179   0.0000       0.855164        23.2702 
 180   0.0000       0.858005        23.3475 
 181   0.0000       0.868031        23.6203 
 182   0.0000       0.878467        23.9043 
 183   0.0000       0.880725        23.9658 
 184   0.0000       0.892987        24.2994 
 185   0.0000       0.900528        24.5046 
 186   0.0000       0.902047        24.5460 
 187   0.0000       0.905513        24.6403 
 188   0.0000       0.912012        24.8171 
 189   0.0000       0.916042        24.9268 
 190   0.0000       0.918500        24.9937 
 191   0.0000       0.926563        25.2131 
 192   0.0000       0.929402        25.2903 
 193   0.0000       0.941214        25.6117 
 194   0.0000       0.942589        25.6492 
 195   0.0000       0.953285        25.9402 
 196   0.0000       0.957127        26.0447 
 197   0.0000       0.965171        26.2636 
 198   0.0000       0.966448        26.2984 
 199   0.0000       0.969073        26.3698 
 200   0.0000       0.976923        26.5834 
 201   0.0000       0.981104        26.6972 
 202   0.0000       0.989988        26.9389 
 203   0.0000       1.002703        27.2849 
 204   0.0000       1.003947        27.3188 
 205   0.0000       1.017225        27.6801 
 206   0.0000       1.020647        27.7732 
 207   0.0000       1.027857        27.9694 
 208   0.0000       1.032498        28.0957 
 209   0.0000       1.040604        28.3163 
 210   0.0000       1.048220        28.5235 
 211   0.0000       1.051201        28.6046 
 212   0.0000       1.063619        28.9425 
 213   0.0000       1.080273        29.3957 
 214   0.0000       1.123112        30.5614 
 215   0.0000       1.153209        31.3804 
 216   0.0000       1.156119        31.4596 
 217   0.0000       1.184398        32.2291 
 218   0.0000       1.187150        32.3040 
 219   0.0000       1.200653        32.6714 
 220   0.0000       1.204970        32.7889 
 221   0.0000       1.217046        33.1175 
 222   0.0000       1.240859        33.7655 
 223   0.0000       1.261273        34.3210 
 224   0.0000       1.264292        34.4031 
 225   0.0000       1.276535        34.7363 
 226   0.0000       1.288900        35.0727 
 227   0.0000       1.308778        35.6137 
 228   0.0000       1.321505        35.9600 
 229   0.0000       1.336709        36.3737 
 230   0.0000       1.340975        36.4898 
 231   0.0000       1.365620        37.1604 
 232   0.0000       1.379014        37.5249 
 233   0.0000       1.396552        38.0021 
 234   0.0000       1.407493        38.2998 
 235   0.0000       1.414487        38.4902 
 236   0.0000       1.434687        39.0398 
 237   0.0000       1.447227        39.3811 
 238   0.0000       1.451276        39.4912 
 239   0.0000       1.457067        39.6488 
 240   0.0000       1.466023        39.8925 
 241   0.0000       1.494176        40.6586 
 242   0.0000       1.523745        41.4632 
 243   0.0000       1.532578        41.7036 
 244   0.0000       1.544175        42.0191 
 245   0.0000       1.555812        42.3358 
 246   0.0000       1.580164        42.9985 
 247   0.0000       1.626809        44.2677 
 248   0.0000       1.643336        44.7175 
 249   0.0000       1.689336        45.9692 
 250   0.0000       1.736810        47.2610 
 251   0.0000       1.739482        47.3337 
 252   0.0000       1.748478        47.5785 
 253   0.0000       1.756719        47.8027 
 254   0.0000       1.771329        48.2003 
 255   0.0000       1.793659        48.8079 
 256   0.0000       1.798392        48.9367 
 257   0.0000       1.803179        49.0670 
 258   0.0000       1.824862        49.6570 
 259   0.0000       1.825735        49.6808 
 260   0.0000       1.841225        50.1023 
 261   0.0000       1.846855        50.2555 
 262   0.0000       1.859260        50.5930 
 263   0.0000       1.864755        50.7426 
 264   0.0000       1.873253        50.9738 
 265   0.0000       1.881417        51.1960 
 266   0.0000       1.896067        51.5946 
 267   0.0000       1.901573        51.7444 
 268   0.0000       1.907172        51.8968 
 269   0.0000       1.918571        52.2070 
 270   0.0000       1.922439        52.3122 
 271   0.0000       1.928179        52.4684 
 272   0.0000       1.934708        52.6461 
 273   0.0000       1.951716        53.1089 
 274   0.0000       1.958726        53.2996 
 275   0.0000       1.965096        53.4730 
 276   0.0000       1.985394        54.0253 
 277   0.0000       2.004009        54.5318 
 278   0.0000       2.010424        54.7064 
 279   0.0000       2.021051        54.9956 
 280   0.0000       2.032303        55.3018 
 281   0.0000       2.034737        55.3680 
 282   0.0000       2.051246        55.8172 
 283   0.0000       2.062549        56.1248 
 284   0.0000       2.069718        56.3199 
 285   0.0000       2.082952        56.6800 
 286   0.0000       2.089370        56.8547 
 287   0.0000       2.105344        57.2893 
 288   0.0000       2.115675        57.5704 
 289   0.0000       2.134541        58.0838 
 290   0.0000       2.140624        58.2493 
 291   0.0000       2.153390        58.5967 
 292   0.0000       2.181910        59.3728 
 293   0.0000       2.184957        59.4557 
 294   0.0000       2.196163        59.7606 
 295   0.0000       2.229068        60.6560 
 296   0.0000       2.233748        60.7834 
 297   0.0000       2.243914        61.0600 
 298   0.0000       2.260160        61.5021 
 299   0.0000       2.269775        61.7637 
 300   0.0000       2.285296        62.1861 
 301   0.0000       2.293277        62.4032 
 302   0.0000       2.297168        62.5091 
 303   0.0000       2.303140        62.6716 
 304   0.0000       2.325431        63.2782 
 305   0.0000       2.349937        63.9450 
 306   0.0000       2.355971        64.1092 
 307   0.0000       2.369102        64.4666 
 308   0.0000       2.378316        64.7173 
 309   0.0000       2.383193        64.8500 
 310   0.0000       2.395247        65.1780 
 311   0.0000       2.403102        65.3917 
 312   0.0000       2.423911        65.9580 
 313   0.0000       2.429235        66.1028 
 314   0.0000       2.438895        66.3657 
 315   0.0000       2.450740        66.6880 
 316   0.0000       2.459800        66.9346 
 317   0.0000       2.471140        67.2431 
 318   0.0000       2.476133        67.3790 
 319   0.0000       2.493682        67.8565 
 320   0.0000       2.505322        68.1733 
 321   0.0000       2.509471        68.2862 
 322   0.0000       2.521738        68.6200 
 323   0.0000       2.529254        68.8245 
 324   0.0000       2.548207        69.3402 
 325   0.0000       2.556939        69.5778 
 326   0.0000       2.576833        70.1192 
 327   0.0000       2.618840        71.2623 
 328   0.0000       2.673528        72.7504 
 329   0.0000       2.687269        73.1243 
 330   0.0000       2.703776        73.5735 
 331   0.0000       2.711040        73.7712 
 332   0.0000       2.727929        74.2307 
 333   0.0000       2.729544        74.2747 
 334   0.0000       2.780296        75.6557 
 335   0.0000       2.794056        76.0301 
 336   0.0000       2.880208        78.3744 
 337   0.0000       2.905974        79.0756 
 338   0.0000       2.909990        79.1848 
 339   0.0000       2.925559        79.6085 
 340   0.0000       2.965314        80.6903 
 341   0.0000       3.026677        82.3601 
 342   0.0000       3.047114        82.9162 
 343   0.0000       3.057385        83.1957 
 344   0.0000       3.078405        83.7677 
 345   0.0000       3.164301        86.1050 
 346   0.0000       3.292084        89.5822 
 347   0.0000       3.458675        94.1153 

                    ********************************
                    * MULLIKEN POPULATION ANALYSIS *
                    ********************************

-----------------------
MULLIKEN ATOMIC CHARGES
-----------------------
   0 C :   -0.547450
   1 C :    0.086071
   2 C :   -0.023432
   3 C :   -0.520185
   4 C :    0.248322
   5 C :   -0.037608
   6 C :   -0.388490
   7 C :   -0.181302
   8 C :    0.170190
   9 C :   -0.528284
  10 C :   -0.326569
  11 C :    0.083066
  12 C :    0.138856
  13 O :   -0.705175
  14 O :   -0.709516
  15 H :    0.148961
  16 H :    0.147877
  17 H :    0.153715
  18 H :    0.132327
  19 H :    0.128453
  20 H :    0.129110
  21 H :    0.130314
  22 H :    0.135330
  23 H :    0.111890
  24 H :    0.149311
  25 H :    0.150128
  26 H :    0.153737
  27 H :    0.141663
  28 C :   -0.577025
  29 H :    0.161869
  30 H :    0.153264
  31 H :    0.157925
  32 H :    0.132090
  33 C :   -0.326272
  34 H :    0.134199
  35 H :    0.154588
  36 C :   -0.178750
  37 H :    0.119752
  38 C :    0.172080
  39 C :   -0.525946
  40 H :    0.156677
  41 H :    0.162095
  42 H :    0.157577
  43 C :   -0.518749
  44 H :    0.155343
  45 H :    0.154032
  46 H :    0.154008
  47 H :    0.429933
Sum of atomic charges:   -1.0000000

--------------------------------
MULLIKEN REDUCED ORBITAL CHARGES
--------------------------------
  0 C s       :     3.300595  s :     3.300595
      pz      :     1.068558  p :     3.211686
      px      :     1.067210
      py      :     1.075917
      dz2     :     0.001833  d :     0.035170
      dxz     :     0.009887
      dyz     :     0.010856
      dx2y2   :     0.002266
      dxy     :     0.010327
  1 C s       :     3.145013  s :     3.145013
      pz      :     0.958665  p :     2.728080
      px      :     0.910384
      py      :     0.859031
      dz2     :     0.005656  d :     0.040837
      dxz     :     0.006035
      dyz     :     0.008615
      dx2y2   :     0.010824
      dxy     :     0.009707
  2 C s       :     3.182101  s :     3.182101
      pz      :     1.024862  p :     2.803782
      px      :     0.963682
      py      :     0.815239
      dz2     :     0.005343  d :     0.037549
      dxz     :     0.005198
      dyz     :     0.007190
      dx2y2   :     0.009774
      dxy     :     0.010044
  3 C s       :     3.292658  s :     3.292658
      pz      :     1.068782  p :     3.191437
      px      :     1.064674
      py      :     1.057981
      dz2     :     0.007747  d :     0.036090
      dxz     :     0.005223
      dyz     :     0.007513
      dx2y2   :     0.007598
      dxy     :     0.008008
  4 C s       :     3.099658  s :     3.099658
      pz      :     0.894057  p :     2.568965
      px      :     0.815397
      py      :     0.859511
      dz2     :     0.013729  d :     0.083054
      dxz     :     0.013317
      dyz     :     0.013304
      dx2y2   :     0.022304
      dxy     :     0.020401
  5 C s       :     3.186008  s :     3.186008
      pz      :     0.995287  p :     2.814128
      px      :     0.933299
      py      :     0.885542
      dz2     :     0.004816  d :     0.037472
      dxz     :     0.005861
      dyz     :     0.006790
      dx2y2   :     0.010442
      dxy     :     0.009562
  6 C s       :     3.263889  s :     3.263889
      pz      :     1.017728  p :     3.083277
      px      :     1.041067
      py      :     1.024481
      dz2     :     0.003804  d :     0.041325
      dxz     :     0.010488
      dyz     :     0.011809
      dx2y2   :     0.004047
      dxy     :     0.011177
  7 C s       :     3.206355  s :     3.206355
      pz      :     0.970771  p :     2.938749
      px      :     0.963778
      py      :     1.004200
      dz2     :     0.003963  d :     0.036199
      dxz     :     0.011057
      dyz     :     0.005507
      dx2y2   :     0.006191
      dxy     :     0.009481
  8 C s       :     3.127686  s :     3.127686
      pz      :     0.866086  p :     2.662055
      px      :     0.882936
      py      :     0.913033
      dz2     :     0.005855  d :     0.040068
      dxz     :     0.011730
      dyz     :     0.004885
      dx2y2   :     0.007322
      dxy     :     0.010276
  9 C s       :     3.306574  s :     3.306574
      pz      :     1.044046  p :     3.186284
      px      :     1.081936
      py      :     1.060301
      dz2     :     0.002808  d :     0.035426
      dxz     :     0.010659
      dyz     :     0.009337
      dx2y2   :     0.001581
      dxy     :     0.011042
 10 C s       :     3.263984  s :     3.263984
      pz      :     1.020516  p :     3.022281
      px      :     1.037126
      py      :     0.964639
      dz2     :     0.009834  d :     0.040304
      dxz     :     0.007626
      dyz     :     0.005670
      dx2y2   :     0.007096
      dxy     :     0.010078
 11 C s       :     3.141813  s :     3.141813
      pz      :     0.987332  p :     2.734430
      px      :     0.970147
      py      :     0.776951
      dz2     :     0.007102  d :     0.040692
      dxz     :     0.005447
      dyz     :     0.007381
      dx2y2   :     0.010008
      dxy     :     0.010754
 12 C s       :     3.121412  s :     3.121412
      pz      :     0.973223  p :     2.675871
      px      :     0.803520
      py      :     0.899128
      dz2     :     0.009661  d :     0.063862
      dxz     :     0.011440
      dyz     :     0.010697
      dx2y2   :     0.015750
      dxy     :     0.016314
 13 O s       :     3.888396  s :     3.888396
      pz      :     1.723515  p :     4.789628
      px      :     1.604833
      py      :     1.461279
      dz2     :     0.003777  d :     0.027151
      dxz     :     0.005161
      dyz     :     0.003643
      dx2y2   :     0.008927
      dxy     :     0.005642
 14 O s       :     3.856878  s :     3.856878
      pz      :     1.598176  p :     4.832490
      px      :     1.480863
      py      :     1.753451
      dz2     :     0.003488  d :     0.020147
      dxz     :     0.005198
      dyz     :     0.002712
      dx2y2   :     0.004196
      dxy     :     0.004554
 15 H s       :     0.851039  s :     0.851039
 16 H s       :     0.852123  s :     0.852123
 17 H s       :     0.846285  s :     0.846285
 18 H s       :     0.867673  s :     0.867673
 19 H s       :     0.871547  s :     0.871547
 20 H s       :     0.870890  s :     0.870890
 21 H s       :     0.869686  s :     0.869686
 22 H s       :     0.864670  s :     0.864670
 23 H s       :     0.888110  s :     0.888110
 24 H s       :     0.850689  s :     0.850689
 25 H s       :     0.849872  s :     0.849872
 26 H s       :     0.846263  s :     0.846263
 27 H s       :     0.858337  s :     0.858337
 28 C s       :     3.316942  s :     3.316942
      pz      :     1.088066  p :     3.224838
      px      :     1.087835
      py      :     1.048938
      dz2     :     0.007001  d :     0.035246
      dxz     :     0.004183
      dyz     :     0.009020
      dx2y2   :     0.009133
      dxy     :     0.005909
 29 H s       :     0.838131  s :     0.838131
 30 H s       :     0.846736  s :     0.846736
 31 H s       :     0.842075  s :     0.842075
 32 H s       :     0.867910  s :     0.867910
 33 C s       :     3.261029  s :     3.261029
      pz      :     0.976873  p :     3.024947
      px      :     1.079763
      py      :     0.968312
      dz2     :     0.008505  d :     0.040297
      dxz     :     0.008531
      dyz     :     0.007781
      dx2y2   :     0.006076
      dxy     :     0.009403
 34 H s       :     0.865801  s :     0.865801
 35 H s       :     0.845412  s :     0.845412
 36 C s       :     3.195536  s :     3.195536
      pz      :     0.940630  p :     2.947361
      px      :     0.980118
      py      :     1.026613
      dz2     :     0.007637  d :     0.035854
      dxz     :     0.014184
      dyz     :     0.003599
      dx2y2   :     0.005116
      dxy     :     0.005318
 37 H s       :     0.880248  s :     0.880248
 38 C s       :     3.122811  s :     3.122811
      pz      :     0.822118  p :     2.664117
      px      :     0.881336
      py      :     0.960663
      dz2     :     0.010111  d :     0.040991
      dxz     :     0.012761
      dyz     :     0.004545
      dx2y2   :     0.006251
      dxy     :     0.007324
 39 C s       :     3.306227  s :     3.306227
      pz      :     1.053368  p :     3.184804
      px      :     1.057978
      py      :     1.073457
      dz2     :     0.011238  d :     0.034916
      dxz     :     0.006595
      dyz     :     0.001996
      dx2y2   :     0.005879
      dxy     :     0.009208
 40 H s       :     0.843323  s :     0.843323
 41 H s       :     0.837905  s :     0.837905
 42 H s       :     0.842423  s :     0.842423
 43 C s       :     3.307821  s :     3.307821
      pz      :     1.007351  p :     3.175778
      px      :     1.089797
      py      :     1.078629
      dz2     :     0.008419  d :     0.035151
      dxz     :     0.009059
      dyz     :     0.004298
      dx2y2   :     0.005460
      dxy     :     0.007914
 44 H s       :     0.844657  s :     0.844657
 45 H s       :     0.845968  s :     0.845968
 46 H s       :     0.845992  s :     0.845992
 47 H s       :     0.570067  s :     0.570067


                     *******************************
                     * LOEWDIN POPULATION ANALYSIS *
                     *******************************

----------------------
LOEWDIN ATOMIC CHARGES
----------------------
   0 C :   -0.369537
   1 C :   -0.071737
   2 C :   -0.112675
   3 C :   -0.361204
   4 C :    0.011103
   5 C :   -0.105354
   6 C :   -0.239377
   7 C :   -0.158807
   8 C :   -0.048719
   9 C :   -0.364852
  10 C :   -0.225652
  11 C :   -0.080045
  12 C :   -0.012079
  13 O :   -0.391217
  14 O :   -0.527830
  15 H :    0.126649
  16 H :    0.126457
  17 H :    0.129743
  18 H :    0.118760
  19 H :    0.116909
  20 H :    0.117579
  21 H :    0.119341
  22 H :    0.128289
  23 H :    0.118000
  24 H :    0.126661
  25 H :    0.127633
  26 H :    0.128828
  27 H :    0.126271
  28 C :   -0.375485
  29 H :    0.134529
  30 H :    0.128132
  31 H :    0.129390
  32 H :    0.120218
  33 C :   -0.246812
  34 H :    0.122295
  35 H :    0.131378
  36 C :   -0.168023
  37 H :    0.123213
  38 C :   -0.042242
  39 C :   -0.367557
  40 H :    0.132931
  41 H :    0.132036
  42 H :    0.133643
  43 C :   -0.362332
  44 H :    0.130010
  45 H :    0.130255
  46 H :    0.130194
  47 H :    0.331089

-------------------------------
LOEWDIN REDUCED ORBITAL CHARGES
-------------------------------
  0 C s       :     2.967046  s :     2.967046
      pz      :     1.117183  p :     3.334318
      px      :     1.107487
      py      :     1.109648
      dz2     :     0.003518  d :     0.068173
      dxz     :     0.019033
      dyz     :     0.020840
      dx2y2   :     0.004467
      dxy     :     0.020316
  1 C s       :     2.875605  s :     2.875605
      pz      :     1.025318  p :     3.094172
      px      :     1.032909
      py      :     1.035946
      dz2     :     0.012796  d :     0.101960
      dxz     :     0.013912
      dyz     :     0.020952
      dx2y2   :     0.028308
      dxy     :     0.025992
  2 C s       :     2.886472  s :     2.886472
      pz      :     1.064612  p :     3.131407
      px      :     1.055573
      py      :     1.011222
      dz2     :     0.012075  d :     0.094796
      dxz     :     0.013795
      dyz     :     0.016854
      dx2y2   :     0.026610
      dxy     :     0.025461
  3 C s       :     2.965234  s :     2.965234
      pz      :     1.123013  p :     3.325156
      px      :     1.119139
      py      :     1.083004
      dz2     :     0.014738  d :     0.070815
      dxz     :     0.009475
      dyz     :     0.015000
      dx2y2   :     0.015839
      dxy     :     0.015761
  4 C s       :     2.857562  s :     2.857562
      pz      :     0.946247  p :     2.929017
      px      :     0.962026
      py      :     1.020743
      dz2     :     0.030184  d :     0.202318
      dxz     :     0.033044
      dyz     :     0.031776
      dx2y2   :     0.055172
      dxy     :     0.052142
  5 C s       :     2.891323  s :     2.891323
      pz      :     1.056050  p :     3.120154
      px      :     1.026587
      py      :     1.037517
      dz2     :     0.011102  d :     0.093878
      dxz     :     0.013602
      dyz     :     0.016639
      dx2y2   :     0.026923
      dxy     :     0.025611
  6 C s       :     2.921533  s :     2.921533
      pz      :     1.086065  p :     3.230855
      px      :     1.066193
      py      :     1.078597
      dz2     :     0.007957  d :     0.086989
      dxz     :     0.022743
      dyz     :     0.024693
      dx2y2   :     0.007668
      dxy     :     0.023927
  7 C s       :     2.935747  s :     2.935747
      pz      :     1.042696  p :     3.139641
      px      :     1.070863
      py      :     1.026082
      dz2     :     0.010151  d :     0.083418
      dxz     :     0.025975
      dyz     :     0.009612
      dx2y2   :     0.016624
      dxy     :     0.021057
  8 C s       :     2.893514  s :     2.893514
      pz      :     0.998217  p :     3.057132
      px      :     1.072667
      py      :     0.986247
      dz2     :     0.014045  d :     0.098073
      dxz     :     0.029436
      dyz     :     0.010753
      dx2y2   :     0.019184
      dxy     :     0.024655
  9 C s       :     2.974017  s :     2.974017
      pz      :     1.099105  p :     3.322236
      px      :     1.114204
      py      :     1.108928
      dz2     :     0.005498  d :     0.068599
      dxz     :     0.020801
      dyz     :     0.018408
      dx2y2   :     0.002805
      dxy     :     0.021086
 10 C s       :     2.937154  s :     2.937154
      pz      :     1.078275  p :     3.205191
      px      :     1.083461
      py      :     1.043456
      dz2     :     0.019651  d :     0.083307
      dxz     :     0.015279
      dyz     :     0.012496
      dx2y2   :     0.015606
      dxy     :     0.020274
 11 C s       :     2.876037  s :     2.876037
      pz      :     1.036655  p :     3.101866
      px      :     1.053784
      py      :     1.011428
      dz2     :     0.016078  d :     0.102142
      dxz     :     0.014390
      dyz     :     0.017268
      dx2y2   :     0.026880
      dxy     :     0.027526
 12 C s       :     2.854990  s :     2.854990
      pz      :     1.028063  p :     3.001495
      px      :     0.939786
      py      :     1.033647
      dz2     :     0.021567  d :     0.155594
      dxz     :     0.027265
      dyz     :     0.025628
      dx2y2   :     0.039209
      dxy     :     0.041925
 13 O s       :     3.537681  s :     3.537681
      pz      :     1.722443  p :     4.803732
      px      :     1.615297
      py      :     1.465992
      dz2     :     0.006808  d :     0.049804
      dxz     :     0.009535
      dyz     :     0.007183
      dx2y2   :     0.016421
      dxy     :     0.009857
 14 O s       :     3.589170  s :     3.589170
      pz      :     1.607733  p :     4.895210
      px      :     1.531814
      py      :     1.755663
      dz2     :     0.006399  d :     0.043450
      dxz     :     0.012032
      dyz     :     0.005755
      dx2y2   :     0.008842
      dxy     :     0.010422
 15 H s       :     0.873351  s :     0.873351
 16 H s       :     0.873543  s :     0.873543
 17 H s       :     0.870257  s :     0.870257
 18 H s       :     0.881240  s :     0.881240
 19 H s       :     0.883091  s :     0.883091
 20 H s       :     0.882421  s :     0.882421
 21 H s       :     0.880659  s :     0.880659
 22 H s       :     0.871711  s :     0.871711
 23 H s       :     0.882000  s :     0.882000
 24 H s       :     0.873339  s :     0.873339
 25 H s       :     0.872367  s :     0.872367
 26 H s       :     0.871172  s :     0.871172
 27 H s       :     0.873729  s :     0.873729
 28 C s       :     2.968961  s :     2.968961
      pz      :     1.130978  p :     3.338238
      px      :     1.130109
      py      :     1.077151
      dz2     :     0.012947  d :     0.068286
      dxz     :     0.007352
      dyz     :     0.017791
      dx2y2   :     0.018419
      dxy     :     0.011776
 29 H s       :     0.865471  s :     0.865471
 30 H s       :     0.871868  s :     0.871868
 31 H s       :     0.870610  s :     0.870610
 32 H s       :     0.879782  s :     0.879782
 33 C s       :     2.935351  s :     2.935351
      pz      :     1.067023  p :     3.226677
      px      :     1.111662
      py      :     1.047991
      dz2     :     0.019087  d :     0.084784
      dxz     :     0.017690
      dyz     :     0.016921
      dx2y2   :     0.013322
      dxy     :     0.017765
 34 H s       :     0.877705  s :     0.877705
 35 H s       :     0.868622  s :     0.868622
 36 C s       :     2.932627  s :     2.932627
      pz      :     1.050917  p :     3.152322
      px      :     1.073573
      py      :     1.027832
      dz2     :     0.018346  d :     0.083074
      dxz     :     0.033885
      dyz     :     0.007883
      dx2y2   :     0.011754
      dxy     :     0.011206
 37 H s       :     0.876787  s :     0.876787
 38 C s       :     2.891067  s :     2.891067
      pz      :     1.016384  p :     3.051236
      px      :     1.060235
      py      :     0.974617
      dz2     :     0.025508  d :     0.099939
      dxz     :     0.033944
      dyz     :     0.010122
      dx2y2   :     0.014707
      dxy     :     0.015658
 39 C s       :     2.969583  s :     2.969583
      pz      :     1.104762  p :     3.330261
      px      :     1.099529
      py      :     1.125970
      dz2     :     0.021606  d :     0.067713
      dxz     :     0.014014
      dyz     :     0.003730
      dx2y2   :     0.011013
      dxy     :     0.017351
 40 H s       :     0.867069  s :     0.867069
 41 H s       :     0.867964  s :     0.867964
 42 H s       :     0.866357  s :     0.866357
 43 C s       :     2.973248  s :     2.973248
      pz      :     1.069157  p :     3.320948
      px      :     1.123253
      py      :     1.128539
      dz2     :     0.017862  d :     0.068136
      dxz     :     0.017622
      dyz     :     0.008663
      dx2y2   :     0.009666
      dxy     :     0.014322
 44 H s       :     0.869990  s :     0.869990
 45 H s       :     0.869745  s :     0.869745
 46 H s       :     0.869806  s :     0.869806
 47 H s       :     0.668911  s :     0.668911


                      *****************************
                      * MAYER POPULATION ANALYSIS *
                      *****************************

  NA   - Mulliken gross atomic population
  ZA   - Total nuclear charge
  QA   - Mulliken gross atomic charge
  VA   - Mayer's total valence
  BVA  - Mayer's bonded valence
  FA   - Mayer's free valence

  ATOM       NA         ZA         QA         VA         BVA        FA
  0 C      6.5475     6.0000    -0.5475     3.8369     3.8369    -0.0000
  1 C      5.9139     6.0000     0.0861     3.8916     3.8916    -0.0000
  2 C      6.0234     6.0000    -0.0234     3.8249     3.8249    -0.0000
  3 C      6.5202     6.0000    -0.5202     3.8732     3.8732     0.0000
  4 C      5.7517     6.0000     0.2483     4.0268     4.0268     0.0000
  5 C      6.0376     6.0000    -0.0376     3.8178     3.8178    -0.0000
  6 C      6.3885     6.0000    -0.3885     3.8338     3.8338     0.0000
  7 C      6.1813     6.0000    -0.1813     3.9325     3.9325     0.0000
  8 C      5.8298     6.0000     0.1702     3.9216     3.9216     0.0000
  9 C      6.5283     6.0000    -0.5283     3.8535     3.8535     0.0000
 10 C      6.3266     6.0000    -0.3266     3.8680     3.8680     0.0000
 11 C      5.9169     6.0000     0.0831     3.7982     3.7982    -0.0000
 12 C      5.8611     6.0000     0.1389     3.8240     3.8240     0.0000
 13 O      8.7052     8.0000    -0.7052     1.7802     1.7802     0.0000
 14 O      8.7095     8.0000    -0.7095     1.8351     1.8351    -0.0000
 15 H      0.8510     1.0000     0.1490     0.9318     0.9318     0.0000
 16 H      0.8521     1.0000     0.1479     0.9301     0.9301     0.0000
 17 H      0.8463     1.0000     0.1537     0.9461     0.9461    -0.0000
 18 H      0.8677     1.0000     0.1323     0.9379     0.9379     0.0000
 19 H      0.8715     1.0000     0.1285     0.9386     0.9386     0.0000
 20 H      0.8709     1.0000     0.1291     0.9396     0.9396    -0.0000
 21 H      0.8697     1.0000     0.1303     0.9298     0.9298    -0.0000
 22 H      0.8647     1.0000     0.1353     0.9671     0.9671    -0.0000
 23 H      0.8881     1.0000     0.1119     0.9437     0.9437     0.0000
 24 H      0.8507     1.0000     0.1493     0.9378     0.9378     0.0000
 25 H      0.8499     1.0000     0.1501     0.9297     0.9297     0.0000
 26 H      0.8463     1.0000     0.1537     0.9374     0.9374     0.0000
 27 H      0.8583     1.0000     0.1417     0.9328     0.9328    -0.0000
 28 C      6.5770     6.0000    -0.5770     3.8381     3.8381    -0.0000
 29 H      0.8381     1.0000     0.1619     0.9374     0.9374    -0.0000
 30 H      0.8467     1.0000     0.1533     0.9327     0.9327    -0.0000
 31 H      0.8421     1.0000     0.1579     0.9263     0.9263     0.0000
 32 H      0.8679     1.0000     0.1321     0.9335     0.9335     0.0000
 33 C      6.3263     6.0000    -0.3263     3.8397     3.8397     0.0000
 34 H      0.8658     1.0000     0.1342     0.9362     0.9362    -0.0000
 35 H      0.8454     1.0000     0.1546     0.9726     0.9726     0.0000
 36 C      6.1788     6.0000    -0.1788     3.9512     3.9512     0.0000
 37 H      0.8802     1.0000     0.1198     0.9430     0.9430    -0.0000
 38 C      5.8279     6.0000     0.1721     3.9320     3.9320    -0.0000
 39 C      6.5259     6.0000    -0.5259     3.8458     3.8458     0.0000
 40 H      0.8433     1.0000     0.1567     0.9294     0.9294    -0.0000
 41 H      0.8379     1.0000     0.1621     0.9362     0.9362     0.0000
 42 H      0.8424     1.0000     0.1576     0.9292     0.9292     0.0000
 43 C      6.5187     6.0000    -0.5187     3.8499     3.8499     0.0000
 44 H      0.8447     1.0000     0.1553     0.9369     0.9369     0.0000
 45 H      0.8460     1.0000     0.1540     0.9295     0.9295     0.0000
 46 H      0.8460     1.0000     0.1540     0.9295     0.9295     0.0000
 47 H      0.5701     1.0000     0.4299     0.7875     0.7875     0.0000

  Mayer bond orders larger than 0.100000
B(  0-C ,  1-C ) :   0.9743 B(  0-C , 15-H ) :   0.9393 B(  0-C , 16-H ) :   0.9387 
B(  0-C , 17-H ) :   0.9375 B(  1-C ,  2-C ) :   1.4424 B(  1-C , 12-C ) :   1.3733 
B(  2-C ,  3-C ) :   0.9927 B(  2-C ,  4-C ) :   1.2195 B(  3-C , 18-H ) :   0.9380 
B(  3-C , 19-H ) :   0.9403 B(  3-C , 20-H ) :   0.9402 B(  4-C ,  5-C ) :   1.2152 
B(  4-C , 14-O ) :   1.4612 B(  5-C ,  6-C ) :   0.9488 B(  5-C , 11-C ) :   1.4206 
B(  6-C ,  7-C ) :   0.9968 B(  6-C , 21-H ) :   0.9198 B(  6-C , 22-H ) :   0.9020 
B(  7-C ,  8-C ) :   1.9105 B(  7-C , 23-H ) :   0.9174 B(  8-C ,  9-C ) :   0.9997 
B(  8-C , 10-C ) :   1.0050 B(  9-C , 24-H ) :   0.9460 B(  9-C , 25-H ) :   0.9350 
B(  9-C , 26-H ) :   0.9285 B( 10-C , 27-H ) :   0.9279 B( 10-C , 32-H ) :   0.9346 
B( 10-C , 33-C ) :   0.9784 B( 11-C , 12-C ) :   1.3222 B( 11-C , 28-C ) :   0.9705 
B( 12-C , 13-O ) :   0.8947 B( 13-O , 47-H ) :   0.7562 B( 28-C , 29-H ) :   0.9328 
B( 28-C , 30-H ) :   0.9367 B( 28-C , 31-H ) :   0.9296 B( 33-C , 34-H ) :   0.9265 
B( 33-C , 35-H ) :   0.8894 B( 33-C , 36-C ) :   1.0179 B( 36-C , 37-H ) :   0.9163 
B( 36-C , 38-C ) :   1.9118 B( 38-C , 39-C ) :   1.0161 B( 38-C , 43-C ) :   0.9983 
B( 39-C , 40-H ) :   0.9358 B( 39-C , 41-H ) :   0.9362 B( 39-C , 42-H ) :   0.9354 
B( 43-C , 44-H ) :   0.9460 B( 43-C , 45-H ) :   0.9364 B( 43-C , 46-H ) :   0.9367 


-------
TIMINGS
-------

Total SCF time: 0 days 0 hours 0 min 51 sec 

Total time                  ....      51.993 sec
Sum of individual times     ....      51.069 sec  ( 98.2%)

Fock matrix formation       ....      41.594 sec  ( 80.0%)
  Split-RI-J                ....       1.712 sec  (  4.1% of F)
  Chain of spheres X        ....      34.914 sec  ( 83.9% of F)
  XC integration            ....       2.511 sec  (  6.0% of F)
    Basis function eval.    ....       1.078 sec  ( 42.9% of XC)
    Density eval.           ....       0.588 sec  ( 23.4% of XC)
    XC-Functional eval.     ....       0.208 sec  (  8.3% of XC)
    XC-Potential eval.      ....       0.297 sec  ( 11.8% of XC)
Diagonalization             ....       0.024 sec  (  0.0%)
Density matrix formation    ....       0.011 sec  (  0.0%)
Population analysis         ....       0.021 sec  (  0.0%)
Initial guess               ....       0.048 sec  (  0.1%)
Orbital Transformation      ....       0.000 sec  (  0.0%)
Orbital Orthonormalization  ....       0.036 sec  (  0.1%)
DIIS solution               ....       0.011 sec  (  0.0%)
SOSCF solution              ....       0.054 sec  (  0.1%)
Grid generation             ....       9.306 sec  ( 17.9%)

Maximum memory used throughout the entire SCF-calculation: 176.9 MB

-------------------------   --------------------
FINAL SINGLE POINT ENERGY      -890.225759636360
-------------------------   --------------------

                                *** OPTIMIZATION RUN DONE ***

                            ***************************************
                            *     ORCA property calculations      *
                            ***************************************

                                    ---------------------
                                    Active property flags
                                    ---------------------
   (+) Dipole Moment


------------------------------------------------------------------------------
                       ORCA ELECTRIC PROPERTIES CALCULATION
------------------------------------------------------------------------------

Dipole Moment Calculation                       ... on
Quadrupole Moment Calculation                   ... off
Polarizability Calculation                      ... off
GBWName                                         ... mPQ2_2e_1H_B3LYP_631Gd_opt.gbw
Electron density                                ... mPQ2_2e_1H_B3LYP_631Gd_opt.scfp
The origin for moment calculation is the CENTER OF MASS  = ( 0.096843,  0.028654 -0.063310)

-------------
DIPOLE MOMENT
-------------
                                X             Y             Z
Electronic contribution:     18.44519      -0.91409      -2.78102
Nuclear contribution   :    -20.91776      -1.37842       4.40281
                        -----------------------------------------
Total Dipole Moment    :     -2.47256      -2.29251       1.62178
                        -----------------------------------------
Magnitude (a.u.)       :      3.74157
Magnitude (Debye)      :      9.51031


--------------------
Rotational spectrum 
--------------------
 
Rotational constants in cm-1:     0.015509     0.004951     0.004295 
Rotational constants in MHz :   464.963085   148.438494   128.747164 

 Dipole components along the rotational axes: 
x,y,z [a.u.] :    -2.469155     2.002181     1.973293 
x,y,z [Debye]:    -6.276094     5.089140     5.015712 

 


           ************************************************************
           *        Program running with 8 parallel MPI-processes     *
           *              working on a common directory               *
           ************************************************************

-------------------------------------------------------------------------------
                               ORCA SCF HESSIAN
-------------------------------------------------------------------------------

                   --------- SHARK INITIALIZATION DONE ---------

Hessian of the Kohn-Sham DFT energy:
Kohn-Sham wavefunction type                      ... RKS
Hartree-Fock exchange scaling                    ...    0.200
Number of operators                              ...    1
Number of atoms                                  ...   48
Basis set dimensions                             ...  348
Integral neglect threshold                       ... 2.5e-11
Integral primitive cutoff                        ... 2.5e-12

Setting up DFT Hessian calculations              ... 

HESS GRID
---------

General Integration Accuracy     IntAcc      ... 4.959
Radial Grid Type                 RadialGrid  ... OptM3 with GC (2021)
Angular Grid (max. ang.)         AngularGrid ... 7 (Lebedev-770)
Angular grid pruning method      GridPruning ... 4 (adaptive)
Weight generation scheme         WeightScheme... Becke
Basis function cutoff            BFCut       ... 1.0000e-11
Integration weight cutoff        WCut        ... 1.0000e-14
Angular grids for H and He will be reduced by one unit
Partially contracted basis set               ... off
Rotationally invariant grid construction     ... off

Total number of grid points                  ...   763539
Total number of batches                      ...    11954
Average number of points per batch           ...       63
Average number of grid points per atom       ...    15907

Building densities                               ... done   (      0.0 sec)
Calculating rho(r) on the grid                   ... done   (      0.7 sec)
Building xc-kernel on the grid                   ... done   (      0.2 sec)
                                                     done   (     13.6 sec)

Nuclear repulsion Hessian  (SHARK)               ... done   (      0.0 sec)

----------------------------------------------
Forming right-hand sides of CP-SCF equations     ...
----------------------------------------------
One electron integral derivatives  (SHARK)       ... done   (    249.6 sec)
Transforming the overlap derivative matrices     ... done   (     21.1 sec)
Adding tr(S(x)F(y) C-PCM term to the hessian     ... done   (      0.0 sec)
Making the Q(x) pseudodensities                  ... done   (      0.2 sec)
Adding the E*S(x)*S(y) terms to the Hessian      ... done   (      0.2 sec)
Calculating energy weighted overlap derivatives  ... done   (      0.0 sec)
Two electron integral derivatives (SHARK-RI)     ... done   (     31.2 sec)
Exchange-correlation integral derivatives        ... done   (     80.0 sec)
tr(F(y)Q(x)) contribution to the Hessian         ... done   (      0.1 sec)
Response fock operator R(S(x)) (SHARK-RIJCOSX)   ... done   (    130.8 sec)
XC Response fock operator R(S(x))                ... done   (     60.4 sec)
tr(F(y)S(x)) contribution to the Hessian         ... done   (      0.0 sec)
Transforming and finalizing RHSs                 ... done   (      0.8 sec)

----------------------------------------------
Solving the CP-SCF equations (RIJCOSX)           ...
----------------------------------------------
     CP-SCF ITERATION   0:   4.4005e-01 (  53.8 sec   0/144 done)
     CP-SCF ITERATION   1:   4.5414e-02 (  56.6 sec   0/144 done)
     CP-SCF ITERATION   2:   1.8923e-02 (  55.1 sec   0/144 done)
     CP-SCF ITERATION   3:   6.8894e-03 (  55.8 sec   0/144 done)
     CP-SCF ITERATION   4:   2.7471e-03 (  56.3 sec   3/144 done)
     CP-SCF ITERATION   5:   6.1649e-04 (  55.9 sec  52/144 done)
     CP-SCF ITERATION   6:   2.0169e-04 (  40.6 sec 127/144 done)
     CP-SCF ITERATION   7:   6.3036e-05 (  11.4 sec 144/144 done)
                    *** THE CP-SCF HAS CONVERGED ***

                                                 ... done   (    386.5 sec)
Forming perturbed density Hessian contributions  ... done   (      0.4 sec)
Calculating [Q*(d^2 A/dXdY)*Q  ] C-PCM term      ... done   (      0.1 sec)
Calculating [d^2(V_N)/(dXdY)*Q ] C-PCM term      ... done   (      0.0 sec)
Calculating [d^2(V_el)/(dXdY)*Q] C-PCM term      ... done   (      1.9 sec)
Calculating C-PCM term that depends on dQ/dX     ... done   (      1.1 sec)
2nd integral derivative contribs (SHARK-RI)      ... done   (     88.4 sec)
Exchange-correlation Hessian                     ... done   (     65.6 sec)
Dipole derivatives                               ... (center of mass:  0.096843,  0.028654 -0.063310)done   (      0.1 sec)

Total SCF Hessian time: 0 days 0 hours 19 min 23 sec 

Writing the Hessian file to the disk             ... done


Maximum memory used throughout the entire SCFHESS-calculation: 816.3 MB

-----------------------
VIBRATIONAL FREQUENCIES
-----------------------

Scaling factor for frequencies =  1.000000000  (already applied!)

   0:         0.00 cm**-1
   1:         0.00 cm**-1
   2:         0.00 cm**-1
   3:         0.00 cm**-1
   4:         0.00 cm**-1
   5:         0.00 cm**-1
   6:        14.32 cm**-1
   7:        25.55 cm**-1
   8:        37.15 cm**-1
   9:        45.47 cm**-1
  10:        56.87 cm**-1
  11:        82.65 cm**-1
  12:        87.99 cm**-1
  13:        98.99 cm**-1
  14:       103.60 cm**-1
  15:       110.90 cm**-1
  16:       118.50 cm**-1
  17:       131.16 cm**-1
  18:       152.77 cm**-1
  19:       161.45 cm**-1
  20:       182.28 cm**-1
  21:       190.53 cm**-1
  22:       213.22 cm**-1
  23:       219.10 cm**-1
  24:       223.36 cm**-1
  25:       230.31 cm**-1
  26:       271.92 cm**-1
  27:       304.97 cm**-1
  28:       329.62 cm**-1
  29:       339.88 cm**-1
  30:       347.19 cm**-1
  31:       355.75 cm**-1
  32:       363.76 cm**-1
  33:       375.24 cm**-1
  34:       381.79 cm**-1
  35:       392.04 cm**-1
  36:       406.93 cm**-1
  37:       422.25 cm**-1
  38:       460.23 cm**-1
  39:       469.23 cm**-1
  40:       489.75 cm**-1
  41:       506.59 cm**-1
  42:       520.64 cm**-1
  43:       568.03 cm**-1
  44:       587.52 cm**-1
  45:       606.61 cm**-1
  46:       640.55 cm**-1
  47:       663.96 cm**-1
  48:       667.40 cm**-1
  49:       749.04 cm**-1
  50:       764.09 cm**-1
  51:       777.07 cm**-1
  52:       839.59 cm**-1
  53:       856.01 cm**-1
  54:       865.06 cm**-1
  55:       881.39 cm**-1
  56:       892.36 cm**-1
  57:       938.48 cm**-1
  58:       967.58 cm**-1
  59:       973.94 cm**-1
  60:      1002.99 cm**-1
  61:      1006.77 cm**-1
  62:      1028.59 cm**-1
  63:      1031.05 cm**-1
  64:      1044.44 cm**-1
  65:      1050.86 cm**-1
  66:      1056.42 cm**-1
  67:      1058.62 cm**-1
  68:      1069.92 cm**-1
  69:      1077.34 cm**-1
  70:      1081.44 cm**-1
  71:      1090.07 cm**-1
  72:      1101.05 cm**-1
  73:      1113.36 cm**-1
  74:      1139.21 cm**-1
  75:      1140.98 cm**-1
  76:      1177.29 cm**-1
  77:      1196.38 cm**-1
  78:      1225.54 cm**-1
  79:      1233.84 cm**-1
  80:      1267.86 cm**-1
  81:      1278.99 cm**-1
  82:      1281.52 cm**-1
  83:      1312.60 cm**-1
  84:      1330.74 cm**-1
  85:      1363.10 cm**-1
  86:      1374.22 cm**-1
  87:      1395.42 cm**-1
  88:      1406.10 cm**-1
  89:      1416.77 cm**-1
  90:      1418.76 cm**-1
  91:      1425.66 cm**-1
  92:      1430.54 cm**-1
  93:      1431.62 cm**-1
  94:      1432.40 cm**-1
  95:      1437.09 cm**-1
  96:      1460.41 cm**-1
  97:      1471.56 cm**-1
  98:      1489.34 cm**-1
  99:      1494.28 cm**-1
 100:      1496.17 cm**-1
 101:      1496.87 cm**-1
 102:      1500.80 cm**-1
 103:      1502.53 cm**-1
 104:      1503.40 cm**-1
 105:      1509.54 cm**-1
 106:      1510.47 cm**-1
 107:      1511.75 cm**-1
 108:      1514.03 cm**-1
 109:      1516.20 cm**-1
 110:      1517.29 cm**-1
 111:      1528.67 cm**-1
 112:      1532.39 cm**-1
 113:      1599.33 cm**-1
 114:      1619.13 cm**-1
 115:      1725.71 cm**-1
 116:      1740.05 cm**-1
 117:      2985.90 cm**-1
 118:      3007.67 cm**-1
 119:      3011.03 cm**-1
 120:      3016.45 cm**-1
 121:      3018.12 cm**-1
 122:      3024.32 cm**-1
 123:      3026.78 cm**-1
 124:      3028.64 cm**-1
 125:      3033.46 cm**-1
 126:      3039.41 cm**-1
 127:      3058.82 cm**-1
 128:      3059.96 cm**-1
 129:      3063.12 cm**-1
 130:      3068.46 cm**-1
 131:      3073.05 cm**-1
 132:      3074.61 cm**-1
 133:      3082.79 cm**-1
 134:      3107.72 cm**-1
 135:      3111.83 cm**-1
 136:      3114.73 cm**-1
 137:      3125.59 cm**-1
 138:      3128.67 cm**-1
 139:      3129.61 cm**-1
 140:      3137.64 cm**-1
 141:      3142.11 cm**-1
 142:      3143.14 cm**-1
 143:      3738.61 cm**-1


------------
NORMAL MODES
------------

These modes are the Cartesian displacements weighted by the diagonal matrix
M(i,i)=1/sqrt(m[i]) where m[i] is the mass of the displaced atom
Thus, these vectors are normalized but *not* orthogonal

                  0          1          2          3          4          5    
      0       0.000000   0.000000   0.000000   0.000000   0.000000   0.000000
      1       0.000000   0.000000   0.000000   0.000000   0.000000   0.000000
      2       0.000000   0.000000   0.000000   0.000000   0.000000   0.000000
      3       0.000000   0.000000   0.000000   0.000000   0.000000   0.000000
      4       0.000000   0.000000   0.000000   0.000000   0.000000   0.000000
      5       0.000000   0.000000   0.000000   0.000000   0.000000   0.000000
      6       0.000000   0.000000   0.000000   0.000000   0.000000   0.000000
      7       0.000000   0.000000   0.000000   0.000000   0.000000   0.000000
      8       0.000000   0.000000   0.000000   0.000000   0.000000   0.000000
      9       0.000000   0.000000   0.000000   0.000000   0.000000   0.000000
     10       0.000000   0.000000   0.000000   0.000000   0.000000   0.000000
     11       0.000000   0.000000   0.000000   0.000000   0.000000   0.000000
     12       0.000000   0.000000   0.000000   0.000000   0.000000   0.000000
     13       0.000000   0.000000   0.000000   0.000000   0.000000   0.000000
     14       0.000000   0.000000   0.000000   0.000000   0.000000   0.000000
     15       0.000000   0.000000   0.000000   0.000000   0.000000   0.000000
     16       0.000000   0.000000   0.000000   0.000000   0.000000   0.000000
     17       0.000000   0.000000   0.000000   0.000000   0.000000   0.000000
     18       0.000000   0.000000   0.000000   0.000000   0.000000   0.000000
     19       0.000000   0.000000   0.000000   0.000000   0.000000   0.000000
     20       0.000000   0.000000   0.000000   0.000000   0.000000   0.000000
     21       0.000000   0.000000   0.000000   0.000000   0.000000   0.000000
     22       0.000000   0.000000   0.000000   0.000000   0.000000   0.000000
     23       0.000000   0.000000   0.000000   0.000000   0.000000   0.000000
     24       0.000000   0.000000   0.000000   0.000000   0.000000   0.000000
     25       0.000000   0.000000   0.000000   0.000000   0.000000   0.000000
     26       0.000000   0.000000   0.000000   0.000000   0.000000   0.000000
     27       0.000000   0.000000   0.000000   0.000000   0.000000   0.000000
     28       0.000000   0.000000   0.000000   0.000000   0.000000   0.000000
     29       0.000000   0.000000   0.000000   0.000000   0.000000   0.000000
     30       0.000000   0.000000   0.000000   0.000000   0.000000   0.000000
     31       0.000000   0.000000   0.000000   0.000000   0.000000   0.000000
     32       0.000000   0.000000   0.000000   0.000000   0.000000   0.000000
     33       0.000000   0.000000   0.000000   0.000000   0.000000   0.000000
     34       0.000000   0.000000   0.000000   0.000000   0.000000   0.000000
     35       0.000000   0.000000   0.000000   0.000000   0.000000   0.000000
     36       0.000000   0.000000   0.000000   0.000000   0.000000   0.000000
     37       0.000000   0.000000   0.000000   0.000000   0.000000   0.000000
     38       0.000000   0.000000   0.000000   0.000000   0.000000   0.000000
     39       0.000000   0.000000   0.000000   0.000000   0.000000   0.000000
     40       0.000000   0.000000   0.000000   0.000000   0.000000   0.000000
     41       0.000000   0.000000   0.000000   0.000000   0.000000   0.000000
     42       0.000000   0.000000   0.000000   0.000000   0.000000   0.000000
     43       0.000000   0.000000   0.000000   0.000000   0.000000   0.000000
     44       0.000000   0.000000   0.000000   0.000000   0.000000   0.000000
     45       0.000000   0.000000   0.000000   0.000000   0.000000   0.000000
     46       0.000000   0.000000   0.000000   0.000000   0.000000   0.000000
     47       0.000000   0.000000   0.000000   0.000000   0.000000   0.000000
     48       0.000000   0.000000   0.000000   0.000000   0.000000   0.000000
     49       0.000000   0.000000   0.000000   0.000000   0.000000   0.000000
     50       0.000000   0.000000   0.000000   0.000000   0.000000   0.000000
     51       0.000000   0.000000   0.000000   0.000000   0.000000   0.000000
     52       0.000000   0.000000   0.000000   0.000000   0.000000   0.000000
     53       0.000000   0.000000   0.000000   0.000000   0.000000   0.000000
     54       0.000000   0.000000   0.000000   0.000000   0.000000   0.000000
     55       0.000000   0.000000   0.000000   0.000000   0.000000   0.000000
     56       0.000000   0.000000   0.000000   0.000000   0.000000   0.000000
     57       0.000000   0.000000   0.000000   0.000000   0.000000   0.000000
     58       0.000000   0.000000   0.000000   0.000000   0.000000   0.000000
     59       0.000000   0.000000   0.000000   0.000000   0.000000   0.000000
     60       0.000000   0.000000   0.000000   0.000000   0.000000   0.000000
     61       0.000000   0.000000   0.000000   0.000000   0.000000   0.000000
     62       0.000000   0.000000   0.000000   0.000000   0.000000   0.000000
     63       0.000000   0.000000   0.000000   0.000000   0.000000   0.000000
     64       0.000000   0.000000   0.000000   0.000000   0.000000   0.000000
     65       0.000000   0.000000   0.000000   0.000000   0.000000   0.000000
     66       0.000000   0.000000   0.000000   0.000000   0.000000   0.000000
     67       0.000000   0.000000   0.000000   0.000000   0.000000   0.000000
     68       0.000000   0.000000   0.000000   0.000000   0.000000   0.000000
     69       0.000000   0.000000   0.000000   0.000000   0.000000   0.000000
     70       0.000000   0.000000   0.000000   0.000000   0.000000   0.000000
     71       0.000000   0.000000   0.000000   0.000000   0.000000   0.000000
     72       0.000000   0.000000   0.000000   0.000000   0.000000   0.000000
     73       0.000000   0.000000   0.000000   0.000000   0.000000   0.000000
     74       0.000000   0.000000   0.000000   0.000000   0.000000   0.000000
     75       0.000000   0.000000   0.000000   0.000000   0.000000   0.000000
     76       0.000000   0.000000   0.000000   0.000000   0.000000   0.000000
     77       0.000000   0.000000   0.000000   0.000000   0.000000   0.000000
     78       0.000000   0.000000   0.000000   0.000000   0.000000   0.000000
     79       0.000000   0.000000   0.000000   0.000000   0.000000   0.000000
     80       0.000000   0.000000   0.000000   0.000000   0.000000   0.000000
     81       0.000000   0.000000   0.000000   0.000000   0.000000   0.000000
     82       0.000000   0.000000   0.000000   0.000000   0.000000   0.000000
     83       0.000000   0.000000   0.000000   0.000000   0.000000   0.000000
     84       0.000000   0.000000   0.000000   0.000000   0.000000   0.000000
     85       0.000000   0.000000   0.000000   0.000000   0.000000   0.000000
     86       0.000000   0.000000   0.000000   0.000000   0.000000   0.000000
     87       0.000000   0.000000   0.000000   0.000000   0.000000   0.000000
     88       0.000000   0.000000   0.000000   0.000000   0.000000   0.000000
     89       0.000000   0.000000   0.000000   0.000000   0.000000   0.000000
     90       0.000000   0.000000   0.000000   0.000000   0.000000   0.000000
     91       0.000000   0.000000   0.000000   0.000000   0.000000   0.000000
     92       0.000000   0.000000   0.000000   0.000000   0.000000   0.000000
     93       0.000000   0.000000   0.000000   0.000000   0.000000   0.000000
     94       0.000000   0.000000   0.000000   0.000000   0.000000   0.000000
     95       0.000000   0.000000   0.000000   0.000000   0.000000   0.000000
     96       0.000000   0.000000   0.000000   0.000000   0.000000   0.000000
     97       0.000000   0.000000   0.000000   0.000000   0.000000   0.000000
     98       0.000000   0.000000   0.000000   0.000000   0.000000   0.000000
     99       0.000000   0.000000   0.000000   0.000000   0.000000   0.000000
    100       0.000000   0.000000   0.000000   0.000000   0.000000   0.000000
    101       0.000000   0.000000   0.000000   0.000000   0.000000   0.000000
    102       0.000000   0.000000   0.000000   0.000000   0.000000   0.000000
    103       0.000000   0.000000   0.000000   0.000000   0.000000   0.000000
    104       0.000000   0.000000   0.000000   0.000000   0.000000   0.000000
    105       0.000000   0.000000   0.000000   0.000000   0.000000   0.000000
    106       0.000000   0.000000   0.000000   0.000000   0.000000   0.000000
    107       0.000000   0.000000   0.000000   0.000000   0.000000   0.000000
    108       0.000000   0.000000   0.000000   0.000000   0.000000   0.000000
    109       0.000000   0.000000   0.000000   0.000000   0.000000   0.000000
    110       0.000000   0.000000   0.000000   0.000000   0.000000   0.000000
    111       0.000000   0.000000   0.000000   0.000000   0.000000   0.000000
    112       0.000000   0.000000   0.000000   0.000000   0.000000   0.000000
    113       0.000000   0.000000   0.000000   0.000000   0.000000   0.000000
    114       0.000000   0.000000   0.000000   0.000000   0.000000   0.000000
    115       0.000000   0.000000   0.000000   0.000000   0.000000   0.000000
    116       0.000000   0.000000   0.000000   0.000000   0.000000   0.000000
    117       0.000000   0.000000   0.000000   0.000000   0.000000   0.000000
    118       0.000000   0.000000   0.000000   0.000000   0.000000   0.000000
    119       0.000000   0.000000   0.000000   0.000000   0.000000   0.000000
    120       0.000000   0.000000   0.000000   0.000000   0.000000   0.000000
    121       0.000000   0.000000   0.000000   0.000000   0.000000   0.000000
    122       0.000000   0.000000   0.000000   0.000000   0.000000   0.000000
    123       0.000000   0.000000   0.000000   0.000000   0.000000   0.000000
    124       0.000000   0.000000   0.000000   0.000000   0.000000   0.000000
    125       0.000000   0.000000   0.000000   0.000000   0.000000   0.000000
    126       0.000000   0.000000   0.000000   0.000000   0.000000   0.000000
    127       0.000000   0.000000   0.000000   0.000000   0.000000   0.000000
    128       0.000000   0.000000   0.000000   0.000000   0.000000   0.000000
    129       0.000000   0.000000   0.000000   0.000000   0.000000   0.000000
    130       0.000000   0.000000   0.000000   0.000000   0.000000   0.000000
    131       0.000000   0.000000   0.000000   0.000000   0.000000   0.000000
    132       0.000000   0.000000   0.000000   0.000000   0.000000   0.000000
    133       0.000000   0.000000   0.000000   0.000000   0.000000   0.000000
    134       0.000000   0.000000   0.000000   0.000000   0.000000   0.000000
    135       0.000000   0.000000   0.000000   0.000000   0.000000   0.000000
    136       0.000000   0.000000   0.000000   0.000000   0.000000   0.000000
    137       0.000000   0.000000   0.000000   0.000000   0.000000   0.000000
    138       0.000000   0.000000   0.000000   0.000000   0.000000   0.000000
    139       0.000000   0.000000   0.000000   0.000000   0.000000   0.000000
    140       0.000000   0.000000   0.000000   0.000000   0.000000   0.000000
    141       0.000000   0.000000   0.000000   0.000000   0.000000   0.000000
    142       0.000000   0.000000   0.000000   0.000000   0.000000   0.000000
    143       0.000000   0.000000   0.000000   0.000000   0.000000   0.000000
                  6          7          8          9         10         11    
      0      -0.132817   0.044835   0.054733  -0.149165   0.001978  -0.026432
      1       0.043738  -0.008637   0.028371  -0.008901   0.056818  -0.005457
      2       0.056351  -0.025919  -0.069821   0.122512  -0.088294   0.058084
      3      -0.089990   0.033942   0.029275  -0.065141  -0.006757   0.005566
      4       0.022791  -0.002989   0.019380  -0.018092   0.009929   0.000923
      5       0.024684  -0.018180  -0.026591   0.024293  -0.023477   0.009691
      6      -0.060143   0.075825   0.019813  -0.044837  -0.056748   0.013841
      7       0.002096   0.007928   0.012878  -0.033036  -0.035618  -0.004635
      8      -0.036352  -0.072933  -0.017188  -0.018223   0.017149  -0.008079
      9      -0.062140   0.134938   0.029543  -0.088445  -0.121682   0.020255
     10      -0.000600   0.012986   0.012861  -0.038177  -0.045700  -0.004165
     11      -0.078246  -0.143795  -0.042622   0.008853   0.025309  -0.031315
     12      -0.024371   0.065137   0.003385   0.012925  -0.039710   0.012900
     13      -0.017451   0.015282   0.006406  -0.046186  -0.074715  -0.013824
     14      -0.062508  -0.066632   0.013081  -0.080813   0.043117   0.001684
     15      -0.019578   0.014236  -0.001782   0.042720   0.007234   0.020724
     16      -0.015268   0.010260   0.006153  -0.041845  -0.067745  -0.012806
     17      -0.022180  -0.007129   0.030354  -0.087556   0.050903   0.006157
     18       0.014759   0.010406   0.002116   0.048740   0.035724   0.013086
     19      -0.036823   0.021912   0.002930  -0.056006  -0.092185  -0.015075
     20      -0.046745  -0.016495   0.027743  -0.078463   0.037958   0.019818
     21       0.003374  -0.009580   0.003653   0.068246  -0.038717  -0.013375
     22      -0.054827   0.023906  -0.029887  -0.033224  -0.043604   0.028312
     23      -0.072045  -0.036224   0.005502  -0.042047  -0.002708   0.025772
     24       0.003630  -0.008293   0.002188   0.071843  -0.037096  -0.014469
     25      -0.045239   0.062165  -0.051311   0.031363   0.045666   0.029258
     26      -0.078857  -0.034856  -0.010483   0.046354  -0.044659  -0.003298
     27      -0.008329  -0.030532   0.000156   0.106341  -0.124329  -0.032782
     28      -0.067139   0.043617  -0.112231   0.061875   0.060535   0.048259
     29      -0.104887  -0.065854  -0.059265   0.096891  -0.098426  -0.001209
     30       0.011958   0.014356   0.004784   0.047034   0.040698  -0.003433
     31      -0.010896   0.122159  -0.023147   0.063509   0.132391   0.000137
     32      -0.058228  -0.004109   0.009777   0.095424  -0.041049  -0.037560
     33      -0.044751  -0.025452   0.003676   0.037977   0.038551   0.028841
     34       0.005268  -0.002782   0.011812  -0.024573  -0.024085  -0.004775
     35       0.035128   0.045918   0.026106  -0.066560   0.036300   0.000749
     36      -0.080773  -0.018254   0.017401  -0.013306   0.038192   0.025343
     37       0.023942  -0.009161   0.018093  -0.012197   0.015873   0.003466
     38       0.058988   0.044545   0.000419  -0.014513  -0.011632  -0.005946
     39      -0.107317  -0.060880   0.022162  -0.018718   0.082602   0.039499
     40       0.045461  -0.022918   0.022665   0.008598   0.063456   0.019395
     41       0.119684   0.104707  -0.003651   0.010488  -0.050063  -0.019476
     42       0.001151   0.100876  -0.003768   0.026675  -0.067836   0.004557
     43      -0.036409   0.024627   0.001590  -0.064165  -0.113576  -0.025053
     44      -0.117514  -0.113566   0.019781  -0.116802   0.053263   0.004000
     45      -0.170827   0.052957   0.078146  -0.225358   0.014174  -0.063724
     46       0.070589   0.036593   0.028395   0.005652  -0.009431   0.216066
     47      -0.001727  -0.067842  -0.051504   0.047441  -0.007114  -0.211748
     48      -0.084933   0.084859   0.022169  -0.062144  -0.118238   0.244864
     49       0.015361  -0.058700   0.029419  -0.025439   0.134468  -0.254847
     50       0.075528  -0.033036  -0.098929   0.188039  -0.130505   0.085921
     51      -0.175645   0.005986   0.083576  -0.225294   0.113586  -0.271770
     52       0.061329  -0.008834   0.035162  -0.001421   0.087392   0.006694
     53       0.120815   0.016269  -0.094556   0.213366  -0.179609   0.339546
     54      -0.066470   0.134575   0.013934  -0.067514  -0.186640   0.208496
     55       0.014688   0.006378   0.015659  -0.022938  -0.017466   0.012462
     56      -0.089073  -0.135865  -0.023061  -0.038642   0.088251  -0.324083
     57      -0.064855   0.127727   0.016173  -0.066788  -0.164025   0.165106
     58       0.011888   0.065264   0.018276  -0.057483  -0.108018   0.073744
     59      -0.092080  -0.196818  -0.079720   0.077181  -0.036282   0.271133
     60      -0.055365   0.191013   0.066774  -0.166348  -0.067339  -0.310898
     61      -0.031593  -0.028609   0.004644  -0.039447  -0.021212  -0.098230
     62      -0.087779  -0.158370  -0.046635   0.011531   0.030894  -0.050475
     63       0.045188   0.008657   0.011130   0.042806   0.062658   0.005189
     64      -0.028587   0.019362   0.017385  -0.065046  -0.124652  -0.042714
     65      -0.032282  -0.015637   0.015993  -0.070606   0.103903   0.049289
     66       0.021014   0.026693  -0.003110   0.037960   0.083087   0.032056
     67      -0.047442   0.034504   0.007864  -0.065290  -0.116771  -0.026155
     68      -0.061529  -0.017487   0.036440  -0.078658  -0.022225  -0.005810
     69      -0.007291  -0.030151   0.002715   0.086132  -0.103366  -0.031139
     70      -0.078613  -0.016967  -0.050942  -0.058589  -0.096054   0.049422
     71      -0.084909  -0.056896  -0.011205  -0.074100  -0.003223   0.054920
     72      -0.016803  -0.044340  -0.001638   0.132644  -0.182674  -0.045313
     73      -0.090120  -0.002987  -0.123746   0.023241  -0.008957   0.080088
     74      -0.113931  -0.087449  -0.066170   0.042791  -0.094378   0.034552
     75      -0.010490  -0.051079   0.032391   0.032331  -0.156219  -0.003359
     76      -0.049747   0.080677  -0.109344   0.097284   0.119899   0.022209
     77      -0.128843  -0.096298  -0.105557   0.138327  -0.148525   0.000522
     78      -0.007550  -0.012898  -0.031403   0.181086  -0.103139  -0.062717
     79      -0.077148   0.038155  -0.156778   0.088604   0.083291   0.052281
     80      -0.092878  -0.040091  -0.047390   0.153979  -0.099505  -0.041524
     81       0.002593   0.032876   0.017345   0.026351   0.086902   0.026082
     82      -0.003855   0.179362   0.019439   0.091798   0.170646   0.008151
     83      -0.062801   0.006589   0.017096   0.086400  -0.017410  -0.022790
     84      -0.035996  -0.078652  -0.002893   0.081475   0.083322   0.045482
     85       0.007925  -0.011180   0.011143  -0.017026  -0.014959  -0.001804
     86       0.071476   0.101109   0.044283  -0.092286   0.072420   0.007385
     87       0.017826  -0.042613  -0.009459   0.131286  -0.033069  -0.038344
     88      -0.004041  -0.005382   0.004871  -0.015600  -0.075205  -0.028756
     89       0.036041   0.066517   0.054392  -0.134748   0.215458   0.097868
     90      -0.020000  -0.069903  -0.005096   0.097580   0.050818   0.021720
     91       0.014413  -0.050935   0.003042   0.022661  -0.007130  -0.001442
     92       0.144818   0.184750   0.041492  -0.051093  -0.102021  -0.114911
     93      -0.099454  -0.168094  -0.000079   0.051457   0.268498   0.169418
     94       0.016462   0.016562   0.025104  -0.050778   0.042032   0.025461
     95       0.061446   0.093960   0.051086  -0.113903   0.138353   0.046698
     96       0.000484   0.014285   0.011374   0.044373   0.028171   0.014779
     97       0.010624   0.134680  -0.026941   0.066322   0.174416  -0.027714
     98      -0.057096  -0.052103  -0.022826   0.100370  -0.113619  -0.063233
     99       0.046501   0.009076  -0.013049   0.050575   0.075406  -0.057157
    100      -0.012506   0.098944  -0.040817   0.055255   0.121246  -0.004784
    101      -0.029364   0.078127   0.061565   0.131421   0.028952  -0.052077
    102       0.015616   0.026920   0.024475   0.101120   0.104778  -0.085568
    103       0.004179   0.145245  -0.004720   0.084939   0.176249  -0.034163
    104       0.003497   0.091098   0.054375   0.110207   0.037598  -0.047320
    105       0.052894   0.008081  -0.012731   0.057506   0.092859  -0.073750
    106      -0.023211   0.098507  -0.041274   0.040237   0.086788   0.027020
    107      -0.066278   0.125489   0.123643   0.188524   0.072727  -0.068423
    108       0.111820  -0.024150  -0.075804  -0.030313   0.046850  -0.035597
    109      -0.022447   0.020792  -0.102954   0.033819   0.070853  -0.019004
    110       0.003973   0.072831   0.037603   0.094333   0.021749  -0.039601
    111       0.140926  -0.026123  -0.152673  -0.090752   0.039253  -0.019705
    112      -0.077025   0.040804  -0.260720   0.013642   0.076309  -0.043775
    113      -0.031740   0.079284   0.053959   0.134089   0.029019  -0.058137
    114       0.143449  -0.060531  -0.045661  -0.046046   0.023217  -0.023594
    115       0.029389  -0.082798   0.015176   0.039528   0.006154  -0.008924
    116       0.074036   0.057531   0.003347   0.015201   0.008001   0.001126
    117       0.111584  -0.064297   0.059472   0.030368   0.028445  -0.045438
    118       0.110020  -0.133768   0.261315   0.074283  -0.019929   0.041013
    119       0.133110   0.044175  -0.018559  -0.049704  -0.005868   0.040108
    120       0.173799  -0.164462   0.195568   0.029343  -0.043295  -0.019857
    121       0.125677  -0.172703   0.296256   0.073569  -0.048510   0.044369
    122       0.174852   0.079879   0.067454  -0.047005   0.025324   0.080442
    123       0.056437  -0.026444   0.100677   0.100789   0.063849  -0.074439
    124       0.115259  -0.055427   0.316467   0.098472   0.044130   0.064538
    125       0.112978   0.049986  -0.009088  -0.026831   0.000427   0.027283
    126       0.082145  -0.007165  -0.035697   0.017461   0.067517  -0.056032
    127       0.155226  -0.221371   0.373679   0.078857  -0.082428   0.056502
    128       0.160920  -0.008837  -0.131649  -0.128906  -0.056550   0.045139
    129       0.217453  -0.104143  -0.118348  -0.149245  -0.014073   0.016737
    130       0.011355  -0.166331  -0.087722   0.011091  -0.057300  -0.047863
    131       0.100730   0.050667  -0.011148  -0.016863   0.001391   0.018859
    132       0.238525  -0.099299  -0.196312  -0.204657  -0.014961   0.032488
    133      -0.047811  -0.126369  -0.264270  -0.011463  -0.035157  -0.082688
    134       0.055980   0.060242   0.007649   0.034732   0.010644  -0.011158
    135       0.277974  -0.192671  -0.007799  -0.157473  -0.074904   0.036116
    136       0.021035  -0.199377  -0.072988   0.008568  -0.080909  -0.050712
    137       0.146156   0.075754   0.085842  -0.017291   0.023268   0.062125
    138       0.194811  -0.056351  -0.207310  -0.167710   0.017010   0.013320
    139       0.048790  -0.243290  -0.003824   0.013187  -0.110248  -0.042630
    140       0.123547   0.009590  -0.139451  -0.096249  -0.034746   0.020959
    141      -0.114242  -0.106062   0.020683  -0.002441   0.152680   0.077573
    142       0.047821   0.001936   0.030045  -0.005642   0.022235  -0.013702
    143       0.120550   0.134829   0.013398  -0.013158  -0.104265  -0.074434
                 12         13         14         15         16         17    
      0       0.011306  -0.009349   0.023352   0.013313  -0.052258  -0.063782
      1      -0.006945  -0.019678   0.018019   0.000751   0.012375   0.022368
      2      -0.014896  -0.009880  -0.063216  -0.016810   0.077717   0.067935
      3      -0.005326  -0.018841   0.010618  -0.002670   0.013083  -0.002702
      4       0.007361  -0.006005  -0.004137   0.001385   0.007272   0.001768
      5      -0.008817  -0.012427  -0.021583   0.003950  -0.001616   0.011146
      6      -0.005226  -0.017856   0.001900  -0.007173   0.013421   0.027801
      7       0.014755   0.008760  -0.008733  -0.005111   0.006109  -0.001120
      8      -0.003139  -0.002692  -0.010391   0.006261  -0.002566  -0.035312
      9       0.023498  -0.010178  -0.013690   0.001540  -0.026422   0.108462
     10       0.018732   0.011524  -0.008196  -0.007221   0.003781   0.005775
     11      -0.030508   0.017657   0.032474  -0.048756   0.056979  -0.127963
     12      -0.033663  -0.027894  -0.008311  -0.021182   0.045336  -0.005084
     13       0.016763   0.021229  -0.011876  -0.015465   0.005469  -0.004785
     14       0.030587  -0.003959   0.008204   0.036355  -0.046224   0.017234
     15      -0.034527  -0.040593   0.017486   0.003250   0.006304  -0.003453
     16       0.015948   0.019441  -0.009188  -0.011713   0.000187  -0.005836
     17       0.018864  -0.007353  -0.017026   0.011070   0.016592   0.020004
     18      -0.025836  -0.057411   0.031612   0.014822  -0.031028  -0.031066
     19       0.016522   0.017861  -0.012514  -0.014366  -0.000182  -0.004158
     20       0.004517   0.025490  -0.032767  -0.000438   0.070288   0.057507
     21      -0.006234  -0.022947   0.024465   0.004977  -0.039961  -0.039737
     22      -0.045774   0.034777  -0.001845  -0.006223   0.009987   0.009773
     23      -0.020920   0.071139  -0.034377  -0.005881   0.073196   0.065517
     24      -0.005725  -0.021389   0.025450   0.005355  -0.043007  -0.042369
     25      -0.049627   0.023291   0.018186   0.013200  -0.015584  -0.009352
     26      -0.010163   0.076100  -0.016609  -0.004706   0.016974   0.021913
     27      -0.007309  -0.015456   0.035816  -0.003089  -0.089181  -0.082531
     28      -0.097355   0.085215   0.038231   0.030224  -0.055947  -0.033386
     29      -0.050140   0.128566   0.007169   0.002483  -0.049049  -0.026495
     30      -0.000313  -0.002382   0.015663   0.010886  -0.012787  -0.016815
     31       0.013271  -0.012701   0.009591   0.011694  -0.002270  -0.000305
     32       0.037758   0.029530  -0.015195  -0.011739   0.000777   0.005983
     33      -0.027154  -0.043303   0.007938   0.020167   0.019958   0.030445
     34       0.010822   0.005043  -0.007829  -0.005025   0.004316   0.003287
     35       0.002191  -0.017580  -0.000235  -0.010020  -0.004286  -0.025222
     36      -0.016060  -0.030268  -0.000318   0.001761   0.047289  -0.000886
     37       0.005950  -0.007544  -0.005342  -0.000081   0.009893   0.003101
     38      -0.007805  -0.020830   0.009727   0.009542  -0.042066   0.019335
     39      -0.009313  -0.030920  -0.024548   0.005304   0.106875  -0.029320
     40       0.002176  -0.024875  -0.008194   0.004380   0.009671   0.001350
     41      -0.021516  -0.032111   0.052340   0.015934  -0.127543   0.063651
     42      -0.050985  -0.026096  -0.034571  -0.045948   0.087410  -0.023706
     43       0.020462   0.032606  -0.021242  -0.022476   0.002470  -0.008228
     44       0.060468   0.003672   0.041285   0.070397  -0.109638   0.042695
     45       0.020112  -0.001160   0.040845   0.026224  -0.114942  -0.120131
     46       0.199912  -0.022501  -0.139474   0.177685  -0.096625  -0.240511
     47      -0.232988  -0.000571   0.121664  -0.199097   0.147231   0.311029
     48       0.225629  -0.008803  -0.177595   0.181894  -0.101403  -0.294654
     49      -0.239872  -0.017505   0.196743  -0.197480   0.134037   0.318817
     50      -0.024983  -0.007499  -0.089548  -0.037895   0.140761   0.119796
     51      -0.184433  -0.010461   0.206527  -0.142734  -0.006111   0.149320
     52      -0.002139  -0.030711   0.022328   0.011127   0.002464   0.018695
     53       0.204766  -0.019778  -0.259855   0.164486   0.016653  -0.169483
     54       0.217850   0.040153   0.199962  -0.123561   0.008529   0.185747
     55       0.024735   0.002761  -0.006024   0.003472   0.004787  -0.005742
     56      -0.320272  -0.045747  -0.280651   0.120941   0.005046  -0.226892
     57       0.170453   0.028215   0.156413  -0.098638   0.006471   0.158047
     58       0.108921   0.025914   0.038230  -0.027511  -0.021840   0.109254
     59       0.267715   0.101965   0.417940  -0.281834   0.157205  -0.078022
     60      -0.299046  -0.095474  -0.423445   0.242433  -0.130051   0.055672
     61      -0.073813   0.008470  -0.056745   0.000830   0.026011  -0.078694
     62      -0.049743   0.019384   0.029744  -0.054111   0.067816  -0.153433
     63      -0.010463  -0.075977   0.043352   0.023438  -0.057116  -0.056237
     64       0.051096   0.012497  -0.017208  -0.020059  -0.020067  -0.021480
     65      -0.027787   0.016560  -0.016487   0.014513   0.072246   0.058958
     66      -0.044699  -0.077880   0.038861   0.021801  -0.030246  -0.032109
     67       0.028980   0.009983  -0.019657  -0.021414  -0.002206  -0.006656
     68       0.031347   0.035367  -0.045492  -0.012637   0.068073   0.056112
     69       0.003400  -0.002177   0.022676  -0.001087  -0.054654  -0.048215
     70      -0.086859   0.081168  -0.003775  -0.010999   0.007811   0.014406
     71      -0.060985   0.095244  -0.034920  -0.005470   0.081121   0.076085
     72      -0.009640  -0.008206   0.044283  -0.008125  -0.124717  -0.113840
     73      -0.154054   0.118194   0.035936   0.024356  -0.038396  -0.011383
     74      -0.090197   0.146510  -0.002698   0.002947  -0.001803   0.020057
     75      -0.031744  -0.029364   0.014342  -0.016586  -0.018286  -0.021747
     76      -0.052907   0.063264   0.042231   0.036957  -0.075980  -0.055379
     77      -0.086577   0.180453   0.028801   0.009573  -0.110391  -0.071698
     78       0.015269  -0.000305   0.057687   0.008935  -0.162844  -0.145794
     79      -0.115271   0.121907   0.052160   0.043322  -0.089119  -0.055206
     80      -0.002446   0.104745   0.016874   0.001753  -0.097979  -0.075994
     81      -0.030736  -0.025270   0.022623   0.022978   0.004089  -0.008032
     82       0.010560  -0.117311   0.026576   0.019474  -0.002030  -0.012217
     83       0.022536   0.015875  -0.011296  -0.005553   0.009065   0.009990
     84      -0.034138  -0.070383  -0.011416   0.037182  -0.032708   0.129451
     85       0.009631   0.000172  -0.010591  -0.001824  -0.002316   0.018019
     86      -0.007611  -0.020821   0.019720  -0.052047   0.038956  -0.157437
     87      -0.004612  -0.016257   0.152443   0.328170   0.247513   0.142104
     88       0.023258   0.023212   0.017996   0.064399   0.051842   0.043003
     89      -0.042678  -0.083395  -0.138935  -0.345981  -0.237504  -0.187318
     90      -0.025879  -0.055707   0.035547   0.122818   0.047537   0.137556
     91       0.010277  -0.010460  -0.008503   0.052594  -0.009038   0.116717
     92       0.034846   0.066175   0.258684   0.334318   0.463223  -0.215028
     93      -0.078331  -0.161976  -0.244751  -0.334313  -0.446799   0.198352
     94      -0.004584  -0.014890  -0.039580  -0.111093  -0.041919  -0.093064
     95      -0.023699  -0.047644  -0.044272  -0.182377  -0.069907  -0.191779
     96      -0.030534  -0.037201   0.028532   0.018129  -0.018060  -0.026035
     97       0.065987   0.036763  -0.012572   0.001176   0.013710   0.019452
     98       0.055959   0.094342  -0.025637  -0.025496  -0.019407  -0.000951
     99       0.090839   0.100037  -0.022767  -0.011395   0.002217   0.012621
    100       0.017381   0.026984   0.002883   0.009031  -0.002903   0.004659
    101       0.078379  -0.047906  -0.013811  -0.014211   0.010765   0.006940
    102       0.140316   0.112948  -0.035667  -0.019750   0.010989   0.023035
    103       0.077392   0.032155  -0.013103  -0.001906   0.011333   0.019264
    104       0.075082  -0.054830  -0.013294  -0.014333   0.012481   0.007383
    105       0.120874   0.127915  -0.033388  -0.016972   0.005930   0.022625
    106      -0.040367  -0.025733   0.022835   0.019545  -0.009957  -0.014348
    107       0.113772  -0.068428  -0.017112  -0.016638   0.018174   0.011890
    108       0.055394   0.107736  -0.019681  -0.008550   0.000112   0.011564
    109       0.027992   0.032298  -0.004368   0.004010  -0.003529   0.007646
    110       0.059738  -0.049808  -0.011120  -0.012256   0.010539   0.005965
    111       0.030557   0.095289  -0.014257  -0.003629  -0.001349   0.009265
    112       0.062304  -0.018519  -0.006288   0.002123  -0.002617   0.006794
    113       0.087694  -0.054251  -0.015715  -0.016405   0.011931   0.007611
    114       0.035889   0.090655  -0.015285  -0.006695  -0.000284   0.008665
    115       0.008791  -0.029924   0.001723   0.002536  -0.001075   0.001536
    116      -0.002337  -0.046805   0.001540  -0.000961   0.004920   0.000593
    117       0.069887   0.117304  -0.024588  -0.015351   0.001650   0.012659
    118      -0.069514   0.052866   0.013120   0.010499  -0.013835  -0.007319
    119      -0.063161  -0.044409   0.014648   0.010404  -0.001327  -0.006289
    120       0.025991   0.011989  -0.007720  -0.013183   0.003901  -0.011812
    121      -0.076344  -0.005712   0.018675   0.009863  -0.010807  -0.016945
    122      -0.124226   0.124737   0.016397   0.020885  -0.018499   0.002922
    123       0.116644   0.189998  -0.039591  -0.023415   0.001555   0.026294
    124      -0.102800   0.278264   0.005009   0.017830  -0.031997   0.013569
    125      -0.042946  -0.040312   0.009979   0.006701   0.000449  -0.003412
    126       0.088620   0.170501  -0.032437  -0.015159   0.000317   0.025601
    127      -0.097169  -0.050191   0.026338   0.010627  -0.010171  -0.028394
    128      -0.073497  -0.219083   0.028738   0.012920   0.009151  -0.024799
    129      -0.027956   0.034724   0.001420   0.005477  -0.002636  -0.000776
    130       0.065300  -0.239953   0.001701  -0.007752   0.017697  -0.002833
    131      -0.029922  -0.046944   0.007489   0.004321   0.002308  -0.002348
    132      -0.052484   0.031055   0.007000   0.011928  -0.005273  -0.002869
    133       0.119034  -0.275413  -0.007199  -0.012642   0.023357   0.003009
    134       0.016657  -0.056058  -0.001862  -0.004471   0.007236   0.002111
    135      -0.059302  -0.060704   0.013176   0.006472   0.002791  -0.010733
    136       0.068984  -0.296660   0.004089  -0.009635   0.022377  -0.005732
    137      -0.095302   0.081237   0.013965   0.015040  -0.012110  -0.003539
    138      -0.022066   0.083134  -0.002363   0.007641  -0.006574   0.003504
    139       0.055902  -0.340361   0.009179  -0.009905   0.025128  -0.010337
    140      -0.034829  -0.163204   0.015478   0.007237   0.008952  -0.007944
    141      -0.018000  -0.060572  -0.083983  -0.068512   0.010699  -0.028440
    142       0.017775   0.006839   0.054576   0.112623   0.192103  -0.023030
    143       0.011691   0.026210   0.166382   0.234107   0.260469   0.003501
                 18         19         20         21         22         23    
      0       0.002441  -0.111500  -0.016086  -0.020372   0.023353  -0.003489
      1       0.003164  -0.002881  -0.011679  -0.004089   0.000397   0.001735
      2       0.000011   0.136984   0.009885   0.015043  -0.028970   0.018910
      3       0.002765  -0.000356  -0.000553   0.012958  -0.040228   0.046610
      4       0.000922  -0.003660  -0.003406  -0.004348  -0.000740   0.012173
      5       0.001928  -0.005936  -0.018664  -0.027247   0.057949  -0.056642
      6       0.001926   0.012154   0.001276   0.012822  -0.039937   0.049119
      7      -0.001232  -0.000471   0.002539  -0.006054   0.002174   0.008604
      8       0.001782  -0.021327  -0.017990  -0.028649   0.056997  -0.064726
      9      -0.001026   0.100582  -0.002451  -0.014004   0.016798  -0.037387
     10      -0.001743   0.006916   0.002820  -0.009402   0.007523   0.001364
     11       0.001847  -0.125437  -0.004409  -0.004445  -0.019311   0.034702
     12       0.003870  -0.033343  -0.008378   0.004456  -0.022168   0.030232
     13      -0.002874   0.000037   0.006200  -0.009058   0.002965   0.000033
     14       0.000877   0.042429  -0.007721  -0.009880   0.027874  -0.033460
     15       0.004192  -0.016106   0.005578   0.030215  -0.038780   0.037200
     16      -0.002817   0.000080   0.008392  -0.003858  -0.004123  -0.003333
     17       0.002033   0.012861  -0.028018  -0.040376   0.041951  -0.057853
     18       0.004805   0.026353   0.004792   0.013849   0.008650  -0.010328
     19      -0.000893  -0.004437  -0.000966   0.003095  -0.007199   0.000990
     20      -0.003782  -0.045907  -0.003213  -0.016948  -0.025588  -0.003707
     21       0.003030   0.025802   0.011114   0.014620   0.002404  -0.026331
     22      -0.008467  -0.039446   0.039133   0.047206  -0.025719   0.043664
     23      -0.010996  -0.081024   0.031247   0.012576  -0.050525   0.019016
     24       0.002471   0.029104   0.012419   0.014557   0.004734  -0.029851
     25      -0.011658  -0.002493   0.027792   0.020906  -0.004052   0.005751
     26      -0.002629  -0.031909  -0.006505   0.010767  -0.026628   0.007349
     27       0.016882   0.069737  -0.032358   0.037277   0.017963  -0.008635
     28      -0.032644   0.035381   0.080368  -0.054578   0.039036  -0.036595
     29      -0.007631   0.027346  -0.002126  -0.030995   0.016137  -0.007264
     30      -0.014649   0.008636   0.053975  -0.018063  -0.007617  -0.053708
     31      -0.011696   0.005066   0.012069   0.000097  -0.006150  -0.003600
     32       0.009574  -0.008212  -0.043637   0.021131  -0.013775   0.016902
     33       0.004822  -0.015174  -0.002840   0.021604  -0.046852   0.038734
     34      -0.000832  -0.001082   0.001479  -0.006379   0.002837   0.009475
     35       0.003618   0.006963  -0.024035  -0.028722   0.049683  -0.055097
     36       0.004232   0.019919  -0.002456   0.016804  -0.047113   0.030372
     37       0.001052  -0.000864  -0.003604  -0.004249  -0.000403   0.010435
     38       0.002845  -0.038040  -0.021666  -0.025161   0.053159  -0.044349
     39       0.006085   0.081534  -0.019764  -0.010725   0.023386  -0.037892
     40       0.003659  -0.008337  -0.011518  -0.001866  -0.056834  -0.055231
     41       0.002281  -0.141392  -0.001437   0.020900  -0.088795   0.033446
     42       0.004914  -0.085154  -0.033403  -0.038394   0.032487  -0.023448
     43      -0.004104   0.000742   0.006129  -0.017738   0.005950  -0.005666
     44      -0.001605   0.124725   0.029751   0.047564  -0.047077   0.049443
     45       0.002194  -0.228056  -0.031586  -0.053111   0.088660  -0.050115
     46       0.004933  -0.208688  -0.022342  -0.016969   0.028670   0.004819
     47      -0.002115   0.271000   0.009491   0.003697  -0.008947  -0.020702
     48       0.002460  -0.200085  -0.002706   0.000654  -0.016566   0.061699
     49       0.001343   0.226660  -0.000561   0.010099  -0.030583  -0.003724
     50      -0.001603   0.260677   0.032250   0.047253  -0.093745   0.074689
     51       0.002444  -0.027269  -0.027911  -0.038608   0.055239  -0.065910
     52       0.004961  -0.022670  -0.018804  -0.004386  -0.006227  -0.016635
     53       0.001803   0.024511   0.015692   0.034697  -0.070315   0.068814
     54      -0.001423   0.095974  -0.017451  -0.043740   0.059382  -0.088975
     55      -0.000155  -0.008744  -0.000581  -0.003766   0.003246   0.009480
     56       0.000631  -0.100701   0.021314   0.032616  -0.076208   0.101094
     57      -0.000925   0.083151  -0.014074  -0.034305   0.043210  -0.066799
     58      -0.003567   0.097496  -0.008972  -0.043875   0.084181  -0.103661
     59       0.003387  -0.232685  -0.025300  -0.031262  -0.006333   0.034555
     60      -0.003334   0.216199   0.021750   0.012679   0.002310  -0.035104
     61      -0.002015  -0.058419   0.018537   0.016383  -0.058382   0.092340
     62       0.001850  -0.150695  -0.000416   0.002557  -0.039570   0.063069
     63       0.006986   0.075024  -0.003177  -0.006634   0.049452  -0.040731
     64       0.002089   0.026434  -0.020511  -0.027304   0.015848  -0.042369
     65      -0.005919  -0.044317   0.015706   0.004760  -0.019663   0.026260
     66       0.005915   0.030513   0.001866   0.018455   0.020080  -0.000709
     67       0.002285  -0.003153  -0.021230  -0.009271  -0.005059  -0.015241
     68      -0.002011  -0.048770  -0.019030  -0.032493  -0.032984  -0.027423
     69       0.004872   0.028458   0.007666   0.020379   0.004019  -0.025076
     70      -0.017857  -0.063233   0.091040   0.067021  -0.018969   0.052001
     71      -0.019793  -0.103314   0.075587   0.025061  -0.045753   0.025488
     72       0.026475   0.105194  -0.070189   0.040573   0.022250   0.009355
     73      -0.042105  -0.078467   0.302178   0.286439   0.259234  -0.176768
     74      -0.023995  -0.091823   0.200124   0.220559   0.176486  -0.129318
     75       0.014271  -0.094514   0.174776   0.418692   0.190212  -0.122562
     76      -0.026548   0.138900  -0.105964  -0.359171  -0.144600   0.078632
     77      -0.013553   0.082173   0.013859  -0.060730   0.073130  -0.035285
     78       0.020802   0.232309  -0.235866  -0.325470  -0.145069   0.102656
     79      -0.044960   0.088597   0.070183  -0.182582   0.031978  -0.042986
     80       0.011373   0.158633  -0.231644  -0.313611  -0.167977   0.131116
     81      -0.029710  -0.002043   0.107232  -0.051763  -0.018704  -0.090855
     82      -0.019082   0.012490   0.066766  -0.017471   0.007076  -0.042738
     83       0.001734  -0.013448  -0.015020   0.003849  -0.018703  -0.003090
     84       0.007297  -0.091702  -0.038438  -0.023470   0.056896   0.047740
     85      -0.000309  -0.010920  -0.004481  -0.013765   0.024952   0.016888
     86       0.005860   0.125617   0.010621   0.038161  -0.015893   0.035538
     87       0.009696  -0.138933  -0.054751  -0.038596  -0.016155  -0.067508
     88      -0.001841  -0.050256  -0.010314  -0.029391  -0.015870  -0.062532
     89       0.004895   0.194994   0.029279   0.062648   0.075621   0.190845
     90       0.008132  -0.107650  -0.044957  -0.030042   0.046800   0.021344
     91       0.001312  -0.092305  -0.040548  -0.064844   0.136492   0.018558
     92       0.008540   0.132575   0.012805   0.054339  -0.158544  -0.082773
     93       0.005786  -0.098421  -0.047927  -0.046837   0.255919   0.207925
     94       0.000449   0.106867   0.029599   0.043995   0.000579   0.121246
     95       0.005852   0.176563   0.023933   0.059083   0.016219   0.117775
     96      -0.015764   0.012527   0.070546  -0.022771  -0.008000  -0.071148
     97      -0.014012  -0.005083  -0.001470  -0.002256  -0.008122   0.016908
     98       0.027507  -0.000052  -0.115383   0.063601  -0.007001   0.069661
     99      -0.012498  -0.004677   0.024039  -0.002774  -0.002833  -0.000257
    100      -0.004131   0.003702  -0.021721   0.012768  -0.010859   0.011106
    101      -0.007685  -0.010088   0.038632   0.000562   0.009857  -0.005422
    102      -0.014806  -0.010695   0.039616  -0.006297  -0.001816   0.006049
    103      -0.019961  -0.006111   0.028618   0.001314   0.001732   0.022296
    104      -0.015509  -0.011471   0.056474  -0.003452   0.016649  -0.003664
    105      -0.011144  -0.007893   0.021055   0.002973  -0.000639   0.014745
    106      -0.006384   0.009574  -0.016887   0.001993  -0.014925  -0.017601
    107      -0.018363  -0.013096   0.090225  -0.017722   0.010567  -0.014783
    108      -0.010552  -0.004370   0.001715   0.006036   0.000885   0.010907
    109       0.020421   0.003684  -0.092888   0.043087  -0.011018   0.020606
    110      -0.010033  -0.010609   0.038110   0.002177   0.013475  -0.002549
    111      -0.009989  -0.001831  -0.014139   0.008747  -0.000500   0.014018
    112       0.020376   0.007017  -0.113510   0.049475  -0.010154   0.019783
    113      -0.010078  -0.011640   0.043795   0.002501   0.014518  -0.005029
    114      -0.006745  -0.003682   0.008554   0.002407   0.003081   0.004502
    115       0.030513   0.002005  -0.059536   0.034462   0.000501  -0.002072
    116      -0.002894  -0.004328   0.015970   0.002529   0.008278  -0.002229
    117      -0.030245  -0.009600   0.048183  -0.006189   0.012204   0.004909
    118       0.001745   0.008050  -0.043959   0.016755   0.002810  -0.010357
    119       0.010820   0.003497  -0.016945   0.004502   0.000218  -0.005424
    120      -0.446651  -0.001844   0.047232  -0.042864  -0.005480   0.037116
    121      -0.186881   0.010350  -0.043095   0.001343  -0.005449   0.006154
    122       0.347590   0.006534  -0.024853   0.024154   0.015503  -0.044095
    123       0.118029  -0.017314   0.081968   0.000902   0.026922  -0.008009
    124       0.509668   0.006407  -0.040498   0.049040   0.027664  -0.061451
    125       0.013829   0.000787  -0.004644   0.003840   0.003265  -0.004923
    126       0.207226  -0.013103   0.042030   0.015677   0.020490  -0.013110
    127      -0.383869   0.013899  -0.041073  -0.016593  -0.013001   0.020892
    128      -0.319722   0.009662  -0.051495  -0.011824  -0.024663   0.029540
    129       0.007121   0.004115  -0.000143  -0.014017  -0.010166   0.001687
    130       0.031606  -0.006807   0.041219  -0.006987   0.005971  -0.013591
    131       0.002301  -0.000767   0.002908   0.001350   0.003421  -0.002622
    132      -0.028308   0.011120  -0.136220   0.063107   0.003244  -0.038277
    133      -0.096602  -0.002829  -0.306300   0.234116   0.073242  -0.138563
    134      -0.006988  -0.006855   0.021277   0.007378   0.013893  -0.005732
    135       0.137182  -0.004171   0.413195  -0.286626  -0.077429   0.119613
    136       0.064334  -0.010780   0.164521  -0.082968  -0.009639   0.014305
    137       0.041994   0.005882   0.042087  -0.050650  -0.025068   0.044609
    138      -0.074348   0.011304  -0.269633   0.158285   0.029929  -0.075456
    139       0.134987  -0.015822   0.390943  -0.230737  -0.045514   0.079842
    140      -0.023884   0.002381  -0.065249   0.044628   0.015586  -0.045714
    141       0.006846   0.039298  -0.024040  -0.010966  -0.219038  -0.333762
    142       0.005530   0.099423  -0.023175  -0.021080   0.298969   0.260466
    143       0.007487   0.099317  -0.033590  -0.027343   0.634240   0.618900
                 24         25         26         27         28         29    
      0      -0.001843   0.013210   0.028851   0.056787   0.019972  -0.082866
      1       0.004851   0.033757  -0.020206  -0.139356  -0.047526   0.168376
      2      -0.013358   0.012565   0.045713   0.012149   0.011141  -0.087110
      3      -0.020049   0.026056   0.057080  -0.072101  -0.009574  -0.058979
      4      -0.008829   0.008591   0.033800   0.001593   0.001219  -0.027034
      5       0.026671   0.018011  -0.061498   0.024140  -0.004730   0.110654
      6      -0.021965   0.023714   0.057156  -0.067817  -0.004413  -0.068724
      7      -0.011757  -0.012470   0.028482   0.024039   0.004671  -0.044693
      8       0.027541   0.014822  -0.058176   0.032253  -0.007576   0.140994
      9       0.001915   0.011290   0.045304   0.092883   0.002744   0.105688
     10      -0.011810  -0.016631   0.037285   0.053590   0.006186  -0.027475
     11      -0.023286   0.005397   0.074759   0.036413   0.000709   0.034056
     12      -0.008453   0.032636   0.005128  -0.052012   0.000986  -0.004285
     13      -0.013451  -0.023130   0.028739   0.020664  -0.005987   0.002684
     14       0.017745   0.012833  -0.028239  -0.025283  -0.005184   0.006860
     15      -0.006244   0.022243  -0.046106  -0.001633  -0.005883   0.064999
     16      -0.009923  -0.024737   0.003690   0.007927  -0.008407  -0.002883
     17       0.023394   0.003694   0.004142  -0.070428  -0.004679  -0.138007
     18      -0.002808  -0.002694   0.004988   0.056718  -0.031434   0.030904
     19       0.014236   0.022138  -0.106431  -0.103650   0.024092  -0.067922
     20      -0.004989  -0.071561  -0.011466  -0.013993  -0.011746  -0.050355
     21       0.002363  -0.103731  -0.003500   0.000077  -0.045087   0.010198
     22       0.009458   0.052685  -0.266586   0.056189   0.049108   0.008122
     23      -0.013850  -0.136416  -0.098843   0.049507  -0.010532   0.027810
     24       0.004524  -0.111779  -0.004348  -0.001867  -0.046138   0.001905
     25       0.028126  -0.017623  -0.114698   0.034320  -0.005819  -0.032308
     26       0.035556  -0.114938  -0.008329   0.017915  -0.018516   0.013975
     27       0.071278   0.006265  -0.100044   0.003862   0.029821  -0.078648
     28      -0.087321   0.068430   0.043393  -0.027670  -0.012073   0.003901
     29      -0.001658   0.046844   0.053231  -0.025387   0.038137  -0.012805
     30      -0.038039  -0.253276   0.013170  -0.021849  -0.025641  -0.019601
     31       0.036842  -0.064404  -0.025973  -0.003844   0.032094  -0.043040
     32       0.065652  -0.026505   0.040902   0.005101  -0.005180   0.030166
     33      -0.009778   0.038487  -0.001539  -0.010666  -0.005255   0.078722
     34      -0.012891  -0.008803   0.038992   0.017495  -0.007509   0.009229
     35       0.027529   0.018216  -0.022600  -0.045772   0.000832  -0.129505
     36      -0.010688   0.034429   0.019591  -0.062818  -0.016904   0.032026
     37      -0.008177   0.009138   0.035274   0.019952   0.005570  -0.021724
     38       0.025656   0.020145  -0.053160  -0.018792  -0.003689  -0.003426
     39       0.023586   0.049335  -0.038762  -0.049330  -0.006549   0.017689
     40       0.009131   0.069897   0.029573   0.039605   0.033176  -0.043175
     41      -0.017624   0.042551   0.030858  -0.046703  -0.003959   0.013358
     42       0.008991   0.037888   0.008148  -0.052723  -0.006956   0.036661
     43      -0.021070  -0.017032   0.080220   0.009893  -0.019586   0.091280
     44      -0.016062   0.011295   0.012223  -0.036155  -0.003934   0.023300
     45       0.016064  -0.002321  -0.004115   0.197233   0.050455  -0.090223
     46       0.008695   0.030291  -0.048076  -0.136050  -0.058125   0.277326
     47      -0.003533   0.004167   0.049967   0.117208   0.046598  -0.214113
     48      -0.031665  -0.000339   0.097531   0.066647   0.027707  -0.175524
     49       0.002387   0.039749   0.003153  -0.157504  -0.039906   0.064425
     50      -0.043326   0.005477   0.130894   0.004781   0.025106  -0.266761
     51       0.025889   0.027165  -0.035554   0.041047   0.010134   0.010624
     52       0.018169   0.058100  -0.073092  -0.265745  -0.091445   0.358772
     53      -0.030225   0.021303   0.061595  -0.102496  -0.024526   0.008139
     54       0.018279   0.006181   0.040353   0.169907   0.010932   0.159108
     55      -0.004133  -0.006363  -0.019381  -0.063834  -0.007932  -0.072550
     56      -0.055669   0.000861   0.144500   0.055936   0.005953  -0.004032
     57       0.011713   0.008817   0.042890   0.130886   0.007140   0.129012
     58       0.025611  -0.022174  -0.015958   0.198255   0.012287   0.159357
     59      -0.024845   0.002916   0.105373   0.030419   0.007559  -0.038733
     60      -0.003137   0.008121   0.050542   0.165131   0.004317   0.198452
     61      -0.057569  -0.025244   0.161635   0.070797   0.017410  -0.135368
     62      -0.037518   0.002947   0.113963   0.038892   0.004122  -0.002890
     63      -0.008708   0.000278   0.116158   0.118002  -0.050877   0.006741
     64       0.018949  -0.006616  -0.012692  -0.240050   0.000610  -0.140409
     65      -0.016417  -0.032928  -0.037351   0.216262   0.000165   0.026377
     66       0.003930   0.080178  -0.043519   0.104970  -0.003064   0.024794
     67       0.035130   0.055809  -0.142896  -0.280702   0.042066  -0.151131
     68       0.009210  -0.109716  -0.010914  -0.220724  -0.016428  -0.127011
     69       0.011349  -0.114473  -0.018729  -0.016427  -0.033459   0.016385
     70      -0.034074   0.100746  -0.374495   0.100535   0.080930   0.052118
     71      -0.055221  -0.088085  -0.176642   0.097361   0.008456   0.060246
     72       0.118541   0.086912  -0.184011   0.007578   0.101274  -0.156684
     73       0.005773   0.212623   0.248896  -0.112586   0.040496  -0.061221
     74       0.022361   0.076741   0.287471  -0.092571   0.008911   0.013652
     75       0.212610   0.005398   0.004747  -0.015182   0.037186  -0.116364
     76      -0.183463  -0.039556  -0.105107   0.032555  -0.060058   0.066531
     77      -0.038717   0.213861   0.143860  -0.092820   0.102324  -0.059157
     78      -0.054752   0.020212  -0.214918   0.022424   0.037292  -0.059284
     79      -0.196287   0.123433   0.163323  -0.077307  -0.032073   0.052226
     80      -0.027224   0.002063  -0.214493   0.051736   0.067785  -0.042853
     81      -0.105475  -0.434078  -0.011871  -0.030596  -0.044101  -0.073389
     82      -0.050056  -0.137143  -0.038800  -0.011977  -0.001405  -0.072387
     83       0.029250  -0.119344   0.028937  -0.000282  -0.015062   0.002828
     84       0.003564   0.053823   0.040448   0.102291   0.047213  -0.048771
     85      -0.011875  -0.007810   0.050364   0.043330   0.002626  -0.013253
     86      -0.002076   0.037189   0.020654   0.091093   0.032171   0.006505
     87       0.022069   0.141606   0.087990   0.247201   0.093673  -0.118816
     88       0.003073   0.000598   0.008621  -0.094008  -0.033094  -0.045929
     89      -0.029320  -0.044426   0.013584   0.075592   0.018667   0.091899
     90       0.008961   0.077708   0.054316   0.147223   0.063342  -0.074460
     91       0.002860  -0.004719   0.080615   0.125105   0.044622  -0.161763
     92       0.008914   0.146987   0.059330   0.235471   0.071186   0.025701
     93      -0.009955  -0.061160   0.019646   0.025549   0.031976  -0.087533
     94      -0.040350  -0.024099   0.064256   0.121236   0.010688   0.143309
     95      -0.018091   0.004717   0.023281   0.110219   0.032566   0.068607
     96      -0.065837  -0.315799  -0.008086  -0.015097  -0.081460  -0.045403
     97       0.064065  -0.001147   0.008440  -0.020688   0.132985  -0.008733
     98       0.164144   0.189545   0.055001   0.024527   0.017226   0.092826
     99       0.013094  -0.032344   0.037502  -0.032024   0.151641   0.060733
    100       0.079094  -0.040684   0.002248  -0.001677   0.029255  -0.026430
    101      -0.036689   0.020874   0.005394  -0.012471   0.083946   0.034714
    102       0.010888  -0.009885   0.064663  -0.068815   0.378817   0.134312
    103       0.038082   0.071189  -0.024793  -0.026858   0.250805   0.026594
    104      -0.059607   0.070480  -0.033370   0.002559   0.031884   0.006352
    105       0.020562   0.035040   0.045537  -0.037804   0.232454   0.095446
    106       0.065187  -0.167456  -0.012739   0.009700  -0.126329  -0.092205
    107      -0.068833  -0.011698   0.006769  -0.063621   0.358178   0.092052
    108       0.013301   0.041278  -0.006035   0.015103  -0.079677  -0.009741
    109       0.109517  -0.011305   0.076251   0.009889  -0.088497   0.012700
    110      -0.045759   0.057120  -0.024210   0.011730  -0.033550  -0.003922
    111       0.022339   0.050651  -0.017182   0.032668  -0.182656  -0.044389
    112       0.118740  -0.010903   0.114923   0.008861  -0.134474   0.025882
    113      -0.049097   0.048988  -0.004957  -0.001621   0.030680   0.025695
    114      -0.013145   0.037340  -0.022096   0.015186  -0.079989  -0.016732
    115       0.014106  -0.013499   0.035818   0.005475  -0.065497   0.012324
    116      -0.028017   0.033574  -0.021341   0.016613  -0.077292  -0.022570
    117      -0.057476   0.097510  -0.077117   0.030831  -0.108574  -0.054895
    118      -0.015123  -0.025947   0.017168  -0.010329   0.034218   0.013184
    119       0.004473  -0.028308   0.024116  -0.002595  -0.025216   0.011681
    120       0.058493   0.105431  -0.046066   0.023154  -0.070141  -0.045965
    121       0.041124  -0.016977   0.030559  -0.010578   0.036674   0.014755
    122      -0.111244  -0.073728   0.006120  -0.019874   0.051448   0.022806
    123      -0.143294   0.144139  -0.135990   0.043276  -0.117381  -0.089787
    124      -0.189561  -0.055951  -0.030162  -0.018744   0.083781   0.006077
    125      -0.009949  -0.006757   0.005879   0.003765  -0.037838  -0.002085
    126      -0.113695   0.082191  -0.083807   0.032367  -0.126901  -0.052255
    127       0.091229  -0.009665   0.040983  -0.013513   0.054784   0.016427
    128       0.164496  -0.059652   0.106343  -0.009104  -0.051114   0.051752
    129       0.020628  -0.044293   0.006599  -0.024408   0.135984   0.018094
    130      -0.052934  -0.005156  -0.030803   0.001164   0.004424  -0.009084
    131      -0.010563   0.003605  -0.003379   0.003686  -0.013217  -0.008084
    132      -0.086146  -0.110026  -0.003652  -0.052726   0.302976   0.037481
    133      -0.474790  -0.063054  -0.146302  -0.013088   0.120771  -0.027199
    134      -0.051771   0.053563  -0.035509   0.029270  -0.151779  -0.036202
    135       0.409860  -0.000085   0.079724  -0.023830   0.137667   0.028133
    136       0.032574   0.010056  -0.026518   0.001858   0.011584  -0.012448
    137       0.177533  -0.002304   0.089449   0.001036  -0.043979   0.024095
    138      -0.223328  -0.094508  -0.034544  -0.036921   0.207405   0.021661
    139       0.245475   0.042502   0.012980   0.007189  -0.019170  -0.010430
    140      -0.137344  -0.069918  -0.047669  -0.034744   0.243061   0.004229
    141       0.070182   0.187042  -0.031909   0.025655   0.026233  -0.018407
    142      -0.018639  -0.070132  -0.022903  -0.026927   0.018011  -0.018844
    143      -0.054682  -0.212780  -0.097559  -0.165345  -0.020420   0.051966
                 30         31         32         33         34         35    
      0       0.107918  -0.080183   0.005301  -0.064244   0.029659   0.005894
      1      -0.026074   0.122555  -0.006857  -0.009147  -0.066036  -0.055954
      2       0.072652  -0.033058  -0.004325  -0.047765   0.013868   0.000386
      3       0.032084   0.049219  -0.012186  -0.036438  -0.033845   0.001668
      4       0.038197  -0.012269  -0.008338  -0.049907  -0.020673  -0.020376
      5       0.072918  -0.041605   0.022640  -0.004230   0.046216  -0.023325
      6      -0.007517   0.068933  -0.023934   0.028589   0.091948  -0.030427
      7       0.004082  -0.028264  -0.024440  -0.041501  -0.017209  -0.035706
      8       0.077576  -0.073460   0.051040  -0.049865  -0.110218   0.056798
      9      -0.198200   0.005210  -0.001543   0.001617  -0.064846  -0.030991
     10      -0.043817  -0.036959  -0.031865  -0.055531  -0.048041  -0.053852
     11      -0.169884   0.034368  -0.016339   0.006250  -0.036209  -0.030531
     12       0.021288  -0.003392   0.001737   0.024279   0.059732  -0.028152
     13       0.005589   0.017249  -0.015051  -0.006659   0.008294  -0.002134
     14       0.034204  -0.018754   0.013942  -0.033873  -0.084730   0.031888
     15       0.009898  -0.067385  -0.000011  -0.004362   0.044180  -0.047099
     16       0.017169   0.006051  -0.024817  -0.021423  -0.000136  -0.017820
     17      -0.032869   0.048274  -0.045507  -0.056969  -0.107250   0.016865
     18       0.018481   0.044776  -0.081782  -0.108381   0.063948  -0.017208
     19      -0.014551  -0.101626   0.045522   0.112173  -0.082291  -0.092359
     20      -0.009133   0.025830  -0.051670  -0.048245  -0.062734   0.032824
     21       0.009439  -0.033914  -0.016313   0.006312   0.040196  -0.082269
     22       0.002538   0.008379  -0.077439   0.036927   0.019000  -0.023537
     23       0.008889   0.004427  -0.057271   0.005547   0.017204   0.006543
     24       0.006006  -0.028879  -0.010041   0.008462   0.036644  -0.079044
     25      -0.021067   0.054639   0.066750  -0.034960   0.025043   0.005311
     26      -0.006120   0.005617   0.101884   0.004030   0.041827  -0.012471
     27      -0.029074   0.069814  -0.041182  -0.016424  -0.068056   0.080956
     28       0.008133  -0.031652  -0.020249  -0.001756   0.017161  -0.063037
     29      -0.009369   0.015215   0.022755   0.008216  -0.045830   0.073230
     30      -0.007833  -0.018742   0.018520   0.070297  -0.030367   0.028392
     31      -0.025942   0.054953   0.079290  -0.029190  -0.029716   0.062981
     32       0.005188  -0.011219   0.080089  -0.035072   0.067960  -0.080399
     33       0.025432  -0.079891   0.035762  -0.044573  -0.075583   0.032814
     34       0.052836   0.011467  -0.011176  -0.056093  -0.029238  -0.018684
     35      -0.046789   0.080890  -0.062647   0.026790   0.099437  -0.064253
     36       0.016345  -0.020366   0.012956  -0.072313  -0.112333   0.046277
     37       0.025313  -0.023540  -0.000773  -0.042542  -0.026795  -0.008919
     38      -0.014028   0.031026  -0.034734   0.039974   0.165739  -0.075287
     39      -0.045532  -0.031686  -0.001889  -0.002290   0.093943   0.029319
     40      -0.123302  -0.139873   0.041134   0.027401   0.154009   0.140075
     41      -0.033181  -0.052608   0.021476  -0.035905  -0.023755   0.077959
     42       0.060842   0.021500   0.034077   0.018183   0.008430   0.069307
     43       0.076926   0.120122   0.049214   0.098982   0.136103   0.158533
     44       0.030528   0.025129   0.017284   0.056589   0.099523   0.014717
     45       0.173457  -0.218471   0.025471  -0.084563   0.096534   0.007574
     46      -0.063560   0.131314   0.000667   0.009572  -0.061054  -0.079477
     47       0.166187  -0.150341   0.002623  -0.083799   0.062657   0.026787
     48       0.066608  -0.068965  -0.016833  -0.090917  -0.005654   0.003144
     49       0.011858   0.124142  -0.014309  -0.022094  -0.070137  -0.030995
     50       0.068178  -0.020188  -0.031847  -0.083869  -0.021680   0.019578
     51       0.143697  -0.081601   0.024647  -0.039657   0.052763   0.004769
     52      -0.092901   0.249045  -0.001056   0.048779  -0.099693  -0.082954
     53      -0.030454   0.103393  -0.020944  -0.017479  -0.052136  -0.031036
     54      -0.250629  -0.038462   0.013161  -0.016302  -0.124817  -0.021007
     55       0.175828  -0.023994  -0.018175  -0.051127   0.018655  -0.015987
     56      -0.323147   0.077639  -0.052468   0.024483  -0.018492  -0.084641
     57      -0.227104  -0.015508   0.004148  -0.007454  -0.094097  -0.029345
     58      -0.109088  -0.149090   0.016118  -0.111428  -0.220848  -0.022572
     59      -0.198027   0.060641  -0.036806   0.021552   0.011083  -0.051083
     60      -0.311837  -0.028207   0.004617  -0.021245  -0.157401  -0.046219
     61      -0.291374   0.054630  -0.100443  -0.014624   0.012299  -0.148710
     62      -0.243484   0.065361  -0.037885   0.021106  -0.012352  -0.059082
     63       0.033886   0.164128  -0.149279  -0.222198   0.077343   0.031416
     64      -0.037368  -0.193406   0.135702   0.175261  -0.165245  -0.152387
     65       0.034088   0.248147  -0.228290  -0.235063   0.059748   0.155028
     66       0.018485   0.119138  -0.140743  -0.169128   0.070768   0.035874
     67      -0.058340  -0.263901   0.176017   0.258908  -0.203263  -0.185640
     68      -0.052128  -0.189605   0.117353   0.139605  -0.186046  -0.100154
     69       0.011670  -0.070455   0.019653   0.079431   0.045576  -0.116553
     70       0.023812  -0.000010  -0.222497   0.080750   0.045476  -0.029468
     71       0.025103   0.021228  -0.199095  -0.005933   0.036006   0.022627
     72      -0.064243   0.165898  -0.065463  -0.033700  -0.181243   0.259345
     73      -0.012627  -0.006243  -0.033547  -0.004671  -0.094353   0.043128
     74       0.008878  -0.058542   0.036532   0.023205  -0.020379  -0.019016
     75      -0.051031   0.114360   0.031374  -0.034934  -0.081114   0.128717
     76       0.031875  -0.072433  -0.021145   0.006588   0.111693  -0.172129
     77      -0.016812   0.019344  -0.071234   0.020052  -0.173859   0.178440
     78      -0.015654   0.048191  -0.114120  -0.001302  -0.081437   0.077570
     79       0.041957  -0.130394  -0.090470   0.030099   0.027345  -0.159540
     80      -0.030546   0.097706   0.012585  -0.008734  -0.072216   0.173914
     81      -0.034983   0.011651   0.068611   0.140961  -0.120786   0.169819
     82      -0.032290   0.053255   0.054672   0.001913  -0.070866   0.084414
     83      -0.008449   0.002779   0.105001   0.001992   0.021824  -0.010339
     84       0.028296   0.060545   0.061134   0.159045  -0.079664  -0.049803
     85       0.063949   0.034347  -0.005120  -0.027467  -0.039531  -0.040590
     86       0.044674   0.017788   0.061354   0.114766  -0.074508  -0.044787
     87       0.088681   0.192870   0.085505   0.313369  -0.138152  -0.134776
     88       0.016501  -0.002142  -0.076020  -0.156328   0.044911  -0.033152
     89       0.031162  -0.062549   0.090292   0.075938  -0.086210   0.021762
     90       0.042685   0.100780   0.070858   0.214858  -0.095096  -0.076454
     91       0.042002   0.183183  -0.011862   0.149382   0.001560  -0.119232
     92       0.139593   0.070272   0.117572   0.216077  -0.200484  -0.098043
     93      -0.061172   0.045030   0.033067   0.149845   0.032276  -0.012171
     94       0.123314  -0.068233   0.089531  -0.015448  -0.163713   0.015541
     95       0.054064  -0.030228   0.098315   0.118368  -0.109894  -0.012571
     96      -0.017393  -0.013014   0.051044   0.080997  -0.037668   0.032243
     97      -0.014387   0.050265   0.025357  -0.026033  -0.043864   0.095065
     98       0.033742  -0.036037   0.040727  -0.124626   0.180964  -0.235185
     99       0.023452  -0.035748  -0.125111   0.051694  -0.012218   0.018666
    100      -0.017222   0.041780   0.052055  -0.027996  -0.023925   0.057030
    101       0.010515  -0.009953  -0.023008  -0.015193   0.027899  -0.051579
    102       0.046296  -0.046704  -0.227836   0.044557   0.003643  -0.005200
    103      -0.000945   0.048858  -0.076087  -0.031396  -0.035547   0.079928
    104       0.001376   0.004651  -0.011979  -0.014377   0.009861  -0.020646
    105       0.036958  -0.045050  -0.198729   0.049747  -0.006185   0.011406
    106      -0.042222   0.059799   0.191841  -0.023642  -0.035416   0.071863
    107       0.021517  -0.001204  -0.092539  -0.019841   0.025322  -0.042414
    108       0.004348  -0.020288  -0.048612   0.046529  -0.025506   0.040424
    109       0.016027  -0.036950  -0.052499   0.015037   0.007003  -0.032900
    110       0.001068  -0.002057  -0.002362  -0.006198   0.008797  -0.020693
    111      -0.005566  -0.011763  -0.010406   0.046065  -0.038704   0.063315
    112       0.028306  -0.069401  -0.087858   0.030926   0.014535  -0.059883
    113       0.011928  -0.017763  -0.042021  -0.000441   0.020117  -0.044421
    114       0.000669  -0.015082  -0.036966   0.045036  -0.025858   0.035700
    115       0.015604  -0.039634  -0.065267   0.025480   0.010982  -0.063814
    116      -0.004340   0.002597   0.007261   0.002274  -0.008736   0.008140
    117      -0.023281   0.036170   0.099353  -0.038193   0.001811   0.001837
    118       0.005483  -0.006712  -0.016582   0.005274   0.000662   0.002490
    119       0.015126  -0.037014  -0.113504   0.084423  -0.046040   0.076569
    120      -0.022779   0.042737   0.107927  -0.043419  -0.003156   0.037530
    121       0.005431  -0.004638  -0.008998  -0.002259   0.003783   0.001306
    122       0.017071  -0.037067  -0.150694   0.129160  -0.083245   0.178910
    123      -0.048998   0.094080   0.263406  -0.152806   0.051888  -0.079750
    124      -0.002730   0.012147   0.007413   0.009347  -0.016665   0.063524
    125       0.005967  -0.017036  -0.053761   0.041826  -0.026427   0.041481
    126      -0.018236   0.020966   0.063062  -0.015033  -0.002736  -0.008589
    127       0.003960   0.002045   0.003037  -0.008323   0.001284   0.021507
    128       0.046850  -0.109478  -0.296100   0.195899  -0.081317   0.105780
    129      -0.007849   0.031012   0.086964  -0.072556   0.044492  -0.063105
    130      -0.003971   0.006437  -0.005800   0.013011  -0.017044   0.034856
    131      -0.004583   0.012483   0.040619  -0.037193   0.018737  -0.039224
    132      -0.018784   0.074887   0.198296  -0.171958   0.100834  -0.143665
    133      -0.025078   0.057292   0.056532  -0.004387  -0.039436   0.116046
    134      -0.000729  -0.016015  -0.056403   0.063925  -0.050721   0.078296
    135      -0.005430   0.033121   0.109262  -0.100511   0.062657  -0.086801
    136      -0.007017   0.014773   0.004630   0.010812  -0.023886   0.059983
    137       0.013938  -0.024891   0.023557  -0.069115   0.079446  -0.196333
    138      -0.013819   0.049214   0.126346  -0.104262   0.062037  -0.090962
    139      -0.003226   0.006166  -0.008692   0.018034  -0.026385   0.064370
    140      -0.030154   0.096726   0.214858  -0.168112   0.068962  -0.069220
    141      -0.094042  -0.022112   0.017138   0.123464   0.265296   0.037567
    142      -0.194314  -0.229169   0.037155  -0.025858   0.207695   0.209152
    143      -0.248100  -0.273192   0.024033  -0.085667   0.233953   0.260566
                 36         37         38         39         40         41    
      0      -0.034564  -0.094153  -0.041829   0.023666  -0.068681  -0.021185
      1      -0.035317  -0.082374   0.021017   0.045369  -0.094154  -0.030021
      2      -0.024454  -0.059530  -0.031713   0.023622  -0.058693  -0.014383
      3      -0.009149   0.004921  -0.086971   0.049086  -0.119824   0.031267
      4      -0.027759  -0.059889   0.035622   0.041387  -0.074211  -0.026919
      5      -0.038464  -0.139703   0.031244  -0.039603   0.072583  -0.063318
      6      -0.025279  -0.064483   0.032293   0.005349  -0.004661  -0.033494
      7      -0.010736   0.001818   0.207800   0.029648   0.057147   0.042059
      8       0.019017   0.037115  -0.000232   0.039781  -0.083445   0.023831
      9      -0.013116  -0.032829  -0.058178   0.004098  -0.048180  -0.030851
     10      -0.014267   0.005543   0.282054   0.037790   0.098346   0.076984
     11      -0.009882  -0.017693  -0.029522   0.007046  -0.033297  -0.016164
     12      -0.021442  -0.068333   0.149441   0.022847  -0.018375  -0.048059
     13       0.010539   0.038869   0.038756  -0.028034   0.100074   0.054776
     14       0.021427   0.076117   0.050707   0.065246  -0.099935   0.012718
     15      -0.021365  -0.050320   0.096554  -0.030823   0.079728   0.017244
     16       0.004721   0.030386  -0.037902  -0.042986   0.082444   0.045551
     17       0.036498   0.144220   0.003652   0.021470   0.008900   0.010346
     18      -0.002807   0.077535   0.041371   0.005702   0.036376   0.072535
     19       0.010968   0.042710  -0.020672  -0.025923   0.029059   0.050964
     20       0.037098   0.042237   0.051557  -0.089827   0.118812  -0.149943
     21      -0.007107   0.099983  -0.017884  -0.024271  -0.023800  -0.056833
     22       0.036050   0.023136  -0.040021   0.021940  -0.095800   0.105698
     23       0.030401   0.008931   0.006965  -0.066387  -0.012726  -0.124827
     24      -0.009323   0.106810  -0.026366  -0.015432  -0.029221  -0.073121
     25      -0.067982   0.054230  -0.055035   0.119989   0.020042  -0.037340
     26      -0.076432  -0.000079  -0.032076   0.109950  -0.011376   0.091668
     27       0.042849  -0.012753   0.001252  -0.040133   0.013397  -0.127657
     28      -0.003418   0.085555  -0.023627  -0.001205   0.004529  -0.087929
     29       0.006073  -0.109473   0.032717   0.007772   0.023298   0.102251
     30       0.033806  -0.067447  -0.002840   0.001051  -0.051094   0.069028
     31      -0.032084  -0.043357   0.010188   0.023721   0.073228  -0.029498
     32      -0.076090   0.090303  -0.022067   0.049801   0.012157   0.023359
     33       0.007976  -0.001502   0.031442  -0.038880   0.111592  -0.007526
     34      -0.026820  -0.063235  -0.172286  -0.040206   0.017389  -0.009936
     35      -0.016990   0.018482  -0.037445   0.022234  -0.043268   0.067277
     36       0.019163   0.061916  -0.116994  -0.023504   0.063500   0.073429
     37      -0.020425  -0.048666  -0.015618   0.024173  -0.069217  -0.041617
     38      -0.048227  -0.117886  -0.027363  -0.056316   0.108064   0.025966
     39      -0.002044  -0.009453  -0.103854  -0.058184   0.136820   0.096304
     40       0.030740   0.017459  -0.005259   0.034308  -0.112781  -0.061430
     41       0.025612   0.052679  -0.086951  -0.024432   0.064715   0.065504
     42       0.023885   0.037017   0.112668   0.065408  -0.107549  -0.046766
     43       0.068571   0.112678  -0.020416  -0.030407   0.056110   0.001391
     44      -0.004912  -0.038019   0.098561   0.018694  -0.030873  -0.046678
     45      -0.058437  -0.198692  -0.006534  -0.038753   0.054900  -0.088295
     46      -0.048874  -0.140511   0.056083   0.011892  -0.025171  -0.070455
     47      -0.028576  -0.078056  -0.040822   0.011630  -0.037184  -0.022273
     48      -0.030090  -0.051655  -0.101995   0.047814  -0.129780   0.006354
     49      -0.018797  -0.015539  -0.004581   0.083204  -0.167583   0.015476
     50      -0.006022   0.038560  -0.111388   0.080139  -0.182105   0.051628
     51      -0.038445  -0.130390   0.010877   0.001196  -0.011550  -0.044234
     52      -0.031263  -0.078805   0.064523   0.046318  -0.084607  -0.029591
     53      -0.017889  -0.018777  -0.045602   0.049687  -0.112157   0.011727
     54      -0.008860  -0.026149  -0.089267   0.010013  -0.079619  -0.039220
     55      -0.002862   0.026884   0.337129   0.039045   0.129142   0.107041
     56      -0.028867  -0.051505  -0.039276  -0.001988  -0.019577  -0.035503
     57      -0.012611  -0.032755  -0.070247   0.006939  -0.061315  -0.036040
     58       0.001348   0.036543   0.226205   0.058656   0.022798   0.088980
     59      -0.021098  -0.043010  -0.023192  -0.001490  -0.012900  -0.039293
     60      -0.013945  -0.027838  -0.080768   0.014723  -0.081399  -0.021798
     61      -0.050435  -0.063328   0.262768   0.017580   0.129304   0.028230
     62      -0.020862  -0.039125  -0.033410   0.000014  -0.021207  -0.032253
     63       0.007295   0.164658   0.047521   0.045608   0.046582   0.160826
     64      -0.005106   0.084240  -0.047289  -0.061399   0.089159  -0.063965
     65       0.065426   0.062844   0.089859  -0.007410   0.049652   0.077994
     66       0.014373   0.067495   0.062248   0.076025  -0.009554   0.258818
     67      -0.006739   0.017530  -0.049026  -0.037608   0.038729  -0.009450
     68       0.006574   0.021814   0.008395  -0.155936   0.160804  -0.350851
     69      -0.012404   0.084869  -0.047984   0.011568  -0.103140   0.070587
     70       0.123621   0.022045  -0.063592  -0.022898  -0.259146   0.165996
     71       0.104836   0.017732   0.008072  -0.124918  -0.094809  -0.151091
     72       0.099888  -0.169211   0.041825  -0.067917   0.069756  -0.163065
     73       0.057327  -0.030659   0.039637  -0.091185   0.068714  -0.119926
     74      -0.003581  -0.046569   0.041053  -0.032349   0.016773   0.114546
     75       0.006082  -0.040229  -0.014939   0.029810   0.023642  -0.108243
     76      -0.045962   0.194196  -0.069420   0.049580  -0.048314  -0.064817
     77       0.120065  -0.241349   0.124385  -0.161894   0.090596   0.042981
     78       0.090800  -0.026771   0.027602  -0.113765   0.016265  -0.149308
     79       0.041741   0.133973   0.015030  -0.129625  -0.005886  -0.097743
     80       0.014514  -0.178173   0.021584   0.059533   0.035344   0.088070
     81       0.156193  -0.344424   0.032286   0.038807  -0.109436   0.356713
     82       0.148844  -0.172593   0.034611  -0.032577   0.013268   0.085170
     83      -0.010393  -0.050780  -0.004600   0.067216  -0.018657   0.168018
     84       0.021035   0.049140   0.030978  -0.005732   0.023255   0.011840
     85      -0.033067  -0.078261  -0.256276  -0.052517  -0.001510  -0.022114
     86       0.008687   0.019013  -0.000280  -0.011127   0.016005   0.004172
     87       0.028216   0.077600   0.016176  -0.002425  -0.002960   0.028508
     88      -0.062538  -0.122253  -0.253523  -0.033138  -0.023388  -0.009758
     89       0.024009   0.026942   0.007514  -0.029356   0.055784  -0.018335
     90       0.024627   0.060542   0.026363  -0.004639   0.013540   0.017258
     91      -0.020414  -0.015743  -0.287011  -0.026455  -0.084164   0.023579
     92       0.015865   0.018722   0.009213  -0.030279   0.048798  -0.015142
     93       0.029068   0.079045   0.009657   0.008465  -0.016948   0.034539
     94      -0.009391  -0.080836  -0.222298  -0.097783   0.096904  -0.078327
     95       0.020968   0.024405   0.008154  -0.028624   0.051090  -0.016824
     96       0.080359  -0.110296  -0.006398   0.015922  -0.074138   0.120718
     97      -0.068813  -0.048519   0.030086  -0.005753   0.094441  -0.041865
     98      -0.274589   0.430178  -0.075151   0.053862   0.091554  -0.310013
     99      -0.032874   0.016802  -0.010878  -0.004211  -0.032164   0.001889
    100      -0.053196  -0.023959   0.028873  -0.033080   0.044930  -0.042198
    101       0.059050   0.019121  -0.021446   0.026137   0.005580   0.021232
    102       0.040006   0.005398  -0.012160  -0.018507  -0.086197  -0.011698
    103      -0.011724  -0.038594   0.006456   0.023765   0.074144  -0.091904
    104       0.028383   0.018703  -0.032602   0.069860   0.064837   0.001891
    105      -0.019071   0.025417  -0.012056  -0.011064  -0.054283  -0.004185
    106      -0.078039  -0.040285   0.030602  -0.016470   0.086782  -0.030964
    107       0.103778  -0.014016  -0.033333   0.069874   0.015361  -0.027469
    108      -0.067085   0.010422   0.000258  -0.002397  -0.004676   0.025619
    109       0.067172  -0.005332   0.050277  -0.170504  -0.139678   0.068084
    110       0.033913   0.007678  -0.008796   0.007685   0.004042   0.014332
    111      -0.098226   0.001189   0.042235  -0.103480  -0.070252   0.048297
    112       0.054371   0.037067   0.120072  -0.427898  -0.356847   0.188914
    113       0.053838   0.025093  -0.021352   0.013718  -0.006198   0.029588
    114      -0.025672  -0.015676  -0.035261   0.114440   0.079625  -0.017516
    115       0.214980  -0.069031  -0.070172   0.187331   0.103528  -0.049039
    116       0.022317  -0.020808   0.017946  -0.043323  -0.032298  -0.008459
    117       0.007082  -0.017756   0.017915  -0.027990  -0.006349  -0.006708
    118      -0.023775   0.015086   0.006040  -0.023773  -0.016753   0.009837
    119      -0.108475   0.007212  -0.008551   0.034234   0.021039  -0.003140
    120      -0.146073   0.045264   0.088506  -0.237370  -0.144513   0.063424
    121      -0.039686   0.025452   0.025333  -0.082150  -0.057388   0.025999
    122      -0.389200   0.093571   0.032822  -0.080809  -0.040400   0.062157
    123       0.139442  -0.040663   0.077900  -0.204109  -0.132754  -0.000301
    124      -0.210545   0.074524   0.051172  -0.149317  -0.088852   0.060789
    125      -0.042587  -0.007360   0.009052  -0.017157  -0.016735  -0.006056
    126       0.084648  -0.053565  -0.037032   0.133406   0.100401  -0.051966
    127      -0.126391   0.060357   0.066248  -0.202263  -0.135549   0.065370
    128      -0.078503  -0.022201  -0.109851   0.323832   0.210087  -0.053230
    129       0.054477   0.012518  -0.009462   0.020354   0.021393   0.006016
    130      -0.053318   0.003311   0.005692  -0.008533  -0.001457  -0.005648
    131       0.091959  -0.023674   0.028002  -0.085788  -0.070304  -0.007227
    132       0.133359   0.027810   0.006659  -0.041326  -0.015252   0.016105
    133      -0.253270   0.048504   0.042891  -0.088956  -0.027264  -0.000356
    134      -0.067561  -0.023800   0.024665  -0.049648  -0.040820  -0.016301
    135       0.052510   0.033016   0.022238  -0.077492  -0.040552   0.031336
    136      -0.125718   0.024298   0.029742  -0.071020  -0.034518   0.007651
```
