## Supplementary material for "A novel quinone biosynthetic pathway illuminates the evolution of aerobic metabolism": mPQ2_2e_1H_B3LYP_631Gd_opt.out (part 3 of 3)

```
    137       0.435373  -0.092365  -0.038624   0.062851  -0.007475  -0.030578
    138       0.098857   0.007668  -0.018651   0.041836   0.034777  -0.002103
    139      -0.141679   0.030755   0.040511  -0.102077  -0.054517   0.017432
    140      -0.001115   0.046697   0.101138  -0.296984  -0.183548   0.032389
    141      -0.000488  -0.041134  -0.092464  -0.071791   0.138929   0.080097
    142       0.042666   0.032665  -0.011781   0.040386  -0.134294  -0.072828
    143       0.056810   0.068553  -0.100280  -0.021657   0.019693   0.029942
                 42         43         44         45         46         47    
      0       0.005603  -0.100773   0.126516  -0.086165   0.007439   0.027958
      1       0.008003  -0.083463   0.119653  -0.085268   0.012032   0.014138
      2       0.004219  -0.068814   0.105828  -0.067186   0.007177  -0.014008
      3      -0.004820  -0.125399  -0.019955  -0.028088  -0.067706   0.178823
      4       0.005360  -0.056868   0.033553  -0.021909   0.087670  -0.013146
      5       0.013737   0.103835   0.154222  -0.046804  -0.000323  -0.208730
      6       0.009679   0.117054   0.073827  -0.021829  -0.105635  -0.020826
      7      -0.010489  -0.031491   0.004511   0.045189  -0.055024  -0.015559
      8      -0.006032  -0.118165  -0.122883   0.022524  -0.011424   0.091000
      9       0.006865   0.021972  -0.000114  -0.018880   0.019123   0.003265
     10      -0.020577  -0.101707   0.017260   0.106711  -0.119791  -0.059109
     11       0.003560   0.003504  -0.007985  -0.005657   0.011081   0.012943
     12       0.009096   0.077475  -0.107858   0.060831   0.016375  -0.060134
     13      -0.011600  -0.018684   0.026648  -0.038798  -0.018438   0.055852
     14       0.000543   0.066156  -0.031000   0.021434  -0.125491   0.086123
     15      -0.003374  -0.051990  -0.155326   0.007564   0.159235   0.076579
     16      -0.006847   0.044468  -0.022273  -0.058863   0.000090   0.081256
     17      -0.000236   0.183747   0.119715  -0.040947   0.008256  -0.033898
     18      -0.010556   0.108031  -0.082990  -0.081125   0.126253   0.064626
     19      -0.002531   0.086715  -0.025291  -0.088940   0.059245   0.050768
     20       0.027592   0.026863  -0.021388  -0.007024   0.096543   0.094786
     21      -0.010977  -0.017850  -0.027872  -0.049941  -0.029513  -0.019123
     22       0.015388   0.045194  -0.007247  -0.077415  -0.029718  -0.060700
     23       0.018968  -0.098892  -0.041678  -0.007193  -0.056631  -0.013673
     24      -0.009087  -0.020130   0.006305  -0.022156  -0.041119  -0.026561
     25      -0.036262   0.019673   0.148788   0.197640   0.089835   0.073299
     26      -0.058450   0.051464   0.064668   0.074262   0.051521   0.032724
     27       0.023678  -0.049462   0.050634   0.064384  -0.020586  -0.001036
     28       0.008047  -0.023410   0.054102   0.058762  -0.008632   0.003710
     29      -0.015937   0.035961  -0.059760  -0.056279   0.028623   0.010167
     30      -0.004030   0.017147   0.014162  -0.021563  -0.037043  -0.035432
     31       0.032416  -0.022597  -0.069161  -0.067689  -0.023795  -0.013677
     32       0.020751   0.024822  -0.026159  -0.072988  -0.037328  -0.039752
     33       0.001220   0.082318   0.061625  -0.009414   0.065631   0.096093
     34       0.000947   0.064625  -0.061587   0.052207  -0.011429  -0.001386
     35      -0.014851  -0.148873  -0.133840   0.033747   0.150135  -0.168142
     36      -0.016319  -0.051541   0.015416   0.033237   0.042062  -0.234181
     37       0.008429   0.011047  -0.017998  -0.001592   0.105910  -0.045230
     38      -0.006139  -0.023731   0.003232   0.018443  -0.057495   0.291734
     39      -0.021726  -0.085909   0.038717   0.057578  -0.092141  -0.039644
     40       0.014828   0.054202  -0.008369  -0.037049  -0.015002   0.030389
     41      -0.014683  -0.054821   0.026214   0.039363  -0.064089  -0.072236
     42       0.008812   0.093808  -0.103198   0.086658  -0.051536  -0.019513
     43      -0.005086  -0.069732   0.054091  -0.022452   0.091516  -0.010591
     44       0.009277   0.048998  -0.083702   0.063160   0.014884  -0.065488
     45       0.018108   0.030966   0.257162  -0.103097   0.155469  -0.280426
     46       0.016199   0.015377   0.198474  -0.096877   0.029322  -0.155346
     47       0.004995  -0.074076   0.122827  -0.068295   0.101293  -0.066267
     48      -0.000683  -0.196952   0.062381  -0.077233   0.086109   0.142086
     49      -0.000977  -0.183017   0.033337  -0.071925  -0.042283   0.208005
     50      -0.009578  -0.247790  -0.030126  -0.047552   0.031452   0.267523
     51       0.010962  -0.015460   0.188462  -0.096766  -0.060158  -0.082356
     52       0.009389  -0.034043   0.133894  -0.091822  -0.149351   0.033211
     53      -0.000325  -0.116358   0.055765  -0.064449  -0.079052   0.125598
     54       0.006704  -0.041926  -0.036687  -0.003315   0.116432  -0.019948
     55      -0.024926  -0.069396   0.007236   0.098076  -0.262409   0.010805
     56       0.008129   0.056504   0.058066  -0.015706   0.023863  -0.033349
     57       0.006939  -0.005554  -0.011186  -0.008573   0.063580  -0.014882
     58      -0.026735  -0.292817  -0.127334   0.150266   0.039177  -0.055086
     59       0.008533   0.072871   0.068514  -0.012635   0.008330  -0.035553
     60       0.003477  -0.068778  -0.065206   0.004568   0.094640  -0.001946
     61      -0.009454   0.030372   0.169001   0.087322  -0.107511  -0.158956
     62       0.007188   0.049280   0.042959  -0.012087   0.013425  -0.020346
     63      -0.020608   0.293710   0.014525  -0.173361   0.040684   0.092831
     64      -0.015891   0.063873   0.008204  -0.027161   0.119591   0.086053
     65       0.035459   0.218227   0.019100  -0.164960  -0.054791   0.076833
     66      -0.008661   0.272103  -0.060131  -0.142735   0.159084   0.033703
     67      -0.010721   0.035371  -0.037436   0.005349   0.210692   0.026307
     68       0.018369  -0.150321  -0.050809   0.128296   0.206114   0.095522
     69      -0.029579   0.014797  -0.024735  -0.125645  -0.107772  -0.098241
     70       0.035667   0.005402  -0.011188  -0.157647  -0.195986  -0.233498
     71       0.046793  -0.148447  -0.050052  -0.028110  -0.138896  -0.102934
     72       0.055357  -0.082407   0.064554   0.140760   0.018104   0.043314
     73       0.054715  -0.049866  -0.028064  -0.011956  -0.020208   0.008020
     74      -0.011954   0.048666  -0.135875  -0.184465  -0.017096  -0.029458
     75      -0.001202  -0.032344   0.136516   0.185851   0.032666   0.038203
     76      -0.022180  -0.002005   0.091572   0.070936  -0.015664  -0.011892
     77       0.062957  -0.018929  -0.230933  -0.235158  -0.029977  -0.017208
     78       0.054189  -0.073009  -0.030830  -0.033942  -0.059778  -0.025707
     79       0.048457  -0.037588  -0.108756  -0.177470  -0.103427  -0.069485
     80      -0.023289   0.023884   0.024399   0.088204   0.086666   0.061510
     81       0.047589   0.128104   0.095517   0.102139   0.112640   0.057439
     82       0.238307  -0.010017  -0.028713   0.000937   0.026842   0.022711
     83       0.051879   0.078888   0.015783  -0.009360   0.036532   0.006392
     84      -0.003158  -0.029304   0.039837  -0.023857   0.010869   0.015743
     85       0.002601   0.126520  -0.167662   0.136306  -0.081446  -0.030752
     86      -0.002434  -0.018270   0.004018  -0.002465   0.009612  -0.017744
     87      -0.006117  -0.069496   0.019393  -0.028631  -0.073776  -0.026142
     88      -0.001305   0.051888  -0.255598   0.176302   0.148340  -0.134651
     89       0.003024   0.076334   0.082717  -0.026743  -0.094897   0.097964
     90      -0.004188  -0.044811   0.032738  -0.025379  -0.023409   0.006351
     91      -0.007186  -0.020667  -0.261648   0.140460  -0.148741  -0.183713
     92       0.002396   0.056855   0.068134  -0.016076  -0.094628   0.079936
     93      -0.008463  -0.106748  -0.011716  -0.023085  -0.008120  -0.064727
     94       0.014749   0.326956   0.006839   0.094746  -0.288409   0.225152
     95       0.001968   0.056691   0.071005  -0.019995  -0.087437   0.077252
     96       0.042242   0.040251   0.075962   0.064668   0.019568   0.009472
     97      -0.020399  -0.039744  -0.170065  -0.204837  -0.096230  -0.078599
     98      -0.121020  -0.078880  -0.081012  -0.162713  -0.167922  -0.115028
     99      -0.116267   0.011826   0.029596   0.013396  -0.001634  -0.005343
    100      -0.038262  -0.031298  -0.110560  -0.128017  -0.058812  -0.043390
    101       0.152559  -0.006072   0.022801   0.029892   0.008598   0.006408
    102      -0.410467   0.054033   0.118720   0.140594   0.105354   0.081665
    103      -0.182050  -0.020462  -0.019450   0.046974   0.077552   0.078217
    104       0.295668  -0.032494   0.005293   0.032084   0.004479   0.009315
    105      -0.198016   0.028693   0.084782   0.102233   0.064699   0.049833
    106       0.116388  -0.062003  -0.214544  -0.294205  -0.183323  -0.146482
    107      -0.146861   0.018506   0.054140   0.091102   0.075419   0.062876
    108       0.095374  -0.000371   0.017379   0.025945   0.009748   0.006900
    109       0.038925   0.012479   0.056924   0.065527   0.026785   0.018172
    110       0.157914  -0.013257   0.018275   0.033664   0.005650   0.006781
    111       0.047034   0.010003   0.030423   0.043988   0.023821   0.018455
    112       0.221728   0.033161   0.207890   0.252229   0.101623   0.078642
    113       0.235518  -0.014806   0.049026   0.069226   0.014798   0.013858
    114       0.031682  -0.003107  -0.018448  -0.015878  -0.001958  -0.001107
    115      -0.046169  -0.004850  -0.016245  -0.017802  -0.007571  -0.004489
    116      -0.111409   0.005463  -0.000041  -0.005060  -0.001958  -0.001758
    117      -0.058079   0.002661  -0.015799  -0.018657  -0.002123  -0.001578
    118       0.026925  -0.000546   0.007168   0.007881   0.000545   0.000120
    119      -0.023999   0.004506  -0.006199  -0.007091   0.003319   0.002124
    120       0.021591   0.012352   0.034830   0.042091   0.022917   0.016939
    121       0.027921   0.002980   0.021066   0.023121   0.006672   0.004513
    122       0.176338   0.004536   0.025057   0.040787   0.025048   0.019161
    123      -0.259561   0.017393   0.008682  -0.005390   0.001957   0.000313
    124       0.141625   0.001615   0.034189   0.044703   0.015950   0.011999
    125      -0.106133   0.009228  -0.001180  -0.007018   0.002812   0.001350
    126      -0.077780  -0.005367  -0.050015  -0.057237  -0.017830  -0.012994
    127       0.072275   0.008211   0.048616   0.056368   0.020581   0.014855
    128       0.072112  -0.010321  -0.049373  -0.046711  -0.010360  -0.007035
    129       0.100053  -0.006341  -0.004039   0.001161   0.001426   0.001913
    130      -0.035540   0.000887  -0.003266  -0.005053  -0.001762  -0.001203
    131      -0.165304   0.009070   0.014665   0.004751  -0.003967  -0.004338
    132       0.143382  -0.011874   0.002669   0.008311  -0.001997  -0.000343
    133      -0.058503   0.000214  -0.023899  -0.032830  -0.012691  -0.010983
    134      -0.223397   0.014992  -0.000193  -0.013484  -0.004415  -0.005644
    135       0.129661  -0.006147   0.005519   0.009719   0.000823   0.000304
    136      -0.032862   0.001956  -0.004475  -0.008417  -0.003678  -0.003627
    137      -0.128433   0.004324   0.035645   0.034528   0.004827   0.005122
    138       0.104996  -0.008979  -0.003620   0.002809   0.000715   0.002226
    139      -0.026925   0.003280  -0.002166  -0.006909  -0.003233  -0.003971
    140      -0.110511   0.004666   0.019402   0.004944  -0.012368  -0.012322
    141      -0.016973  -0.046017   0.050275   0.043665  -0.283381   0.180199
    142       0.017739   0.050233  -0.003241  -0.061193   0.031168   0.020193
    143      -0.005061  -0.039785   0.051020  -0.027946  -0.085769   0.049154
                 48         49         50         51         52         53    
      0       0.019274  -0.001259   0.003273  -0.018095  -0.007598   0.094071
      1       0.010065   0.004138   0.004561  -0.011378   0.043545   0.058128
      2       0.017379  -0.011667   0.001891  -0.000075  -0.002107   0.069999
      3       0.055062   0.006559  -0.002210  -0.030735  -0.060147  -0.001088
      4      -0.113540   0.037783   0.005798  -0.004602   0.082038  -0.080306
      5       0.080536  -0.055126  -0.005240   0.050780  -0.033601  -0.003992
      6       0.072578  -0.082068  -0.012114   0.091596  -0.058678  -0.067588
      7       0.005284  -0.008033  -0.001954   0.010860   0.007100  -0.055689
      8       0.137035   0.056989  -0.000739  -0.103603  -0.047324  -0.051550
      9       0.005835  -0.013638  -0.003852   0.024057  -0.014327  -0.052089
     10      -0.038485  -0.003228   0.007328  -0.025447  -0.055492   0.103911
     11       0.008515   0.009646  -0.000979  -0.016632  -0.014320  -0.030357
     12       0.114293   0.110545   0.006550  -0.197287   0.013950  -0.041062
     13       0.127083  -0.025003  -0.012373   0.016445  -0.018753  -0.113487
     14      -0.101018  -0.158741  -0.013528   0.300988   0.038328  -0.026352
     15       0.009328  -0.043674  -0.017988   0.161416  -0.032404   0.017714
     16       0.152510  -0.018773  -0.012059   0.041363   0.056743  -0.096903
     17      -0.075449   0.051678   0.004704  -0.194835  -0.058976  -0.007152
     18       0.008763  -0.100507  -0.017380  -0.032462  -0.055135   0.122839
     19       0.057028   0.029872  -0.002025   0.017951   0.085561   0.025571
     20       0.089553   0.063749   0.005716   0.069868   0.032173   0.083365
     21      -0.020429  -0.111115   0.010699  -0.099471   0.054538   0.010983
     22      -0.060776   0.078821   0.021552   0.034042   0.006512   0.068310
     23      -0.017523  -0.067111   0.010485  -0.008899   0.027389  -0.001733
     24      -0.014391  -0.044629   0.013208  -0.063633   0.051441  -0.001286
     25       0.058949  -0.028941  -0.041174  -0.002457   0.001966  -0.002322
     26       0.022664  -0.043882  -0.017403  -0.035710   0.027249  -0.010876
     27       0.014453   0.061047   0.027632   0.044193  -0.005385  -0.006733
     28       0.017240   0.060122   0.013354   0.044997  -0.025056  -0.017202
     29      -0.010180  -0.097725  -0.035747  -0.078337   0.021641   0.002762
     30      -0.015570   0.115020  -0.042124   0.060713  -0.032931  -0.034462
     31      -0.011444  -0.005181   0.018994   0.006895  -0.006717   0.013091
     32      -0.016700   0.167890   0.095624   0.125056  -0.078426   0.037841
     33      -0.161368   0.034638  -0.003427  -0.025279  -0.068731  -0.059649
     34      -0.030295   0.007330  -0.000407  -0.000723   0.003898  -0.064230
     35       0.018340  -0.027535  -0.008213   0.082914  -0.035286  -0.038917
     36       0.026650  -0.022806  -0.001854   0.039408  -0.010168  -0.029012
     37      -0.093135   0.020573  -0.000240   0.016419   0.026023  -0.115493
     38      -0.147996   0.058082   0.003685  -0.049305  -0.004211  -0.047965
     39      -0.033832   0.020536   0.009986  -0.015993   0.081955  -0.004958
     40       0.075005  -0.019591  -0.004793   0.006133  -0.043108   0.015470
     41       0.010704   0.009167   0.006712  -0.014222   0.051033   0.009822
     42      -0.082064  -0.000911   0.006352   0.035226   0.073862   0.018100
     43      -0.094062  -0.000791   0.002367  -0.000003  -0.037238   0.046175
     44      -0.004019   0.056136   0.006963  -0.082294   0.039000   0.013085
     45      -0.094579   0.006007   0.009976   0.023413   0.158775   0.008491
     46       0.039729  -0.027128   0.002554   0.017531   0.035754   0.067457
     47      -0.103214   0.027183   0.009230   0.001179   0.134621  -0.004250
     48      -0.132038   0.064558   0.012259  -0.041965   0.131489   0.018607
     49       0.025460   0.020210   0.003695  -0.042524  -0.008962   0.087583
     50      -0.111193   0.063913   0.009516  -0.049592   0.080791   0.025739
     51       0.155786  -0.061006  -0.004500   0.004227  -0.124084   0.168488
     52       0.240339  -0.075825  -0.008600  -0.004922  -0.189586   0.206854
     53       0.098423  -0.026435  -0.002693  -0.018327  -0.108314   0.141399
     54      -0.092044   0.067585   0.011756  -0.064736   0.090853   0.067198
     55       0.199944  -0.078053  -0.016470   0.017394  -0.259342  -0.115589
     56      -0.115983  -0.025328   0.003207   0.063483   0.056622   0.047053
     57      -0.059103   0.021759   0.004970  -0.010117   0.046289   0.031365
     58      -0.081378   0.173678   0.031564  -0.256048   0.056622   0.267632
     59      -0.117120  -0.026813   0.003664   0.058252   0.054843   0.056172
     60      -0.030444   0.070110   0.009125  -0.081092   0.055912   0.049921
     61      -0.303105  -0.073580   0.017267   0.124431   0.082680   0.282511
     62      -0.076188  -0.014538   0.001992   0.032913   0.028113   0.024938
     63       0.171853  -0.024308  -0.021241  -0.144557   0.120758  -0.020106
     64       0.026084  -0.159825  -0.031327  -0.149851  -0.047811   0.044104
     65       0.265214   0.368170   0.039746   0.190767   0.351883  -0.058962
     66      -0.011940   0.094015  -0.004978   0.028110  -0.035495   0.180298
     67      -0.145684  -0.109970  -0.019460  -0.058201  -0.196919   0.229665
     68      -0.078570  -0.216839  -0.019954  -0.049771  -0.240136   0.220753
     69      -0.069175  -0.099093   0.017560  -0.176171   0.129883  -0.061791
     70      -0.245928  -0.148034  -0.024141  -0.371304  -0.344806  -0.250679
     71      -0.137595  -0.265003  -0.032019  -0.294083  -0.309540  -0.213109
     72       0.046553   0.095693  -0.023079   0.128328  -0.080934  -0.035196
     73       0.029356   0.148582   0.029903   0.161587  -0.020314   0.021874
     74      -0.032599  -0.069038   0.024079  -0.075694   0.099309   0.059259
     75       0.038618  -0.001392  -0.023278  -0.008384  -0.052054  -0.062668
     76       0.003515   0.030829   0.027548  -0.012594   0.002145  -0.015165
     77      -0.021093   0.028723   0.008682   0.079560   0.042101   0.074236
     78      -0.000489   0.120530   0.056609   0.112176   0.018711   0.035303
     79      -0.026695   0.163736   0.111335   0.121711   0.061014   0.074421
     80       0.020504  -0.141030  -0.106619  -0.081732  -0.043132  -0.047153
     81       0.045240   0.081230   0.136654   0.094506  -0.043484   0.094076
     82       0.011886  -0.081095   0.262108  -0.010414  -0.014497   0.095388
     83       0.013653   0.150430   0.190319   0.141902  -0.085079   0.101087
     84      -0.006436   0.002337  -0.001815  -0.000044  -0.016282  -0.049292
     85      -0.007483  -0.007473   0.002359  -0.012431  -0.050581   0.110276
     86       0.007040  -0.007471  -0.001915   0.014501  -0.013286  -0.022885
     87       0.159560  -0.021123   0.002749  -0.004019   0.090606   0.068225
     88      -0.177202   0.002556  -0.010238   0.058222  -0.226705  -0.077340
     89      -0.001938   0.004229   0.003681  -0.035126   0.029974   0.026487
     90       0.054622  -0.007843  -0.000324  -0.003882   0.021307   0.001734
     91       0.296482  -0.057490   0.005921   0.015600   0.097477   0.298811
     92       0.007297  -0.008629   0.002405  -0.035896   0.027556   0.046764
     93       0.144076  -0.018828   0.000049   0.019966   0.059338   0.039721
     94      -0.071116   0.012093   0.012488  -0.120775   0.008850   0.209429
     95       0.010162  -0.003641   0.003029  -0.030219   0.028824   0.040266
     96       0.021911   0.068414   0.062423   0.049372   0.010401   0.015986
     97      -0.070429   0.074660  -0.107980   0.039319  -0.099205  -0.043153
     98      -0.063324   0.194761  -0.179603   0.080280  -0.039616  -0.108850
     99      -0.002897   0.071943  -0.110873   0.048849  -0.036542  -0.006899
    100      -0.041592  -0.067372  -0.015221  -0.079021   0.030406  -0.019477
    101       0.003758  -0.007669   0.051775   0.001701  -0.014094  -0.009047
    102       0.061410  -0.084047   0.296355   0.000308   0.042211   0.041028
    103       0.036076  -0.391180   0.153058  -0.269912   0.234944   0.031120
    104      -0.001054  -0.074894  -0.160380  -0.071457   0.043745  -0.015908
    105       0.036859  -0.038801   0.001683  -0.009502   0.033009   0.039869
    106      -0.117045   0.142218  -0.229488   0.031405  -0.098916  -0.104089
    107       0.045758  -0.157149   0.389933  -0.065972   0.062154  -0.010557
    108       0.004174   0.002438  -0.128369  -0.006567   0.020620   0.037169
    109       0.013135  -0.024504   0.059095  -0.012879   0.000692   0.001825
    110       0.001525  -0.035736  -0.118101  -0.041380   0.033571  -0.011268
    111       0.016032  -0.002385  -0.050616   0.007045   0.031853   0.030994
    112       0.067121  -0.005759   0.130087   0.050475  -0.013732  -0.121355
    113       0.006896  -0.024303  -0.161140  -0.032878   0.020505  -0.037990
    114      -0.000681   0.002509  -0.024666   0.002109   0.007577   0.023912
    115      -0.003031   0.003928   0.006053   0.002693  -0.004033  -0.012561
    116      -0.000795   0.001638   0.011216   0.000483   0.000156  -0.003845
    117      -0.000398  -0.015940   0.143716  -0.001924  -0.014147  -0.026755
    118      -0.000268   0.004844  -0.050793  -0.001097   0.005429   0.012030
    119       0.002453  -0.012957   0.150286   0.002963  -0.019298  -0.033700
    120       0.014516  -0.020180   0.160554   0.006159  -0.014123  -0.042064
    121       0.003484   0.006088  -0.041569   0.003142   0.002588   0.005335
    122       0.014702  -0.035256   0.132728  -0.008017   0.002389  -0.024403
    123       0.003408   0.003532   0.237327   0.023196  -0.047984  -0.071612
    124       0.008889  -0.003685  -0.067322  -0.002690   0.016118   0.012971
    125       0.002670  -0.006496   0.189585   0.011113  -0.032491  -0.051407
    126      -0.009924  -0.014942   0.125960  -0.008622  -0.012015  -0.013776
    127       0.011758   0.001273  -0.034459   0.005116   0.005803  -0.000745
    128      -0.006558  -0.026108   0.104218  -0.016724   0.000822   0.000037
    129       0.000700  -0.016768   0.047653  -0.008282   0.000278  -0.008572
    130      -0.000682   0.005544  -0.011647   0.004220  -0.000613  -0.002464
    131      -0.002190   0.042782  -0.146806   0.022148   0.002468   0.035537
    132      -0.002708  -0.029176   0.018766  -0.026675   0.005473  -0.030669
    133      -0.009428   0.005772  -0.020169  -0.003023  -0.000355   0.026295
    134      -0.001801   0.057417  -0.123555   0.039890  -0.002731   0.071675
    135      -0.001888  -0.022758   0.018821  -0.021202   0.004732  -0.003095
    136      -0.003192   0.003715  -0.014199  -0.000593  -0.000132   0.009118
    137       0.006067   0.040691  -0.175958   0.024121   0.007229  -0.010559
    138       0.000876  -0.017743   0.032273  -0.009948   0.002472  -0.022050
    139      -0.003690   0.003102  -0.011500  -0.002024  -0.000697   0.018266
    140      -0.011509   0.029536  -0.214467  -0.006631   0.012102   0.041966
    141       0.074438  -0.000715   0.010504  -0.054924   0.029540   0.190145
    142       0.073883  -0.021282  -0.007250   0.015337  -0.054870  -0.011020
    143       0.080355  -0.008240   0.001686  -0.018950  -0.007757   0.077448
                 54         55         56         57         58         59    
      0       0.013918  -0.010645   0.012914  -0.027348  -0.022008   0.008222
      1       0.013138  -0.040244  -0.006915   0.006976   0.019322  -0.008623
      2       0.010608  -0.010029   0.008501  -0.018035  -0.014164   0.005262
      3      -0.005695   0.035933   0.011953  -0.007905  -0.012191   0.005155
      4      -0.006222  -0.027804  -0.026337   0.040900   0.035211  -0.013132
      5      -0.003999   0.021093   0.006356  -0.003221  -0.005871   0.002566
      6      -0.015688   0.038050   0.000654   0.017643   0.017237  -0.006892
      7      -0.007285  -0.007037  -0.015408   0.033238   0.035351  -0.013412
      8      -0.011407   0.030159  -0.000811   0.017988   0.015482  -0.005985
      9      -0.009450   0.015097  -0.005217   0.023597   0.030054  -0.012617
     10       0.008824   0.034124   0.029331  -0.036750  -0.030527   0.010456
     11      -0.005962   0.013080  -0.001729   0.013610   0.017713  -0.007664
     12      -0.003073  -0.007829  -0.014292   0.026548   0.014723  -0.004435
     13      -0.015432  -0.005674  -0.023995   0.043075   0.037977  -0.012972
     14      -0.002212  -0.025222  -0.007335  -0.007220   0.001357  -0.000644
     15       0.002219  -0.012333   0.015682  -0.047218  -0.007170  -0.000320
     16      -0.006702  -0.043652  -0.026688   0.007088  -0.011016   0.006401
     17      -0.003052   0.038614   0.002525   0.033487   0.018899  -0.006362
     18       0.025229  -0.058529  -0.023324   0.081577   0.077643  -0.027221
     19       0.011812  -0.024697   0.014314  -0.066635  -0.070488   0.025886
     20       0.009584  -0.033452   0.018872  -0.073459  -0.018722   0.002484
     21      -0.003824   0.042885  -0.010017   0.033312  -0.046570   0.022238
     22       0.005229   0.091225   0.039304   0.070976   0.054198  -0.021239
     23      -0.002705   0.050087  -0.010070   0.103170   0.020594  -0.001272
     24      -0.004852   0.044687   0.008155  -0.009225  -0.043830   0.017059
     25       0.028423  -0.018425   0.023103   0.040907  -0.030771   0.011138
     26      -0.009765   0.011225   0.010143  -0.060328   0.025712  -0.011258
     27      -0.036118   0.003610  -0.016985  -0.070938   0.044944  -0.016236
     28      -0.025208  -0.033829  -0.006517  -0.028011   0.015035  -0.007061
     29       0.031511   0.005137   0.014657   0.018328  -0.045970   0.016306
     30       0.060958  -0.024883   0.073689  -0.000056   0.001564  -0.013663
     31       0.035567   0.017807  -0.089394   0.092003  -0.108042   0.057044
     32      -0.056290  -0.032667  -0.100296   0.002712   0.029526  -0.001760
     33      -0.015152   0.062290   0.021616  -0.035400  -0.035894   0.012696
     34      -0.010133   0.011679  -0.007823   0.010807  -0.007908   0.004985
     35      -0.009342   0.033368   0.013810  -0.025628  -0.023387   0.008270
     36      -0.006108   0.019430   0.005186  -0.012552  -0.018626   0.007477
     37      -0.016513   0.013341  -0.014893   0.027174   0.013301  -0.003687
     38      -0.008415   0.018712   0.001299  -0.005568  -0.012242   0.005095
     39       0.005129  -0.041472  -0.021283   0.030197   0.025202  -0.008917
     40      -0.000837   0.018936   0.010716  -0.013668  -0.011882   0.004346
     41       0.005226  -0.028802  -0.012807   0.018708   0.016909  -0.006129
     42       0.007864  -0.037473  -0.009607  -0.004239  -0.010371   0.004659
     43       0.002569   0.019413   0.014352  -0.013206  -0.002930   0.000118
     44       0.005855  -0.020298  -0.006138   0.003945  -0.003643   0.002023
     45       0.015367  -0.098558  -0.039800   0.055091   0.073857  -0.030637
     46       0.013845  -0.035463  -0.003416   0.001111   0.009364  -0.004292
     47       0.011292  -0.083441  -0.035734   0.051224   0.069882  -0.029114
     48       0.014736  -0.086037  -0.031857   0.041579   0.063411  -0.026830
     49       0.013191  -0.012535   0.010912  -0.023655  -0.015958   0.005688
     50       0.011344  -0.055501  -0.017355   0.019068   0.034272  -0.014777
     51       0.015273   0.049115   0.051314  -0.087482  -0.093557   0.037290
     52       0.015886   0.078680   0.070574  -0.117656  -0.127387   0.050973
     53       0.012503   0.043152   0.044709  -0.078499  -0.083706   0.033424
     54       0.018861  -0.059368  -0.006681  -0.025855  -0.038806   0.017114
     55      -0.043509   0.177780   0.033908   0.053000   0.092720  -0.043101
     56       0.011749  -0.036434  -0.002726  -0.017495  -0.022747   0.010032
     57       0.008891  -0.029052  -0.003310  -0.013149  -0.020147   0.009004
     58       0.045316  -0.048203   0.034471  -0.110054  -0.130775   0.053098
     59       0.013006  -0.036638  -0.001310  -0.022751  -0.032920   0.014636
     60       0.013148  -0.038105  -0.002302  -0.024181  -0.036059   0.015698
     61       0.047498  -0.062617   0.032282  -0.110103  -0.128887   0.053311
     62       0.005927  -0.016491  -0.000738  -0.008948  -0.012491   0.005489
     63       0.023913  -0.151410  -0.049504  -0.055837  -0.095088   0.040355
     64       0.019121  -0.165562  -0.077979   0.038944   0.012539   0.001111
     65      -0.000167   0.068343   0.113974  -0.315461  -0.264208   0.088954
     66       0.027267  -0.009956   0.050361  -0.053428   0.061229  -0.030867
     67       0.027141  -0.045886  -0.006853   0.107150   0.182445  -0.071311
     68       0.020880  -0.089129  -0.058118   0.189215   0.222655  -0.082413
     69      -0.015580   0.099698   0.012782  -0.089480  -0.148728   0.058615
     70      -0.032508  -0.467590  -0.238331  -0.421046  -0.162581   0.055030
     71      -0.025558  -0.444643  -0.253153  -0.219681  -0.089118   0.037181
     72       0.036458  -0.090393   0.008349   0.131979  -0.011315   0.002091
     73       0.001424   0.006049   0.007828   0.110785   0.030670  -0.009797
     74      -0.016396   0.126298   0.001746  -0.068904   0.015680  -0.001679
     75      -0.006179  -0.095288  -0.009047  -0.062421  -0.017992   0.002016
     76      -0.065957  -0.005274  -0.017038  -0.162005   0.054501  -0.022447
     77       0.056607   0.092724   0.022124   0.217819  -0.024118   0.015932
     78      -0.028780   0.068535  -0.011940   0.008663   0.071010  -0.022205
     79      -0.072128   0.138363  -0.031177  -0.077027   0.122634  -0.038887
     80       0.092611  -0.103530   0.046403   0.164933  -0.130709   0.043506
     81      -0.206196  -0.020431  -0.114540  -0.146751   0.230458  -0.073720
     82      -0.161318   0.019493  -0.287881   0.210357  -0.263109   0.139384
     83      -0.192479  -0.032259  -0.197954  -0.068376   0.137916  -0.029662
     84      -0.009505   0.025527   0.003106  -0.010311  -0.026966   0.011463
     85       0.012395   0.013721   0.024879  -0.031498  -0.011887   0.002410
     86      -0.005289   0.016869   0.005068  -0.016245  -0.024046   0.009571
     87       0.020504  -0.097457  -0.034247   0.057184   0.077862  -0.030196
     88      -0.036218   0.205039   0.087881  -0.162652  -0.193085   0.073315
     89       0.007369  -0.026584  -0.010821   0.026231   0.027358  -0.010175
     90       0.003072  -0.024950  -0.012087   0.018431   0.019184  -0.006924
     91       0.058552  -0.172473  -0.026360   0.053052   0.137569  -0.057857
     92       0.011906  -0.049624  -0.019764   0.044099   0.057496  -0.022140
     93       0.012277  -0.061259  -0.019482   0.027911   0.045235  -0.018058
     94       0.035699  -0.063666  -0.004768   0.055284   0.095299  -0.038969
     95       0.009713  -0.035791  -0.013034   0.031379   0.039757  -0.015391
     96      -0.048391   0.021033   0.014744  -0.013999   0.014042  -0.011408
     97       0.155090  -0.072808  -0.052132   0.096174  -0.092597   0.048702
     98       0.269249  -0.022697   0.187190   0.087554  -0.107349   0.009211
     99       0.030926  -0.041408   0.036876   0.033977   0.004568   0.007785
    100      -0.031341   0.013047   0.042472  -0.132815   0.115006  -0.057075
    101       0.006268  -0.016557   0.002672   0.023678  -0.039234   0.002147
    102      -0.050578   0.075226  -0.118286  -0.019575  -0.012269   0.008461
    103      -0.123341   0.215256  -0.043156  -0.264374   0.155457  -0.072879
    104       0.013091   0.011124   0.069753  -0.013350  -0.002007  -0.009460
    105      -0.078951   0.024087  -0.024070  -0.001180   0.019610   0.010643
    106       0.167275  -0.110966   0.158976  -0.063068   0.082873  -0.060740
    107       0.065274   0.121410  -0.150649  -0.097892  -0.003176  -0.014890
    108      -0.067845   0.021209  -0.046721   0.006603  -0.016687  -0.004435
    109      -0.083423  -0.043878   0.099574   0.057698  -0.047405   0.017613
    110      -0.001136   0.008532   0.074780  -0.044524   0.054512  -0.033760
    111       0.125426   0.149764  -0.321293  -0.119031   0.040347  -0.051183
    112       0.682391   0.206467  -0.375511  -0.210560   0.151544  -0.035778
    113       0.054187  -0.022371   0.154497  -0.019764   0.062922  -0.014554
    114      -0.020058   0.028956  -0.083985  -0.008171  -0.017676  -0.011943
    115       0.035260  -0.000587   0.009073  -0.009127   0.015504   0.001840
    116       0.002526  -0.001041   0.010465  -0.006372  -0.024350  -0.084767
    117       0.022652  -0.027207   0.063938   0.005773   0.048669   0.112597
    118      -0.031244   0.000283  -0.001431   0.008338  -0.023060  -0.033895
    119       0.038898  -0.035351   0.081458   0.016689  -0.006574  -0.020226
    120       0.146062   0.020684  -0.036862  -0.039339   0.076340   0.100430
    121       0.004725   0.008134  -0.019527   0.001977  -0.037545  -0.084404
    122       0.097275   0.034209  -0.051858  -0.057823   0.186332   0.349834
    123       0.109664  -0.074898   0.159690   0.054109  -0.152805  -0.352638
    124       0.042561   0.054823  -0.113115  -0.046847   0.069430   0.111308
    125       0.064072  -0.058803   0.130909   0.038675  -0.085489  -0.198897
    126      -0.061604  -0.055164   0.122046   0.034108   0.037209   0.138941
    127       0.068452   0.039983  -0.083110  -0.032366   0.015946  -0.010995
    128      -0.080371  -0.034046   0.084232   0.009301   0.143201   0.364354
    129       0.014995   0.002140  -0.001070  -0.004626  -0.046602  -0.105147
    130       0.029979   0.012423  -0.026597  -0.015538   0.027319   0.029433
    131      -0.030653   0.023093  -0.090708   0.010362  -0.008467   0.048818
    132      -0.003015  -0.039121   0.153270  -0.011661   0.137123   0.190206
    133      -0.120598  -0.032409   0.042326   0.046117  -0.068134  -0.047941
    134      -0.068596   0.052341  -0.236008   0.040762  -0.241320  -0.295040
    135      -0.078998  -0.044084   0.122223   0.026706   0.020415   0.056263
    136      -0.044298  -0.013718   0.022703   0.015620  -0.003574   0.019203
    137       0.173458   0.075112  -0.133341  -0.087082   0.232321   0.332849
    138       0.064193   0.011522   0.004384  -0.033158   0.048073   0.019614
    139      -0.089749  -0.026921   0.038536   0.039105  -0.058522  -0.043599
    140      -0.199620  -0.063004   0.147059   0.058580   0.136954   0.366713
    141       0.032396  -0.061662   0.004941  -0.014993   0.009158  -0.005728
    142      -0.005982   0.032257   0.012477  -0.016363  -0.018899   0.007382
    143       0.011507  -0.012436   0.008108  -0.017208  -0.010489   0.003275
                 60         61         62         63         64         65    
      0       0.029280   0.016634   0.003139   0.004464  -0.033660   0.045712
      1      -0.042625  -0.041215   0.076756   0.047785  -0.064672  -0.006095
      2       0.017425   0.009212   0.005616   0.004411   0.000591  -0.076692
      3       0.017462   0.020507  -0.047396  -0.030953   0.063842  -0.029647
      4      -0.036345  -0.019357  -0.024911  -0.019130   0.049180   0.002690
      5       0.009162   0.011956  -0.031225  -0.020123   0.025506   0.063523
      6      -0.038669  -0.022007  -0.004794  -0.006562   0.043900  -0.044626
      7      -0.002459  -0.003131   0.001050   0.006119  -0.086558  -0.018687
      8      -0.023636  -0.013712  -0.000619  -0.001409  -0.006418   0.073879
      9      -0.067953  -0.047695   0.018602   0.006601   0.016905   0.072292
     10      -0.032553  -0.021060   0.012244   0.000018   0.086432   0.019186
     11      -0.051520  -0.035076   0.011138   0.001714   0.056628  -0.091985
     12       0.027483   0.019032   0.001608   0.005727  -0.057368   0.007463
     13       0.056760   0.035508  -0.013204   0.004702  -0.148425  -0.020660
     14       0.013108   0.008855  -0.006024  -0.000600  -0.033529  -0.028846
     15       0.001124  -0.009149   0.005061   0.007195  -0.080680  -0.009651
     16       0.058229   0.035892   0.023393   0.019885  -0.049101  -0.009668
     17       0.027233   0.010709   0.018072   0.015798  -0.072379  -0.007918
     18       0.020891   0.003408   0.003478   0.001239   0.063614   0.005307
     19      -0.000567  -0.012341   0.053612   0.023206   0.111591   0.016348
     20      -0.090712  -0.039758  -0.071599  -0.046880   0.009574   0.005168
     21      -0.021703   0.012073   0.012607   0.001234   0.027629   0.004455
     22      -0.017836  -0.001049  -0.046724  -0.026123  -0.051628  -0.009257
     23       0.077596   0.049149   0.083380   0.049237   0.047434   0.000982
     24      -0.042770  -0.006960  -0.022447  -0.015682  -0.015917   0.000139
     25      -0.005374  -0.018750  -0.016098  -0.006842   0.015043   0.005432
     26      -0.008753   0.033597   0.016245   0.018817   0.013482   0.002661
     27      -0.048133   0.064033  -0.018596   0.000950  -0.053876  -0.008460
     28       0.029871   0.002970   0.033678   0.011372   0.009689  -0.003201
     29      -0.057689   0.001542  -0.044489  -0.024833  -0.058740  -0.009185
     30       0.061567  -0.117986  -0.037883  -0.024347  -0.035158  -0.003558
     31      -0.057941   0.031866  -0.003101  -0.001022  -0.003088   0.005193
     32       0.029949  -0.007478   0.018780   0.001688   0.040777   0.006855
     33       0.001164  -0.004893   0.030195   0.018415  -0.030293  -0.003072
     34       0.028466   0.031228  -0.052662  -0.034496   0.084334   0.011748
     35       0.005872   0.000334   0.020507   0.013156  -0.017690  -0.002579
     36       0.022846   0.016787  -0.011734  -0.006657   0.002782   0.011820
     37       0.016053   0.026043  -0.094695  -0.060676   0.088158   0.015672
     38       0.016284   0.015380  -0.027064  -0.017094   0.024314  -0.007136
     39      -0.012127  -0.003731  -0.020692  -0.013915   0.027074   0.002912
     40       0.007970   0.004725   0.002036   0.001529  -0.002450   0.001278
     41      -0.009879  -0.005126  -0.005761  -0.004037   0.008511   0.002232
     42       0.015450   0.011017   0.003392   0.002353   0.006724  -0.003325
     43      -0.016558  -0.012092  -0.000480  -0.002242   0.013504   0.002676
     44       0.011587   0.008246   0.003221   0.002375   0.001354   0.005424
     45      -0.136080  -0.117777   0.179316   0.107106  -0.060922  -0.285575
     46      -0.020837  -0.023165   0.053156   0.032391   0.003097  -0.244126
     47      -0.131322  -0.112499   0.166844   0.100429  -0.097366  -0.071918
     48      -0.121723  -0.107857   0.171007   0.105657  -0.168262   0.170880
     49       0.022377   0.010041   0.014609   0.013284  -0.095190   0.242114
     50      -0.066626  -0.061875   0.106299   0.067573  -0.151065   0.266900
     51       0.149124   0.112051  -0.107898  -0.061568   0.067216  -0.147074
     52       0.211307   0.159866  -0.156395  -0.087734   0.047931  -0.025652
     53       0.140360   0.105249  -0.101908  -0.056134  -0.001763   0.114991
     54       0.124268   0.085479  -0.030929  -0.008268  -0.061186  -0.140083
     55      -0.398216  -0.271558   0.097501   0.019484   0.339985   0.058022
     56       0.077330   0.051546  -0.013896  -0.000043  -0.104165   0.174898
     57       0.067900   0.047322  -0.021244  -0.006875  -0.051324   0.035942
     58       0.212066   0.153382  -0.074306  -0.037554   0.098057  -0.496371
     59       0.109010   0.075028  -0.028125  -0.006358  -0.118380   0.186783
     60       0.102495   0.073253  -0.037176  -0.015612  -0.004785  -0.228747
     61       0.258734   0.179370  -0.067363  -0.021699  -0.185929   0.455643
     62       0.037686   0.026079  -0.011860  -0.003965  -0.031938   0.059475
     63       0.059803   0.023558   0.110467   0.053295   0.255620   0.026280
     64       0.044300   0.025164   0.043325   0.020532   0.160425   0.014199
     65      -0.109570  -0.067632   0.030371  -0.000217   0.111791   0.025535
     66      -0.034213  -0.052003  -0.009667  -0.011821   0.090942   0.013331
     67      -0.010886  -0.023147  -0.067912  -0.039580   0.034708   0.001486
     68      -0.057203  -0.005399  -0.171119  -0.093365  -0.084516  -0.014539
     69      -0.046582  -0.002898   0.059341   0.021940   0.070933   0.015511
     70      -0.108217  -0.138719  -0.089310  -0.056015   0.018273   0.023249
     71       0.019700  -0.052312   0.020398   0.012772   0.078873   0.020633
     72       0.280197  -0.152885   0.174761   0.069618   0.243436   0.030946
     73       0.213612  -0.102598   0.131289   0.056059   0.218167   0.034759
     74      -0.234331   0.128103  -0.155938  -0.057242  -0.185016  -0.018068
     75       0.000850   0.012709   0.022308   0.006382  -0.048743  -0.018660
     76      -0.159716   0.133976  -0.078496  -0.027045  -0.175759  -0.029966
     77       0.175175  -0.137042   0.076336   0.028055   0.226501   0.046688
     78       0.049552   0.007213   0.025627   0.027647   0.083207   0.020889
     79      -0.070590   0.097136  -0.047394   0.008019  -0.013374   0.010012
     80       0.163718  -0.164520   0.093761   0.011129   0.125570   0.010746
     81       0.002978   0.165046   0.076199   0.039628   0.104058   0.010544
     82      -0.146373   0.112405   0.025226   0.004803   0.005234   0.002808
     83       0.000663   0.131162   0.074876   0.033205   0.107743   0.013400
     84       0.017166   0.011744   0.037170   0.023861  -0.005665  -0.006399
     85      -0.024687  -0.027875   0.059628   0.037688  -0.065258  -0.009812
     86       0.003477   0.002399   0.023868   0.014277  -0.003179  -0.001566
     87      -0.015053  -0.003958  -0.114682  -0.072466   0.050390   0.019489
     88       0.009481  -0.012743   0.282603   0.176660  -0.148976  -0.039766
     89       0.003214   0.002509  -0.017773  -0.010074   0.008254  -0.000806
     90       0.005094   0.004582  -0.019762  -0.011439   0.005782   0.000979
     91      -0.082407  -0.061865  -0.143763  -0.090810  -0.016800   0.022685
     92       0.000350  -0.000509  -0.049865  -0.028826  -0.000366   0.002145
     93      -0.016636  -0.006802  -0.082389  -0.052912   0.033961   0.015533
     94      -0.027203  -0.031957  -0.010578  -0.001287  -0.083715  -0.012287
     95      -0.004414  -0.002988  -0.034221  -0.020274  -0.001886   0.002566
     96       0.082010  -0.134757  -0.020526  -0.027710   0.015391   0.006902
     97      -0.127149   0.153866  -0.002375   0.023144  -0.063418  -0.011482
     98       0.145604  -0.337945  -0.103534  -0.063931  -0.082813  -0.004076
     99      -0.057421   0.106401   0.026476   0.013923   0.021803   0.001752
    100       0.046747  -0.015506   0.009858   0.004268   0.013133  -0.002219
    101       0.003213  -0.032858  -0.024803  -0.004818  -0.052801  -0.013362
    102       0.084521  -0.150367  -0.022200  -0.021440   0.023920   0.012045
    103       0.152072  -0.201627  -0.012309  -0.028170   0.023671   0.008126
    104      -0.040504   0.050608  -0.001167   0.002376  -0.048600  -0.015222
    105      -0.018050   0.060203   0.042896   0.007547   0.069128   0.013949
    106      -0.028799   0.073431  -0.016368   0.012161  -0.072535  -0.024166
    107       0.174853  -0.340809  -0.127500  -0.022553  -0.116555  -0.017432
    108       0.008045  -0.016877   0.009433  -0.016877   0.007953   0.003954
    109       0.005170  -0.038851   0.007728  -0.052453  -0.038948  -0.005641
    110       0.012020   0.016927   0.021763  -0.000020   0.047245   0.011919
    111       0.072532  -0.093434  -0.089329   0.125160   0.060786   0.014469
    112      -0.023432   0.094217  -0.240510   0.440173   0.106022   0.007852
    113      -0.044600   0.111049   0.031612   0.022927   0.047687   0.008115
    114       0.016671  -0.035015  -0.013477   0.000538  -0.012784  -0.002671
    115      -0.007208   0.019364   0.002521   0.009724   0.009803   0.001394
    116       0.006803   0.002021   0.006052   0.000065   0.018117   0.004978
    117      -0.003223  -0.007078  -0.026817   0.026358  -0.015159  -0.004606
    118       0.001108  -0.006971  -0.059563   0.085063   0.015375   0.002571
    119      -0.025622   0.049583   0.016619   0.005073   0.021278   0.004499
    120      -0.003222   0.026243   0.216118  -0.305693  -0.051511  -0.008304
    121      -0.006575   0.019643   0.012970  -0.002374   0.016767   0.004173
    122       0.035996  -0.070242   0.118286  -0.227182  -0.091370  -0.018585
    123      -0.086381   0.190606   0.110342  -0.039325   0.091707   0.021533
    124       0.031001  -0.048006   0.098369  -0.173038  -0.051514  -0.009370
    125      -0.058259   0.124553   0.050234   0.006819   0.065848   0.014942
    126      -0.001664  -0.034051  -0.188611   0.243789   0.005129  -0.002944
    127       0.007902   0.005930   0.133798  -0.188669  -0.023439  -0.002621
    128       0.032508  -0.109683  -0.199665   0.209041  -0.042340  -0.013369
    129       0.007950  -0.010729   0.008414  -0.026167  -0.022084  -0.005427
    130      -0.001061   0.011778   0.061185  -0.078997  -0.002478   0.000746
    131       0.004041  -0.026797  -0.016734  -0.002446  -0.033306  -0.008344
    132      -0.019830   0.056996   0.009639   0.049119   0.087046   0.021580
    133       0.003122  -0.033330  -0.118802   0.142860  -0.008428  -0.004405
    134       0.035687  -0.117198  -0.084669  -0.001563  -0.153042  -0.039319
    135      -0.007121   0.003561  -0.106746   0.168045   0.049744   0.010129
    136      -0.002014  -0.004292  -0.035714   0.049926   0.007891   0.001351
    137      -0.013866   0.068468   0.260024  -0.309864   0.024834   0.011739
    138      -0.000377   0.024870   0.090500  -0.107755   0.010184   0.004409
    139       0.001262  -0.026418  -0.107470   0.131098  -0.007271  -0.004133
    140      -0.025506   0.009472  -0.195623   0.313836   0.095659   0.019673
    141      -0.052525  -0.059966   0.158485   0.100951  -0.147313  -0.041787
    142       0.017684   0.014443  -0.014229  -0.008931   0.017374   0.005914
    143      -0.014442  -0.019792   0.075997   0.048140  -0.058767  -0.015781
                 66         67         68         69         70         71    
      0       0.019885   0.005190   0.065674  -0.013227   0.008887  -0.097593
      1      -0.005627   0.009443   0.008139  -0.001940  -0.003661   0.067444
      2      -0.023610   0.006632  -0.100527   0.005670   0.002780  -0.057677
      3      -0.015327  -0.011726  -0.058684   0.013362  -0.008825   0.103496
      4       0.002612  -0.009122  -0.009613  -0.002162   0.004108  -0.046418
      5       0.023324  -0.010079   0.089498  -0.004152  -0.003384   0.065514
      6       0.010750  -0.001936   0.048342  -0.012626   0.001081   0.061930
      7      -0.002482   0.032162   0.002316   0.000082   0.010373  -0.141227
      8      -0.014586  -0.008949  -0.072667  -0.004344   0.002038   0.038498
      9      -0.006527  -0.015493  -0.054265   0.007754   0.000686  -0.067755
     10       0.002818  -0.029892  -0.003652  -0.002400  -0.006263   0.084390
     11       0.020482   0.000178   0.072869   0.001540  -0.000960  -0.044684
     12      -0.000224   0.013913  -0.006842   0.009389  -0.003580  -0.004331
     13      -0.011073   0.046400   0.004201   0.008584   0.002324  -0.022447
     14      -0.007932   0.013872   0.013687   0.007438  -0.001435  -0.005569
     15       0.004761   0.022875   0.003726   0.110890  -0.037016  -0.033715
     16      -0.005167   0.005982   0.001709  -0.032623   0.008480   0.070480
     17      -0.016319   0.014119   0.010520   0.076266  -0.030409  -0.019959
     18       0.001994  -0.028324  -0.005199  -0.072675   0.015653   0.010852
     19       0.014489  -0.044660  -0.005945   0.015661  -0.015687  -0.025335
     20       0.003410   0.020796  -0.007496  -0.050574   0.039528  -0.001544
     21      -0.003218   0.003887   0.002181   0.018677   0.006650  -0.019929
     22      -0.005425  -0.000132   0.001946  -0.028574   0.050916   0.023684
     23       0.004037  -0.061670   0.003416   0.029957  -0.011022  -0.004982
     24      -0.002402   0.024491   0.000308   0.005176   0.005568  -0.008819
     25      -0.006115   0.059526  -0.002883  -0.061336  -0.077758   0.001134
     26       0.000974   0.004646  -0.000469  -0.000044  -0.096567  -0.019755
     27       0.005531  -0.015516  -0.002219  -0.017132  -0.013632   0.020735
     28       0.008232  -0.084196   0.002930   0.066361   0.086560  -0.009172
     29       0.005049  -0.029823  -0.000798   0.004651   0.088650   0.020762
     30      -0.001119   0.028972  -0.001652  -0.016856   0.024134   0.023941
     31      -0.007230   0.083812   0.000616   0.023943   0.009294   0.006629
     32      -0.006717   0.035344   0.001243   0.006449   0.046249   0.003709
     33      -0.067728  -0.004658   0.022701   0.059789  -0.025166  -0.003478
     34      -0.005871  -0.023773   0.001091  -0.049627   0.013722   0.096674
     35       0.100798   0.018235  -0.024702   0.040341  -0.015082   0.018365
     36       0.008267  -0.002559   0.012435   0.059717  -0.029540   0.111202
     37       0.009312  -0.014588  -0.002237   0.019126  -0.003487  -0.059221
     38      -0.020032  -0.007380  -0.000394   0.041812  -0.019244   0.056792
     39       0.004183  -0.003054  -0.006177  -0.043041   0.021711  -0.090596
     40       0.000079  -0.000721   0.002947   0.014164  -0.007785   0.039052
     41       0.004803  -0.000088  -0.002287  -0.027023   0.013224  -0.047644
     42      -0.001745  -0.003104   0.001220  -0.028026   0.010274   0.003053
     43       0.001913  -0.003010   0.000178   0.023563  -0.008542  -0.009865
     44       0.000833  -0.002685  -0.002825  -0.017781   0.006135   0.001613
     45      -0.108086   0.021911  -0.335441   0.047077  -0.026997   0.249921
     46      -0.082790   0.016134  -0.307447   0.028612  -0.006364   0.015516
     47      -0.037476   0.013144  -0.063165   0.018609  -0.021487   0.258141
     48       0.045034   0.009486   0.255336  -0.013910  -0.013604   0.225741
     49       0.085325   0.002832   0.323038  -0.041154   0.015039  -0.109797
     50       0.082883   0.003998   0.364516  -0.031247  -0.001193   0.087590
     51      -0.032993   0.008869  -0.199733   0.008469   0.017615  -0.303544
     52       0.010115   0.008475  -0.053384  -0.012107   0.028732  -0.404449
     53       0.049820   0.002204   0.129375  -0.025959   0.024222  -0.297224
     54       0.012853   0.039082   0.100142  -0.013819   0.003706   0.036970
     55       0.029925  -0.102515  -0.015835   0.028451  -0.015445  -0.105233
     56      -0.037632  -0.000889  -0.138036  -0.001000   0.003561   0.032297
     57      -0.012005   0.008312  -0.034543  -0.004842   0.002382   0.035482
     58       0.071350   0.049937   0.368052  -0.031824  -0.008650   0.263392
     59      -0.040176   0.001904  -0.141476  -0.007154   0.004519   0.077144
     60       0.029535   0.039192   0.166107  -0.017173   0.002061   0.063777
     61      -0.090744  -0.027801  -0.329750  -0.011482  -0.000668   0.282984
     62      -0.010833  -0.000774  -0.039250  -0.001326   0.000996   0.017324
     63       0.013101  -0.114665  -0.001258  -0.105342   0.012933   0.037054
     64       0.002646  -0.062202  -0.002375  -0.139421   0.029871   0.061361
     65       0.026986  -0.033280  -0.007756   0.118614  -0.020489  -0.085888
     66       0.007288  -0.051160  -0.001251   0.047929  -0.021799  -0.084634
     67       0.002531  -0.026366   0.001392  -0.010038   0.007002  -0.016756
     68      -0.011296   0.056349  -0.003812  -0.162681   0.088164   0.079515
     69      -0.005752  -0.004803   0.011794   0.197088  -0.056789  -0.119467
     70      -0.016699   0.242078  -0.005703  -0.006319  -0.126155  -0.036808
     71      -0.003562   0.140922  -0.008961  -0.064938  -0.116678   0.007947
     72      -0.008240  -0.034525   0.009705   0.116623  -0.014110  -0.088619
     73      -0.020582   0.104871   0.004037  -0.002565  -0.207265  -0.073900
     74      -0.003719   0.131484  -0.011230  -0.173455  -0.130223   0.075374
     75       0.025951  -0.232508   0.005671   0.158034   0.293994   0.002669
     76       0.021116  -0.112409  -0.003752   0.002067   0.116776   0.058631
     77      -0.042527   0.305203  -0.000895  -0.130118  -0.373068  -0.062251
     78      -0.021296   0.189555  -0.003899  -0.118713  -0.308840  -0.020364
     79      -0.020463   0.232774  -0.009030  -0.189636  -0.357680   0.018492
     80       0.004435  -0.130455   0.010046   0.159259   0.218089  -0.056573
     81      -0.003821  -0.028338   0.000731  -0.030539  -0.021668  -0.011234
     82      -0.001709  -0.004857   0.005773   0.087040   0.058065  -0.042057
     83      -0.007547   0.003254   0.002456   0.000741   0.023484  -0.014398
     84       0.081802   0.012648  -0.027839  -0.105916   0.040825   0.003498
     85       0.006864   0.016856  -0.002389   0.013156  -0.002111  -0.057204
     86      -0.122577  -0.018682   0.026224  -0.073646   0.025938  -0.015185
     87      -0.153635  -0.034269   0.054619   0.196129  -0.077979   0.048029
     88      -0.194565   0.002845   0.013767  -0.468757   0.178984  -0.163744
     89       0.226843   0.032370  -0.054085   0.049617  -0.015777   0.026060
     90       0.047687   0.006510  -0.010884   0.025384  -0.009820   0.018620
     91      -0.493178  -0.064761   0.149727   0.429010  -0.166340  -0.053672
     92       0.232957   0.037970  -0.048887   0.148921  -0.054623   0.041109
     93      -0.265677  -0.047677   0.077916   0.153269  -0.063559   0.027728
     94       0.627903   0.119607  -0.139554   0.266517  -0.087092  -0.002448
     95       0.087331   0.014957  -0.013695   0.098922  -0.035949   0.016433
     96      -0.011201   0.095445  -0.000297  -0.016324   0.037474   0.012786
     97       0.011795  -0.067689  -0.000614   0.028652  -0.016853   0.014572
     98      -0.006462   0.124841  -0.003926  -0.027870   0.034387   0.048911
     99       0.000917  -0.023690   0.000560  -0.002681  -0.026306  -0.014285
    100       0.004392  -0.059658   0.000223  -0.008764   0.002904  -0.008889
    101       0.014290  -0.112612  -0.001585  -0.021643  -0.047074  -0.008076
    102      -0.019279   0.186400   0.001841   0.031140   0.130713   0.042405
    103      -0.012316   0.118460   0.001010   0.012035   0.033646   0.009814
    104       0.019969  -0.169166  -0.002167  -0.036235  -0.147064  -0.039612
    105      -0.012088   0.079396   0.002272   0.022971   0.023970  -0.011556
    106       0.027994  -0.247609  -0.003145  -0.055343  -0.090405  -0.014024
    107       0.007776  -0.004659  -0.003605  -0.023183   0.059321   0.056957
    108      -0.005579   0.049997   0.000829   0.016567   0.037596   0.007262
    109       0.004069  -0.015606  -0.001451  -0.014146  -0.023200   0.006096
    110      -0.013073   0.104388   0.001059   0.013398   0.044563   0.011779
    111      -0.018646   0.146880   0.004040   0.070649   0.195704   0.034558
    112       0.000481  -0.060092   0.002695   0.017898  -0.004149  -0.030110
    113      -0.004843   0.025138  -0.000166  -0.017266  -0.065732  -0.017549
    114       0.002198  -0.015461  -0.000108   0.000557   0.005393   0.000975
    115      -0.000782   0.001575   0.000254   0.001104  -0.002088  -0.004270
    116      -0.006052   0.049804   0.000704   0.012023   0.039040   0.009915
    117       0.005519  -0.044394  -0.000913  -0.014685  -0.033913  -0.004514
    118      -0.002547   0.019385   0.000468   0.007824   0.016847   0.003663
    119      -0.004028   0.027254   0.000925   0.012066   0.012136  -0.003291
    120       0.008084  -0.061094  -0.001440  -0.024462  -0.053597  -0.012553
    121      -0.004481   0.033995   0.000870   0.013202   0.024332   0.001436
    122       0.018445  -0.135310  -0.003692  -0.056858  -0.100398  -0.008001
    123      -0.021119   0.152557   0.004201   0.058154   0.082491  -0.005101
    124       0.008494  -0.059951  -0.001730  -0.025447  -0.037931  -0.002148
    125      -0.014528   0.104566   0.002927   0.040636   0.057695  -0.003046
    126       0.004638  -0.039089  -0.000705  -0.010390  -0.025430   0.000041
    127       0.001700  -0.010163  -0.000440  -0.007088  -0.009128  -0.002190
    128       0.014769  -0.111426  -0.002884  -0.042701  -0.073612   0.000932
    129       0.006009  -0.046166  -0.001324  -0.021071  -0.039516  -0.002860
    130      -0.001317   0.011536   0.000202   0.003658   0.009580   0.002097
    131       0.009200  -0.071875  -0.001274  -0.019573  -0.046760  -0.007874
    132      -0.023740   0.184417   0.004007   0.061729   0.130213   0.015917
    133       0.005661  -0.046323  -0.000818  -0.012653  -0.032209  -0.006774
    134       0.043776  -0.341317  -0.007347  -0.113947  -0.243765  -0.031448
    135      -0.010452   0.079406   0.001879   0.029001   0.057891   0.005270
    136      -0.001316   0.009694   0.000325   0.005468   0.009495   0.000261
    137      -0.014971   0.120524   0.002894   0.046077   0.096150   0.011867
    138      -0.005560   0.045649   0.000701   0.011059   0.030288   0.006739
    139       0.005464  -0.045284  -0.000824  -0.013238  -0.034016  -0.006866
    140      -0.020299   0.151541   0.004453   0.069005   0.122116   0.005285
    141      -0.041568   0.024159  -0.005519  -0.049221   0.011350   0.150806
    142       0.004811  -0.004605   0.002700   0.010639  -0.005859   0.022981
    143      -0.013702   0.008414  -0.002433  -0.048400   0.014730   0.065948
                 72         73         74         75         76         77    
      0      -0.015635  -0.001481   0.014568   0.084265   0.018952   0.005912
      1       0.010985   0.000580   0.001313   0.011916   0.015406   0.007469
      2      -0.009557  -0.001012   0.010520   0.061486   0.014189   0.004612
      3       0.015622   0.001702  -0.023108  -0.137630  -0.036792  -0.011887
      4      -0.005344   0.000214  -0.011041  -0.071821  -0.043214  -0.021367
      5       0.009756   0.001181  -0.017132  -0.102852  -0.029175  -0.009891
      6       0.014674   0.001805  -0.018358  -0.106351  -0.026740  -0.011109
      7       0.010706   0.002287  -0.009292  -0.039845  -0.007275  -0.003775
      8       0.012776   0.001582  -0.013014  -0.074590  -0.017917  -0.007831
      9      -0.020112  -0.001992   0.012777   0.070612   0.011897   0.004101
     10      -0.011682  -0.001872   0.008511   0.039691   0.005474   0.001802
     11      -0.015850  -0.001603   0.009073   0.049742   0.008142   0.003062
     12       0.009787   0.001239  -0.006473  -0.038657  -0.010457   0.000722
     13       0.031779   0.003491  -0.013418  -0.057179   0.024739   0.015283
     14       0.009941   0.001166  -0.005588  -0.028548  -0.006025   0.000707
     15       0.002276   0.000158   0.000619   0.009683  -0.025286  -0.010778
     16       0.003038  -0.000970   0.025183   0.147700   0.034330   0.003251
     17      -0.004833  -0.000631   0.003278   0.020051  -0.015751  -0.006054
     18      -0.057855  -0.006563   0.003805  -0.031879   0.012523   0.016076
     19      -0.071274  -0.007862   0.001096  -0.049145  -0.065975  -0.004603
     20       0.091414   0.011189  -0.016358  -0.023940   0.063692  -0.000055
     21       0.106611   0.014839  -0.020788   0.001931   0.040177  -0.034622
     22       0.058498   0.006340  -0.002986   0.041840   0.029781  -0.007091
     23      -0.112345  -0.013037   0.007729  -0.013305  -0.065122   0.003017
     24       0.077294   0.009066  -0.007660   0.006432  -0.003622  -0.009610
     25       0.064150   0.007074   0.032613   0.041379  -0.092733  -0.058952
     26      -0.062711  -0.003899   0.019315  -0.072490   0.141384   0.011611
     27      -0.124159  -0.015137   0.015111  -0.002313  -0.022283   0.010232
     28      -0.008626   0.000033  -0.023781  -0.027174   0.050792   0.020652
     29       0.005541  -0.001766  -0.008264   0.034820  -0.066644  -0.000846
     30      -0.064052  -0.011985   0.013450   0.011562  -0.030490   0.033198
     31      -0.096722  -0.013297  -0.070405  -0.013866   0.033836   0.069195
     32       0.053278   0.005563  -0.032165   0.036043  -0.049319   0.015686
     33      -0.005297  -0.000838   0.008488   0.053472  -0.026700  -0.014932
     34      -0.001147  -0.001096   0.020056   0.118057   0.091330   0.035725
     35       0.003711  -0.000022   0.007030   0.046618  -0.008245  -0.007161
     36       0.008541  -0.000184   0.012095   0.081066   0.023902   0.009914
     37      -0.013236  -0.000757  -0.006425  -0.044685  -0.019725  -0.003799
     38       0.002231  -0.000342   0.007668   0.050465   0.012895   0.006326
     39      -0.010085  -0.000243  -0.006421  -0.045781  -0.012037  -0.003012
     40       0.003123  -0.000014   0.002005   0.013913   0.004563   0.002398
     41      -0.003861   0.000066  -0.004441  -0.029952  -0.005924  -0.001854
     42      -0.003395  -0.000707   0.013815   0.081438   0.031816   0.009329
     43      -0.003086  -0.000075  -0.005083  -0.032332  -0.020391  -0.006052
     44      -0.003428  -0.000625   0.008947   0.052645   0.021655   0.006216
     45       0.035158   0.001794   0.000000   0.012809   0.033792   0.017874
     46       0.002489  -0.000260   0.007865   0.049812   0.018128   0.007107
     47       0.037675   0.002318  -0.006764  -0.028333   0.024065   0.014705
     48       0.032797   0.001961  -0.003230  -0.007974   0.030676   0.017128
     49      -0.015816  -0.001356   0.013860   0.080446   0.018309   0.005233
     50       0.011963   0.000513   0.004584   0.033162   0.026889   0.012767
     51      -0.047387  -0.004073   0.032955   0.188128   0.027100   0.005849
     52      -0.058666  -0.004695   0.037446   0.213320   0.027478   0.004741
     53      -0.044025  -0.003500   0.027769   0.157221   0.020522   0.003405
     54       0.030803   0.003443  -0.018640  -0.100257  -0.018784  -0.007475
     55      -0.109736  -0.012341   0.065989   0.350606   0.059682   0.022817
     56       0.020227   0.002178  -0.010843  -0.058150  -0.010857  -0.004660
     57       0.018434   0.002024  -0.012598  -0.069566  -0.014101  -0.005496
     58       0.048931   0.004306  -0.034158  -0.196210  -0.036184  -0.012148
     59       0.034357   0.003719  -0.022279  -0.123205  -0.024270  -0.009806
     60       0.031097   0.003474  -0.023433  -0.129761  -0.026266  -0.009987
     61       0.061685   0.005590  -0.036304  -0.207119  -0.037986  -0.014056
     62       0.006949   0.000718  -0.004602  -0.025874  -0.005520  -0.002031
     63      -0.163552  -0.019289   0.036999   0.086482  -0.234374  -0.096749
     64      -0.095942  -0.012190   0.033116   0.127252  -0.157687  -0.071920
     65       0.026993   0.005105  -0.026938  -0.145595  -0.027329  -0.007361
     66      -0.150149  -0.016162  -0.037380  -0.345779   0.120778   0.146989
     67      -0.095130  -0.010813  -0.024507  -0.229446   0.137894   0.124227
     68       0.145155   0.016472  -0.008845   0.055914   0.165357   0.013397
     69       0.153548   0.027330  -0.087886  -0.222542   0.435607   0.044716
     70       0.112945   0.013424  -0.040374  -0.064271   0.156863   0.059369
     71      -0.099976  -0.015273   0.018538   0.038837  -0.203114   0.008729
     72       0.194184   0.028689  -0.042714  -0.096471   0.215427   0.019668
     73       0.143174   0.022519   0.011246  -0.075343   0.167570  -0.018389
     74      -0.175411  -0.025576   0.071254   0.089824  -0.205561  -0.041377
     75      -0.031434  -0.003990  -0.062306  -0.029544   0.049153   0.053387
     76      -0.228377  -0.029503   0.014366   0.015320  -0.066561   0.022078
     77       0.227721   0.029878   0.037461   0.001820   0.028014  -0.061870
     78      -0.028270  -0.000087   0.055722  -0.028180   0.047388  -0.024237
     79      -0.160581  -0.016981   0.078514  -0.004981  -0.005296  -0.015480
     80       0.280715   0.033609  -0.068760  -0.017158   0.070436  -0.005297
     81       0.095542   0.020084  -0.067841   0.033445   0.057874  -0.034124
     82       0.235727   0.024040   0.088725   0.013397  -0.191826  -0.061897
     83       0.135997   0.021582  -0.062993   0.045810  -0.011670  -0.019733
     84       0.008218   0.000905  -0.002633  -0.016950   0.018429   0.007250
     85       0.002221   0.000784  -0.010141  -0.058590  -0.038011  -0.014495
     86      -0.002295   0.000012  -0.002286  -0.017224   0.007741   0.003714
     87      -0.016387  -0.002367   0.015224   0.091385   0.003588   0.000732
     88       0.018284   0.004045  -0.036535  -0.225616  -0.018284  -0.004680
     89       0.005826   0.000244   0.002776   0.018920   0.001173  -0.000010
     90      -0.000520  -0.000389   0.003685   0.021675   0.000878   0.000784
     91      -0.043444  -0.004624   0.007332   0.038920  -0.107295  -0.038151
     92       0.001795  -0.000615   0.008368   0.056798  -0.014602  -0.006455
     93      -0.018822  -0.002451   0.013301   0.079147  -0.006315  -0.003279
     94       0.023301   0.002136  -0.005839  -0.013341  -0.063482  -0.028658
     95       0.001048  -0.000171   0.003576   0.026741  -0.009319  -0.004949
     96       0.090735   0.000177  -0.012287   0.073605  -0.231066   0.170527
     97      -0.313598  -0.023809  -0.033088  -0.117418   0.423435  -0.237591
     98      -0.192881  -0.035950   0.030343  -0.008377  -0.106505   0.176221
     99       0.063724   0.010429  -0.022727   0.013174  -0.014993  -0.035954
    100       0.097365   0.012048   0.036050   0.017752  -0.053647  -0.022699
    101       0.029054   0.006683   0.151268  -0.034677   0.000841  -0.036575
    102      -0.147382  -0.031697  -0.161949   0.046733   0.000683  -0.119030
    103      -0.045042  -0.008655  -0.005257  -0.028114   0.004521   0.424749
    104       0.107267   0.026034   0.239623  -0.086591   0.019982   0.283821
    105       0.094719   0.005780  -0.100183   0.046476  -0.109771   0.087954
    106       0.044602   0.021254   0.178627  -0.042048   0.114524  -0.246228
    107      -0.268626  -0.030942   0.160562  -0.069268   0.179689  -0.176695
    108      -0.021649   0.008100   0.092930  -0.025960   0.007447   0.034173
    109      -0.055377   0.014539  -0.013963  -0.006068   0.026511  -0.015319
    110      -0.039182  -0.009498  -0.155527   0.040483  -0.002099  -0.015596
    111      -0.067665  -0.007297   0.266637  -0.055531   0.050297  -0.324648
    112       0.156698   0.020477  -0.083351   0.034452  -0.061059   0.127216
    113       0.049159   0.003440  -0.300616   0.072318  -0.054913   0.279175
    114       0.006045  -0.053079   0.060246  -0.015709   0.006012  -0.004480
    115       0.036555  -0.163402  -0.013224   0.002243  -0.001427   0.004298
    116      -0.030892  -0.008655  -0.028731   0.009260   0.021815  -0.178985
    117       0.001839   0.034931  -0.057970   0.014158  -0.003572   0.005631
    118      -0.023702   0.111034   0.013376  -0.002567   0.000736  -0.001188
    119       0.019161   0.007645   0.066316  -0.017423  -0.008690   0.079982
    120       0.082725  -0.376769  -0.017708   0.001306  -0.005290   0.045529
    121       0.004567  -0.006592   0.064814  -0.016535  -0.000756   0.031874
    122       0.024081  -0.238969  -0.233543   0.057906   0.002670  -0.095419
    123       0.063178  -0.057729   0.268638  -0.069698  -0.022697   0.234816
    124       0.024193  -0.243892  -0.083620   0.019717   0.011103  -0.085436
    125       0.036311   0.008871   0.186612  -0.048092  -0.016816   0.169949
    126      -0.049087   0.299991  -0.070885   0.018880  -0.006665   0.024937
    127       0.035422  -0.235859  -0.017144   0.003238   0.006757  -0.052740
    128      -0.064585   0.214292  -0.253714   0.065691   0.001964  -0.103004
    129      -0.005746   0.032731  -0.102689   0.026521  -0.004504  -0.009520
    130      -0.012956   0.113053   0.028851  -0.004115  -0.004657   0.000877
    131       0.018006   0.003869  -0.009972   0.001388  -0.009473   0.066508
    132      -0.016513  -0.073771   0.158031  -0.039407   0.020522  -0.088036
    133       0.036087  -0.233937  -0.037012   0.003079   0.005162   0.026938
    134       0.048835  -0.009276  -0.306352   0.072781  -0.033089   0.166694
    135       0.015512  -0.243156   0.069377  -0.022873   0.020106  -0.040230
    136       0.007183  -0.062685   0.027298  -0.008339   0.004633  -0.006945
    137      -0.038710   0.387860   0.248882  -0.052182  -0.016367   0.068788
    138      -0.030381   0.162191   0.024209  -0.001194  -0.002235  -0.031319
    139       0.031112  -0.187398  -0.055834   0.008638   0.002007   0.029864
    140       0.052473  -0.370403   0.276520  -0.079018   0.018669   0.076475
    141       0.041550   0.003695  -0.005676  -0.016610   0.037369   0.000332
    142      -0.002156  -0.000514   0.003577   0.020500   0.003162   0.003349
    143       0.017013   0.001477  -0.000660   0.001304   0.023290   0.002828
                 78         79         80         81         82         83    
      0       0.010055   0.002470  -0.000436  -0.003183  -0.003380  -0.007755
      1       0.047253  -0.024678   0.007229   0.005484   0.004018   0.011318
      2       0.011549  -0.001550  -0.000017  -0.001658  -0.001812  -0.004994
      3      -0.017192  -0.014658  -0.016884  -0.012789  -0.009391  -0.053300
      4      -0.131162   0.055282  -0.048668  -0.035960  -0.027287  -0.019943
      5      -0.023472  -0.004096  -0.015479  -0.012516  -0.009606  -0.040300
      6      -0.042417   0.003131  -0.025309  -0.008682  -0.004590   0.121469
      7      -0.065064   0.092011   0.090616   0.080369   0.066169   0.154374
      8      -0.033662   0.007892  -0.011684   0.000574   0.002715   0.089676
      9       0.008318   0.003914   0.007884   0.002845   0.001702  -0.035773
     10       0.022314  -0.033884  -0.032671  -0.025848  -0.021021  -0.027020
     11       0.007600   0.001275   0.003948  -0.000583  -0.001334  -0.025673
     12       0.027025  -0.007973   0.023924   0.020626   0.014913  -0.042233
     13       0.103487  -0.028769   0.052975   0.020165   0.012222  -0.126285
     14       0.021927  -0.009235   0.017479   0.016565   0.012974  -0.035456
     15      -0.008729  -0.038568  -0.056043  -0.033162  -0.021664  -0.083731
     16      -0.049453  -0.014550  -0.128496  -0.090709  -0.070717   0.032836
     17      -0.003381  -0.019323  -0.043169  -0.052034  -0.047415  -0.033537
     18       0.013959   0.025017  -0.005734  -0.026740  -0.026239   0.075870
     19       0.022741   0.024823   0.056210  -0.018967  -0.036010   0.058449
     20      -0.013174  -0.008357  -0.001553   0.024031   0.027718   0.006860
     21      -0.028860  -0.034020   0.054586  -0.000896  -0.020022  -0.005154
     22      -0.049654  -0.041565  -0.042197   0.031989   0.041634  -0.009462
     23       0.028633   0.024165   0.032191  -0.000883  -0.007377  -0.014322
     24       0.006063  -0.000094   0.031766  -0.005819  -0.020838   0.001064
     25       0.019531   0.004353   0.093526  -0.028124  -0.029497  -0.012240
     26      -0.010335   0.006717  -0.126845  -0.001178   0.074103   0.019945
     27       0.009464   0.012733  -0.015985  -0.003514   0.006220   0.001896
     28      -0.007755  -0.002733  -0.020666   0.004968   0.000809   0.006332
     29       0.009549   0.003210   0.030426  -0.000448  -0.018246  -0.003470
     30       0.000116   0.005124  -0.032208   0.001141   0.017101   0.006077
     31      -0.017698  -0.010217  -0.022181   0.057918  -0.038484  -0.004727
     32      -0.006772  -0.010240   0.032537   0.005823  -0.023913  -0.001351
     33      -0.061135   0.006186  -0.018481  -0.000922   0.001118   0.071582
     34       0.023909   0.094184   0.040928   0.000680  -0.004074   0.025451
     35      -0.041737   0.014200  -0.007896   0.001925   0.003239   0.044378
     36       0.019264   0.041233   0.098630   0.074099   0.057051   0.007190
     37       0.039376  -0.045109  -0.007054  -0.011527  -0.010672  -0.121506
     38       0.040878  -0.006014   0.060052   0.051609   0.040624   0.028025
     39       0.034422  -0.059295  -0.040322  -0.022933  -0.017091   0.031624
     40       0.027552  -0.020167   0.010981   0.013919   0.011565   0.039041
     41       0.000878  -0.012244  -0.020686  -0.016150  -0.012694  -0.007761
     42       0.012157   0.002261  -0.007503  -0.011580  -0.010413  -0.011500
     43      -0.012688  -0.000286   0.000684   0.005675   0.005024   0.008357
     44       0.008974   0.002412  -0.003675  -0.008358  -0.007450  -0.007955
     45       0.114868  -0.047316   0.055311   0.048562   0.039344   0.074380
     46       0.025816  -0.003138   0.014019   0.010564   0.008577   0.010286
     47       0.114928  -0.059974   0.039579   0.035861   0.028748   0.062598
     48       0.117516  -0.053196   0.047610   0.039973   0.031700   0.053862
     49      -0.006634   0.020583   0.008246   0.004168   0.002965   0.009032
     50       0.064736  -0.016593   0.041418   0.034092   0.027204   0.049217
     51      -0.022519   0.035712   0.016890   0.012931   0.010195   0.023064
     52      -0.040219   0.052044   0.027697   0.025420   0.020854   0.069900
     53      -0.032610   0.037164   0.008240   0.006290   0.004696   0.025629
     54      -0.037825   0.026150   0.014585   0.018631   0.015792   0.089743
     55       0.109708  -0.078622  -0.050962  -0.064432  -0.056119  -0.264286
     56      -0.022377   0.012724   0.006985   0.013672   0.012875   0.051547
     57      -0.019917   0.003320  -0.009589  -0.003474  -0.001686   0.028960
     58      -0.001822  -0.046979  -0.056825  -0.043284  -0.033506  -0.018812
     59      -0.038573   0.008002  -0.016251  -0.001585   0.000943   0.108205
     60      -0.039786   0.010559  -0.016040  -0.005165  -0.003101   0.108651
     61      -0.012227  -0.044922  -0.059935  -0.040209  -0.029603  -0.013290
     62      -0.004369  -0.002214  -0.006166  -0.005794  -0.004595  -0.017953
     63      -0.229649  -0.231762  -0.039566   0.449289   0.510417  -0.338655
     64      -0.217310  -0.197220  -0.098141   0.317465   0.367864  -0.197073
     65       0.090797   0.060138   0.166562  -0.002256  -0.032503  -0.022164
     66       0.343902   0.305617   0.181679  -0.005721  -0.018267  -0.142398
     67       0.262158   0.239029   0.130198   0.013592   0.013243  -0.133777
     68      -0.055025  -0.036145  -0.082515   0.038211   0.067964  -0.002422
     69       0.054032   0.064943  -0.094274   0.007574   0.086958  -0.094312
     70       0.013607   0.019409  -0.064308   0.012967   0.006442  -0.014585
     71       0.025826   0.011183   0.101304  -0.023312  -0.104179   0.042453
     72      -0.036097  -0.023439  -0.093923   0.021964   0.053562   0.010043
     73      -0.025713  -0.016619  -0.065932  -0.000398   0.058913   0.004183
     74       0.038150   0.025397   0.078110  -0.029411  -0.025098  -0.012601
     75      -0.005550  -0.000232  -0.037231   0.017516  -0.004554   0.013070
     76       0.019762   0.023316  -0.032337  -0.006823   0.021058   0.001666
     77      -0.013969  -0.020917   0.069800  -0.009727  -0.027440  -0.010948
     78      -0.001423   0.002778  -0.045714  -0.003420   0.044390   0.000803
     79       0.007257   0.012859  -0.069515   0.004732   0.056883  -0.001619
     80      -0.019006  -0.024897   0.054241  -0.002463  -0.036955   0.003381
     81      -0.141854  -0.157744   0.327714   0.099423  -0.241516  -0.044406
     82       0.293656   0.294644  -0.456587  -0.227888   0.412208   0.053320
     83      -0.068490  -0.082225   0.197780   0.047754  -0.139744  -0.025074
     84       0.017258   0.000140  -0.001453  -0.004847  -0.004343  -0.018237
     85      -0.004271  -0.036645  -0.003427   0.012092   0.012517   0.006834
     86       0.012432  -0.003093  -0.001137  -0.003618  -0.003471  -0.008545
     87      -0.012908   0.023141   0.018704   0.014254   0.011594   0.057448
     88       0.031352  -0.060968  -0.043695  -0.034098  -0.028126  -0.111013
     89       0.007039  -0.007024   0.007634   0.013046   0.012367   0.019917
     90      -0.006546   0.004281  -0.007377  -0.006991  -0.006469  -0.000006
     91      -0.074520  -0.042641  -0.047103  -0.019285  -0.015933   0.028900
     92      -0.037925   0.016923  -0.002240   0.002875   0.002384   0.034288
     93      -0.042746   0.038831   0.008213   0.002218   0.000397   0.052121
     94      -0.059174  -0.029134  -0.040608  -0.021527  -0.017070  -0.007076
     95      -0.022451   0.006251  -0.013038  -0.013820  -0.012839   0.008100
     96       0.095317   0.099649  -0.162442   0.098615  -0.020763  -0.006510
     97      -0.216212  -0.213613   0.277237  -0.142595   0.019365   0.020025
     98       0.066983   0.080900  -0.147244   0.076211   0.015198  -0.011989
     99       0.024412   0.021119  -0.025051   0.032055  -0.022062  -0.001010
    100       0.033962   0.029380  -0.016747  -0.043708   0.045840   0.000787
    101       0.014130   0.012629  -0.010255   0.011240  -0.004698  -0.002485
    102       0.013492   0.003759   0.087610  -0.261172   0.197864   0.003308
    103      -0.118881  -0.082194  -0.082435   0.321851  -0.246257   0.014266
    104      -0.065709  -0.039121  -0.131097   0.445205  -0.341493   0.001185
    105       0.070365   0.076869  -0.150503   0.073059   0.007338   0.004760
    106      -0.046471  -0.067713   0.201611  -0.112235  -0.007927  -0.008878
    107      -0.130292  -0.144549   0.304826  -0.183218   0.022306  -0.013567
    108      -0.018877  -0.017502   0.026190  -0.027848   0.014965  -0.000374
    109      -0.012267  -0.011880   0.013132   0.011817  -0.016253  -0.001058
    110      -0.003294  -0.005937   0.032338  -0.072045   0.049772   0.000414
    111       0.065330   0.049031  -0.007219  -0.005899   0.004301  -0.006599
    112       0.000606   0.006127  -0.030228   0.023671  -0.009438   0.004032
    113      -0.060120  -0.048537   0.041954  -0.080247   0.056657   0.006530
    114      -0.004181  -0.004397   0.007676  -0.002066  -0.001341  -0.000157
    115       0.000225   0.000426  -0.000844  -0.001937   0.002168   0.000042
    116       0.054836   0.049425  -0.087006   0.133054  -0.084319   0.001098
    117       0.001727   0.002277  -0.007338   0.010838  -0.006892   0.000416
    118      -0.000642  -0.000769   0.002025  -0.001585   0.000557  -0.000160
    119      -0.022134  -0.019200   0.026561  -0.033883   0.020054  -0.000319
    120      -0.014143  -0.013194   0.027529  -0.045611   0.030108  -0.001308
    121      -0.011856  -0.010959   0.018687  -0.023172   0.013443  -0.000706
    122       0.030275   0.026097  -0.025366   0.006610   0.003446   0.000401
    123      -0.069026  -0.061447   0.102983  -0.157455   0.101217  -0.002128
    124       0.022804   0.019956  -0.031236   0.045908  -0.028998   0.000680
    125      -0.049457  -0.043753   0.069087  -0.099432   0.062341  -0.001300
    126      -0.006295  -0.005861   0.013541  -0.022238   0.014213  -0.000691
    127       0.017089   0.015910  -0.030641   0.044051  -0.027193   0.001234
    128       0.031446   0.026562  -0.021237  -0.001844   0.008892   0.000342
    129       0.005270   0.004680  -0.004082  -0.003178   0.004016   0.000473
    130       0.002765   0.002519  -0.003274   0.000735   0.000840   0.000029
    131      -0.017733  -0.015469   0.023255  -0.032763   0.020413  -0.000549
    132       0.021818   0.019337  -0.039058   0.073769  -0.049461  -0.000668
    133      -0.013775  -0.012558   0.020106  -0.022986   0.012284  -0.000152
    134      -0.043822  -0.038764   0.072806  -0.129017   0.085029   0.000680
    135       0.002510   0.001707  -0.008357   0.033529  -0.026371  -0.000729
    136       0.000747   0.000752  -0.004986   0.015354  -0.011345  -0.000472
    137      -0.017022  -0.015717   0.033160  -0.061494   0.041789   0.000480
    138       0.012126   0.010566  -0.014925   0.016976  -0.009152   0.000164
    139      -0.012277  -0.010908   0.018696  -0.028615   0.017635   0.000333
    140      -0.039017  -0.035393   0.053421  -0.056743   0.029401  -0.000247
    141      -0.506016   0.594353   0.086626  -0.058148  -0.059388  -0.657902
    142       0.083548  -0.083577   0.001362   0.019850   0.017686   0.110771
    143      -0.214208   0.257986   0.036066  -0.026224  -0.026535  -0.278309
                 84         85         86         87         88         89    
      0      -0.005338   0.002505   0.000337   0.004838   0.022360  -0.022750
      1      -0.008348   0.003563   0.000578   0.010776   0.058079  -0.029859
      2      -0.004147   0.001795   0.000253   0.003318   0.015410  -0.016981
      3       0.029355  -0.007575  -0.001842  -0.015957  -0.068754   0.017107
      4      -0.002000  -0.005873  -0.000619  -0.028043  -0.155470   0.037099
      5       0.021475  -0.005825  -0.001481  -0.013134  -0.058586   0.014553
      6      -0.057862   0.008113   0.003241   0.013547   0.063202  -0.019192
      7       0.001613  -0.004209  -0.000746  -0.004014  -0.012116  -0.003108
      8      -0.040882   0.005638   0.002366   0.009294   0.042383  -0.013293
      9       0.017578  -0.002949  -0.000963  -0.006595  -0.034066   0.005833
     10      -0.011488   0.004398   0.000568   0.012595   0.062942   0.009057
     11       0.013156  -0.002143  -0.000850  -0.004259  -0.020387   0.004273
     12       0.001845   0.007651  -0.001777   0.024585   0.102790  -0.000407
     13       0.076786  -0.010587  -0.001367  -0.012205  -0.024999  -0.011158
     14       0.002662   0.005443  -0.001386   0.016464   0.068501  -0.000398
     15      -0.042658   0.013579   0.002947   0.022808   0.081558  -0.008281
     16      -0.096870   0.010137   0.001743  -0.014078  -0.127911   0.038046
     17      -0.005691   0.003259  -0.000119   0.010691   0.051984  -0.005986
     18       0.117003  -0.044272  -0.007677  -0.039200   0.014141  -0.031195
     19       0.104986  -0.014054  -0.004320  -0.001486   0.042102  -0.014808
     20       0.011684  -0.013750  -0.007165  -0.019646  -0.009496  -0.009289
     21      -0.002537   0.018343  -0.010231   0.018080   0.004511   0.023856
     22       0.015386   0.003067   0.004135   0.024973   0.007107   0.022740
     23      -0.046319  -0.005696  -0.002601  -0.034797  -0.008424  -0.033447
     24       0.005483   0.042314   0.016171   0.074825  -0.018741   0.063213
     25      -0.044548   0.019198  -0.016136  -0.051670  -0.010292  -0.056899
     26       0.068017   0.001521   0.015917   0.059572   0.009771   0.060103
     27      -0.004573  -0.014053  -0.004129  -0.022451   0.000901  -0.008628
     28       0.013171  -0.006901   0.003377   0.015723   0.000336   0.028895
     29      -0.010825   0.000020  -0.002012  -0.016043   0.001817  -0.031423
     30       0.022102   0.055937  -0.044260  -0.025229  -0.000983  -0.032162
     31      -0.016655  -0.096203   0.003022   0.021768   0.029424   0.068707
     32       0.000324   0.032083   0.014797  -0.009378  -0.015313  -0.050099
     33      -0.030833   0.001213   0.002170  -0.001918  -0.000089  -0.012897
     34      -0.047925   0.019716   0.003952   0.047533   0.212367  -0.039639
     35      -0.025183   0.002554   0.001811   0.002723   0.019641  -0.012705
     36       0.079174  -0.016746  -0.004556  -0.028757  -0.132118   0.029449
     37       0.042577  -0.001677  -0.001260   0.012281   0.085941  -0.017512
     38       0.046047  -0.010894  -0.002952  -0.019903  -0.093299   0.020661
     39      -0.032454   0.005270   0.001159   0.007234   0.029708  -0.005296
     40      -0.000003  -0.002032  -0.000371  -0.005934  -0.030498   0.006062
     41      -0.012608   0.003138   0.000627   0.005944   0.027446  -0.005125
     42       0.014569  -0.006843  -0.000431  -0.018511  -0.077230   0.005038
     43      -0.011091   0.004720  -0.000417   0.010608   0.041533  -0.000971
     44       0.009242  -0.004133   0.000387  -0.011419  -0.051309   0.003209
     45      -0.003447   0.000152   0.000612   0.005410   0.015838   0.098754
     46      -0.003224  -0.000498   0.000433  -0.006479  -0.050936   0.049495
     47      -0.007301   0.003854   0.000591   0.021011   0.119666   0.000060
     48      -0.000470   0.002481   0.000459   0.017887   0.100983   0.023036
     49      -0.004988  -0.000490   0.000386  -0.008521  -0.066068   0.057234
     50       0.001292  -0.001044   0.000267   0.000259  -0.010910   0.093452
     51      -0.002120  -0.000733   0.000259  -0.001584  -0.014365   0.053613
     52      -0.011323  -0.000268   0.000672   0.001716  -0.000429   0.099900
     53      -0.008586   0.001057   0.000364   0.001491  -0.000604   0.034066
     54      -0.024079   0.004777   0.000631   0.020614   0.113062   0.018414
     55       0.072097  -0.012002  -0.003228  -0.042399  -0.224076  -0.017607
     56      -0.021470   0.004859   0.001331   0.015643   0.075567   0.011103
     57      -0.017269   0.001946   0.001143  -0.001495  -0.013815  -0.016589
     58      -0.009545  -0.004289   0.001666  -0.031295  -0.178765  -0.037503
     59      -0.059112   0.012020   0.003370   0.029191   0.150688  -0.019397
     60      -0.053936   0.010504   0.002717   0.025391   0.136406  -0.023255
     61      -0.015958  -0.003637   0.001611  -0.031503  -0.179096  -0.038468
     62       0.008221  -0.003649  -0.000405  -0.015541  -0.084648  -0.009647
     63      -0.328936   0.063530   0.040441   0.056977   0.029697   0.002402
     64      -0.155768  -0.003373   0.002554  -0.021701   0.036750  -0.046091
     65      -0.039188   0.070061   0.028475   0.096901   0.009691   0.066097
     66      -0.535247   0.178032   0.034607   0.089385  -0.338040   0.152025
     67      -0.483722   0.168272   0.048627   0.111585  -0.294995   0.158845
     68      -0.019522  -0.020231   0.007868  -0.015219  -0.033744   0.005312
     69      -0.321648  -0.295171  -0.092571  -0.571613   0.011122  -0.467326
     70      -0.061499  -0.090312  -0.015884  -0.128306   0.006380  -0.103078
     71       0.099804   0.112763   0.033884   0.217497  -0.012009   0.181048
     72       0.062042   0.003766   0.012988   0.025957   0.025509  -0.058477
     73       0.038446   0.026023   0.003318   0.019742   0.005973  -0.026892
     74      -0.055994   0.010546  -0.018288  -0.049199  -0.019152  -0.009837
     75       0.041719   0.009384   0.018715   0.068501   0.006434   0.048854
     76      -0.003614  -0.024730  -0.014641  -0.082170   0.013425  -0.108960
     77      -0.039253   0.006298  -0.004020   0.022994  -0.025103   0.103391
     78       0.024269   0.032309   0.011295   0.053177  -0.000881   0.027708
     79       0.022512   0.000847   0.009530   0.000867   0.019983  -0.067993
     80       0.007527   0.042787   0.006673   0.080588  -0.022541   0.115473
     81      -0.141275  -0.064272  -0.118173  -0.048578   0.009829   0.062871
     82       0.179606   0.352398   0.194543   0.037773  -0.190765  -0.302193
     83      -0.076184  -0.011513  -0.020145  -0.025228  -0.017225  -0.017095
     84       0.003160   0.001121  -0.000300   0.002042  -0.003482   0.007219
     85       0.011284  -0.005650  -0.000103  -0.016089  -0.077361   0.009602
     86       0.003240  -0.000227  -0.000477  -0.000748  -0.004496   0.003274
     87      -0.026587   0.002505   0.001396  -0.003013   0.020710  -0.024673
     88       0.050209  -0.012101  -0.006764  -0.017218  -0.043036   0.023418
     89      -0.003870   0.003545   0.003209   0.004368  -0.050209   0.019393
     90       0.000828   0.000813  -0.000201   0.004848   0.010991   0.004325
     91       0.010747  -0.002561  -0.001501   0.009892   0.031167   0.017489
     92      -0.007090  -0.002074   0.001247  -0.003679  -0.010110  -0.014857
     93      -0.019304  -0.001937   0.000563  -0.008249   0.022449  -0.038922
     94       0.008600  -0.009208  -0.005424  -0.010746   0.033478  -0.006447
     95      -0.002660  -0.002993  -0.002550  -0.002642   0.038663  -0.012695
     96      -0.033564  -0.284821   0.136620   0.033932   0.045573   0.062285
     97       0.098759   0.577299  -0.324780  -0.083808  -0.060928  -0.129555
     98      -0.048902  -0.027267  -0.059697  -0.049581  -0.031443  -0.011487
     99      -0.002619  -0.034001   0.049079   0.039565  -0.029155  -0.035431
    100      -0.003082  -0.004215  -0.049873  -0.032150   0.033272   0.046987
    101      -0.015657  -0.044737  -0.078823  -0.012866   0.036402   0.064894
    102      -0.020583  -0.074783   0.023607  -0.044759   0.067228   0.114799
    103       0.089557   0.253821   0.109542   0.122112  -0.210116  -0.339629
    104       0.049884   0.135616   0.027020   0.133171  -0.172660  -0.268782
    105       0.013772   0.050995  -0.288378  -0.054950   0.063511   0.090677
    106      -0.031864  -0.166816   0.567740   0.149893  -0.138172  -0.186193
    107      -0.037590  -0.050079   0.423775  -0.012330  -0.028015  -0.081755
    108      -0.000658   0.005655   0.014631  -0.013411   0.007156   0.005038
    109      -0.001954  -0.004489   0.016890   0.006075  -0.004918  -0.007258
    110      -0.004642  -0.022805  -0.007154   0.045856  -0.029878  -0.031316
    111      -0.050949  -0.242002  -0.301970   0.436039  -0.259133  -0.255186
    112       0.019871   0.084614   0.065168  -0.128161   0.073430   0.074498
    113       0.039483   0.185860   0.245386  -0.320795   0.185912   0.179212
    114       0.001919   0.023979   0.049912  -0.077474   0.053412   0.059984
    115      -0.000770  -0.007754  -0.017614   0.025548  -0.017608  -0.019714
    116       0.012473   0.038359   0.033999  -0.050821   0.026716   0.021904
    117       0.002252   0.007927  -0.001212  -0.005068   0.001687   0.002107
    118      -0.000675  -0.002347   0.000588   0.002604  -0.001522  -0.001940
    119      -0.001597   0.002081   0.000979  -0.009646   0.006794   0.009188
    120      -0.009677  -0.048201  -0.046678   0.094209  -0.059862  -0.070066
    121      -0.003420  -0.010334  -0.002719   0.011808  -0.006659  -0.008366
    122      -0.006360  -0.060158  -0.073238   0.142008  -0.091772  -0.103530
    123      -0.020366  -0.089408  -0.075601   0.153111  -0.091157  -0.096817
    124       0.006235   0.026900   0.031890  -0.052665   0.033414   0.036986
    125      -0.010699  -0.038574  -0.033411   0.060513  -0.035229  -0.036126
    126      -0.006072  -0.032954  -0.033804   0.070571  -0.045754  -0.052970
    127       0.008518   0.037987   0.031111  -0.070347   0.044607   0.052611
    128      -0.007968  -0.065634  -0.064820   0.137239  -0.084814  -0.091926
    129       0.000025  -0.006428  -0.013359   0.026930  -0.019642  -0.024440
    130       0.000365   0.002290   0.001231  -0.009452   0.007123   0.009260
    131      -0.003355  -0.009676  -0.011655   0.006333  -0.000472   0.006920
    132       0.004320   0.014867   0.010505  -0.033347   0.022833   0.034738
    133      -0.001976  -0.004448   0.006117   0.009351  -0.007023  -0.012997
    134      -0.008689  -0.032682  -0.030171   0.071303  -0.046799  -0.060483
    135       0.002708   0.024557   0.051631  -0.092012   0.068750   0.089085
    136       0.000710   0.007372   0.012316  -0.036236   0.029113   0.043249
    137      -0.001491   0.007664   0.026259  -0.018166   0.006812  -0.013874
    138       0.002648   0.015451   0.024330  -0.053164   0.039337   0.049564
    139      -0.003005  -0.020885  -0.032783   0.085264  -0.065841  -0.090319
    140      -0.002922   0.007156   0.035866  -0.012951   0.001833  -0.020325
    141       0.164487   0.000677  -0.000812   0.041093   0.234523  -0.044291
    142      -0.019465  -0.001738  -0.000234  -0.009999  -0.054946   0.011562
    143       0.064464   0.001661  -0.000183   0.018826   0.101381  -0.016287
                 90         91         92         93         94         95    
      0       0.082119   0.024985  -0.002170   0.001285   0.034491   0.000015
      1       0.077555   0.014538  -0.002136  -0.000970   0.027551  -0.000386
      2       0.061491   0.016171  -0.001500   0.001023   0.023740   0.000037
      3      -0.021974   0.009191  -0.000091   0.000708   0.006829  -0.000103
      4      -0.019889   0.030392   0.000686   0.006850   0.014782   0.001076
      5      -0.016776   0.008264   0.000012   0.001017   0.005134   0.000026
      6       0.014747  -0.026386   0.001076  -0.002659  -0.020084  -0.000432
      7       0.021913  -0.027803  -0.000771   0.000502  -0.000209   0.000348
      8       0.011847  -0.019540   0.000643  -0.001873  -0.013622  -0.000300
      9       0.005926  -0.011494   0.000308   0.002096  -0.007174   0.000609
     10      -0.068777   0.097334  -0.002937  -0.004758   0.065060  -0.001891
     11       0.001218  -0.002524   0.000048   0.001298  -0.001183   0.000350
     12      -0.018813   0.035779  -0.001222   0.003258   0.011397   0.001309
     13       0.014144  -0.008843   0.000547  -0.005211  -0.009662  -0.001513
     14      -0.011813   0.023573  -0.000763   0.001950   0.006937   0.000895
     15      -0.008891  -0.005972   0.001404  -0.001831  -0.025068  -0.000159
     16      -0.016311   0.026371   0.000453   0.009635   0.022694   0.001558
     17      -0.007822  -0.000782   0.001288   0.000241  -0.016241   0.000030
     18      -0.005789   0.007983  -0.001596  -0.008521  -0.000282  -0.001196
     19       0.003550  -0.004994   0.000384  -0.001280  -0.006304  -0.000302
     20      -0.000605  -0.011599  -0.002339  -0.003581   0.012837  -0.000688
     21       0.005153  -0.002078   0.000066   0.005834  -0.000148   0.000412
     22       0.005971  -0.002447  -0.001651  -0.002119  -0.000734   0.000084
     23      -0.006753  -0.001039   0.001366   0.000553   0.002337  -0.000480
     24       0.014151  -0.005486   0.003125   0.017543   0.002712   0.003214
     25      -0.013046   0.001847   0.005435   0.008028   0.001814  -0.000508
     26       0.013992  -0.001719  -0.006036  -0.014279  -0.002338  -0.000373
     27      -0.000086   0.003281  -0.022747  -0.075641  -0.004118  -0.011076
     28       0.008100   0.000805  -0.022888  -0.070856  -0.003795  -0.011069
     29      -0.009281  -0.000871   0.028313   0.088156   0.004462   0.012459
     30      -0.006767   0.002115  -0.001142  -0.007537  -0.001700  -0.003332
     31       0.015125  -0.002120  -0.003715   0.012674  -0.001685   0.006748
     32      -0.010739   0.001704   0.004876  -0.003471  -0.000299  -0.001391
     33       0.021332  -0.014896   0.001171  -0.000864  -0.008580  -0.000491
     34       0.013246  -0.039658   0.000024  -0.006106  -0.025013  -0.000644
     35       0.015105  -0.014318   0.000656  -0.001409  -0.007164  -0.000422
     36      -0.003752   0.022643  -0.002954   0.004453   0.044425   0.000861
     37      -0.011286  -0.006826  -0.000109  -0.005678  -0.013359  -0.001042
     38      -0.001744   0.015710  -0.002074   0.003107   0.031093   0.000597
     39      -0.000407  -0.004317   0.000663  -0.000704  -0.010733  -0.000070
     40       0.001546   0.002470  -0.000496   0.001202   0.008998   0.000207
     41      -0.001007  -0.003702   0.000444  -0.000923  -0.008208  -0.000136
     42       0.009348  -0.012952   0.000097  -0.001096   0.000184  -0.000594
     43      -0.005090   0.005842  -0.000189   0.000876  -0.001293   0.000546
     44       0.005916  -0.008396   0.000226  -0.000706   0.000363  -0.000548
     45      -0.439729  -0.164972   0.013223  -0.009002  -0.222132   0.000164
     46      -0.165356  -0.070673   0.006805   0.001219  -0.100567   0.001142
     47      -0.109441  -0.046471   0.001580  -0.009338  -0.048110  -0.001415
     48      -0.196684  -0.094506   0.005215  -0.010104  -0.108804  -0.001019
     49      -0.180832  -0.066297   0.007089   0.001976  -0.101654   0.001320
     50      -0.395611  -0.156658   0.012609  -0.006903  -0.210373   0.000495
     51      -0.220668  -0.078529   0.006433  -0.004007  -0.107049   0.000119
     52      -0.429567  -0.128818   0.011164  -0.009492  -0.185671  -0.000362
     53      -0.137974  -0.022572   0.002863  -0.002472  -0.043882  -0.000122
     54      -0.128162   0.190543  -0.006847  -0.008593   0.142735  -0.003522
     55       0.198472  -0.290185   0.010708   0.016594  -0.220130   0.006273
     56      -0.082327   0.107110  -0.003680  -0.005947   0.077602  -0.002306
     57       0.059419  -0.079105   0.002911   0.001784  -0.060367   0.001008
     58       0.231919  -0.359119   0.013242   0.017557  -0.268643   0.007153
     59      -0.046536   0.098750  -0.003243  -0.012101   0.067874  -0.003930
     60      -0.024641   0.079523  -0.002629  -0.010586   0.054815  -0.003361
     61       0.237094  -0.347301   0.012590   0.017527  -0.257077   0.007037
     62       0.087975  -0.128210   0.004505   0.007658  -0.093626   0.002924
     63       0.021759  -0.012054  -0.001454  -0.017086  -0.022409  -0.001441
     64       0.009195  -0.069661  -0.009121  -0.022848   0.025829  -0.003339
     65       0.015729   0.062701   0.010493   0.016872  -0.054019   0.003265
     66       0.020590  -0.052409   0.001825   0.041322   0.091561   0.005485
     67       0.020708   0.049347   0.009811   0.037464   0.010841   0.006119
     68      -0.007211   0.089241   0.003808  -0.007712  -0.046438  -0.000104
     69      -0.110883   0.028656  -0.005215  -0.069373   0.010447  -0.015045
     70      -0.025897   0.011801  -0.003341  -0.021510  -0.001134  -0.003626
     71       0.041750  -0.008748   0.004293   0.036564  -0.004080   0.007068
     72      -0.023776  -0.007837   0.134198   0.424168   0.019376   0.064984
     73      -0.010388  -0.004015   0.059608   0.188485   0.008982   0.036538
     74       0.003640   0.005766  -0.066786  -0.215277  -0.009323  -0.027770
     75       0.006452  -0.009104   0.058252   0.203693   0.009750   0.027292
     76      -0.027250   0.004795   0.037482   0.103978   0.003899   0.020563
     77       0.034919   0.007368  -0.155582  -0.497402  -0.022988  -0.078403
     78       0.002451  -0.008849   0.058070   0.198524   0.010251   0.031387
     79      -0.025713  -0.009544   0.143468   0.461042   0.021914   0.067264
     80       0.031274  -0.002416  -0.070114  -0.208899  -0.008661  -0.028001
     81       0.011388  -0.004502  -0.013239   0.028831   0.008187  -0.002357
     82      -0.067227   0.010792   0.018324  -0.098932   0.012580  -0.020694
     83      -0.004911  -0.001205  -0.001989   0.009452   0.005297  -0.002572
     84      -0.009415  -0.013290  -0.002367  -0.000051   0.023068   0.000227
     85       0.017534   0.100170   0.009834   0.005955  -0.088367   0.000468
     86      -0.005175  -0.003249  -0.001063  -0.000111   0.009790   0.000113
     87       0.040873   0.140203   0.016330   0.002924  -0.168253  -0.000227
     88      -0.082496  -0.286959  -0.034171  -0.011841   0.341323  -0.000695
     89       0.026641   0.147369   0.015365   0.010449  -0.142609   0.001325
     90      -0.014154  -0.075635  -0.007866  -0.002191   0.079712  -0.000086
     91      -0.074992  -0.369380  -0.040607  -0.015294   0.401506  -0.000767
     92       0.040783   0.080077   0.013490   0.006345  -0.121012  -0.000295
     93       0.055847   0.115484   0.018356   0.004161  -0.177282  -0.000992
     94      -0.072459  -0.346445  -0.038490  -0.019102   0.373486  -0.001785
     95      -0.026054  -0.154269  -0.015969  -0.008962   0.153512  -0.001059
     96       0.014238  -0.000062   0.000093   0.008465  -0.004573   0.012927
     97      -0.028102   0.001820  -0.002588  -0.019059   0.001482  -0.023237
     98      -0.005519   0.002098  -0.018995  -0.024414   0.010238  -0.009286
     99      -0.007640   0.001056   0.005261  -0.007628   0.001501   0.011063
    100       0.010279  -0.001130  -0.003490   0.007791  -0.001778   0.001495
    101       0.014687  -0.002246  -0.008237   0.014539  -0.002868  -0.004884
    102       0.026087  -0.006173  -0.001896   0.019179  -0.002326  -0.046301
    103      -0.072584   0.008345   0.010288  -0.059790   0.005820  -0.048214
    104      -0.058033   0.008618   0.003884  -0.043491   0.004074   0.013068
    105       0.020190  -0.000129  -0.012371   0.013429  -0.006424   0.028623
    106      -0.041669   0.002297   0.028439  -0.032164   0.013200  -0.032007
    107      -0.022026   0.003522   0.032361  -0.016605   0.012273   0.044174
    108       0.000863  -0.000160   0.002216   0.001369   0.000286  -0.001306
    109      -0.001721   0.000240  -0.000059  -0.000250   0.000457   0.000762
    110      -0.006589   0.000774   0.023812  -0.014108   0.002693   0.020999
    111      -0.051755   0.006290   0.118223  -0.085072   0.011794   0.156690
    112       0.015681  -0.001529  -0.040575   0.014063  -0.004591  -0.049786
    113       0.036055  -0.004384  -0.070933   0.054752  -0.006815  -0.113837
    114       0.012434  -0.001711  -0.024241   0.019150  -0.002526  -0.036532
    115      -0.004075   0.000552   0.008889  -0.006484   0.000889   0.012244
    116       0.004200   0.000247  -0.055531   0.021825  -0.004480  -0.028157
    117       0.000717  -0.000224   0.042401  -0.027477   0.003102   0.094900
    118      -0.000493   0.000149  -0.014455   0.008498  -0.001047  -0.031332
    119       0.002218  -0.000693   0.045107  -0.024275   0.003189   0.078634
    120      -0.015730   0.002576  -0.152131   0.097694  -0.010501  -0.384493
    121      -0.002079   0.000295  -0.045847   0.032166  -0.003334  -0.126068
    122      -0.022574   0.004361  -0.147616   0.078982  -0.009535  -0.305093
    123      -0.021169   0.003424  -0.145388   0.092689  -0.009254  -0.370454
    124       0.007981  -0.001392   0.047106  -0.026311   0.003157   0.114118
    125      -0.007761   0.001019  -0.033400   0.024482  -0.001938  -0.110492
    126      -0.011731   0.001973  -0.095900   0.058214  -0.006477  -0.236728
    127       0.011913  -0.001927   0.130113  -0.083662   0.009079   0.334121
    128      -0.020072   0.003839  -0.143287   0.079641  -0.009117  -0.301741
    129      -0.005438   0.001837  -0.036120   0.002566  -0.001986   0.034800
    130       0.002095  -0.000609   0.009779  -0.000093   0.000408  -0.010522
    131       0.002433  -0.003217   0.128763  -0.029407   0.008586  -0.053041
    132       0.009459  -0.008571   0.314809  -0.065782   0.020621  -0.166123
    133      -0.003619   0.002829  -0.099576   0.021406  -0.006184   0.051410
    134      -0.014927   0.009609  -0.312140   0.058761  -0.019772   0.190279
    135       0.019906  -0.006708   0.124656  -0.004995   0.006785  -0.140966
    136       0.010485  -0.005675   0.167027  -0.028038   0.010394  -0.112163
    137      -0.006486   0.011525  -0.472844   0.108248  -0.031468   0.220412
    138       0.010758  -0.002298   0.005437   0.012059  -0.000753  -0.048580
    139      -0.020811   0.008369  -0.194748   0.021865  -0.011236   0.167481
    140      -0.007864   0.011863  -0.476509   0.106196  -0.031580   0.224175
    141      -0.022942  -0.006911   0.003135  -0.010670  -0.061011  -0.002038
    142       0.001415   0.005685  -0.000537   0.002476   0.012449   0.000454
    143      -0.015911   0.006774   0.002373  -0.003913  -0.036973  -0.000717
                 96         97         98         99        100        101    
      0      -0.023567   0.038514  -0.000057  -0.004547   0.006760  -0.011433
      1       0.018888  -0.035999   0.000038   0.005541   0.005328   0.009375
      2      -0.015398   0.025320  -0.000030  -0.003343  -0.016311  -0.000077
      3       0.108045  -0.121283   0.000133   0.009303   0.003848   0.013726
      4      -0.025263   0.078855  -0.000036  -0.007757  -0.001519  -0.013561
      5       0.073886  -0.077832   0.000092   0.005611  -0.002276   0.009923
      6      -0.097060   0.035721  -0.000069   0.002099   0.007814   0.000887
      7       0.144667  -0.100512   0.000069   0.006646   0.000965   0.011258
      8      -0.059306   0.019214  -0.000040   0.001158  -0.009777   0.005731
      9       0.055667  -0.005516   0.000013  -0.002838   0.030467  -0.016793
     10      -0.052651  -0.018617   0.000013   0.001341   0.001231   0.000851
     11       0.035463  -0.005058   0.000066  -0.005650  -0.045558   0.006876
     12       0.061858   0.207440  -0.000183  -0.039773  -0.012081  -0.063744
     13      -0.182346  -0.052524   0.000073   0.020252   0.006057   0.032106
     14       0.032384   0.138533  -0.000091  -0.025842  -0.005955  -0.042179
     15       0.132543  -0.065596  -0.000062  -0.001287  -0.005438  -0.001531
     16       0.049073   0.037084   0.000039  -0.006721   0.001371  -0.011782
     17       0.092848  -0.039586  -0.000047  -0.002919  -0.002676  -0.004511
     18      -0.009850   0.034785  -0.000131   0.003540   0.003576   0.009245
     19      -0.010600  -0.004848  -0.000032   0.001025  -0.000003   0.001850
     20      -0.040608  -0.038757   0.000408  -0.034146  -0.013175  -0.059903
     21       0.000555  -0.002184  -0.000048   0.005510  -0.000404   0.000287
     22      -0.004610  -0.004214   0.000078  -0.000999  -0.000963  -0.003657
     23      -0.001154  -0.007530  -0.000037  -0.003587  -0.000452  -0.002485
     24      -0.018480  -0.018064   0.000240  -0.006138  -0.002424  -0.011395
     25       0.005165   0.002476  -0.000073  -0.011325   0.003305   0.011179
     26      -0.004701  -0.000922   0.000422  -0.006560   0.000865   0.002563
     27       0.007666   0.008453  -0.000099   0.009417   0.000111   0.002890
     28      -0.000505   0.000419   0.000332  -0.040610   0.006993   0.020083
     29       0.000572  -0.000545   0.000050  -0.026567   0.006732   0.022284
     30       0.006523   0.006162  -0.000016   0.006029   0.001082   0.006670
     31      -0.004308  -0.003009   0.000302   0.009167  -0.001178  -0.002449
     32       0.007603   0.005241   0.000368   0.014634  -0.000099   0.004805
     33      -0.150390  -0.006821   0.000075   0.016013   0.007733   0.026913
     34       0.064893  -0.040519  -0.000015  -0.002362  -0.006569  -0.003418
     35      -0.093611  -0.008760   0.000044   0.010360   0.004137   0.017760
     36       0.028404   0.071462  -0.000083  -0.010925  -0.002589  -0.018130
     37      -0.053171  -0.018073  -0.000014   0.006047   0.006840   0.010243
     38       0.020690   0.047503  -0.000055  -0.007227  -0.001029  -0.012315
     39       0.007034  -0.011266   0.000018   0.000286  -0.000626   0.000472
     40       0.019403  -0.000628   0.000002  -0.001163  -0.001261  -0.002020
     41      -0.000718  -0.008452   0.000009   0.000703  -0.000035   0.001216
     42      -0.046705  -0.103953   0.000115   0.021557   0.006483   0.034640
     43       0.049688   0.046513  -0.000034  -0.010206  -0.003329  -0.016128
     44      -0.029963  -0.068866   0.000026   0.014090   0.004954   0.022318
     45      -0.081636   0.070275  -0.000160  -0.014357   0.057774  -0.054685
     46      -0.133542   0.226185  -0.000356  -0.045290  -0.108133  -0.054667
     47       0.095105  -0.217783   0.000289   0.041107   0.150671   0.027516
     48       0.082082  -0.210381   0.000360   0.038518  -0.051822   0.102140
     49      -0.167686   0.284398  -0.000466  -0.053169  -0.036687  -0.099054
     50      -0.077791   0.070174  -0.000081  -0.013579  -0.094338   0.007884
     51      -0.024051  -0.033656   0.000174   0.014589  -0.106869   0.075889
     52      -0.027755  -0.080851   0.000217   0.028030   0.060579   0.038900
     53      -0.053388   0.041499  -0.000076   0.001803   0.166969  -0.059871
     54       0.049303  -0.139728   0.000510  -0.024503  -0.371956   0.091691
     55      -0.051452   0.237350  -0.000296  -0.000834  -0.023665   0.015063
     56       0.019286  -0.069160  -0.000361   0.029827   0.565769  -0.162474
     57      -0.106209   0.089777  -0.000362   0.021066   0.202785  -0.035553
     58       0.106120   0.187454  -0.000310  -0.008849   0.328853  -0.136474
     59      -0.409812   0.070097  -0.000615   0.059578   0.200492   0.035943
     60      -0.418749   0.085859  -0.000261   0.034395  -0.264475   0.166842
     61       0.096860   0.177750   0.000198  -0.043446  -0.332513   0.050791
     62       0.073721   0.060864   0.000099  -0.018837  -0.124889   0.014467
     63       0.006589   0.058981  -0.001043   0.110714   0.038557   0.197858
     64      -0.111814  -0.238767   0.001578  -0.129256  -0.051648  -0.215266
     65       0.122698   0.310457  -0.002660   0.242533   0.090032   0.411046
     66      -0.194965  -0.229838   0.002434  -0.140446  -0.056642  -0.262245
     67      -0.008334   0.172017  -0.000995   0.143585   0.054149   0.233225
     68       0.123309   0.348665  -0.002609   0.216365   0.086046   0.376866
     69       0.062734   0.075610  -0.001093  -0.004777   0.007667   0.025534
     70       0.022967   0.033247  -0.000465   0.007650   0.003565   0.014548
     71      -0.017179  -0.024288   0.000198   0.011699  -0.001505  -0.002098
     72       0.000933   0.003667  -0.000518   0.030147   0.005639   0.032087
     73       0.000376   0.005397  -0.003675   0.505004  -0.097884  -0.294641
     74       0.004964   0.004755  -0.002442   0.356661  -0.077291  -0.243515
     75      -0.033781  -0.039440   0.001971  -0.217681   0.027979   0.064289
     76       0.025864   0.030255  -0.002817   0.325915  -0.052344  -0.143401
     77       0.010250   0.011670   0.002056  -0.267334   0.054699   0.170439
     78      -0.031134  -0.036292   0.000057   0.069500  -0.029169  -0.109663
     79      -0.020142  -0.026903   0.001795  -0.236179   0.044060   0.128721
     80      -0.020222  -0.019263  -0.001578   0.287689  -0.072934  -0.241569
     81      -0.031267  -0.027310  -0.004601  -0.093470  -0.000901  -0.039067
     82       0.009667   0.010533  -0.000334  -0.073931   0.002128  -0.013899
     83      -0.011374  -0.012052  -0.002271  -0.041577  -0.001055  -0.020021
     84       0.051884   0.013330  -0.000116   0.002413   0.000244   0.004922
     85      -0.010528  -0.003705   0.000045  -0.004559  -0.000765  -0.007113
     86       0.037903   0.012563  -0.000119   0.001492  -0.000578   0.004075
     87       0.022420  -0.011591  -0.000252  -0.007470  -0.009302  -0.003828
     88      -0.059939   0.032690   0.000365  -0.009603   0.002707  -0.026652
     89       0.083729   0.003617  -0.000191   0.012918   0.005035   0.024082
     90      -0.033014  -0.003688   0.000171   0.000151   0.002358  -0.003686
     91      -0.023672   0.097974  -0.000586   0.056784   0.021449   0.097151
     92      -0.313006  -0.147537   0.001658  -0.055393  -0.007535  -0.114750
     93      -0.344002  -0.161482   0.001673  -0.069690  -0.016317  -0.135747
     94      -0.071175   0.065300  -0.000325   0.024281   0.008107   0.042307
     95      -0.084706  -0.000789   0.000170  -0.004105  -0.000706  -0.009845
     96       0.006843   0.006106   0.001556   0.033767  -0.000912   0.007165
     97       0.002181   0.000566  -0.001662  -0.019655   0.002911   0.007227
     98      -0.024861  -0.015007  -0.004789  -0.119592   0.000650  -0.041125
     99       0.001867   0.001655   0.001089  -0.000230  -0.000533  -0.001502
    100      -0.002785  -0.000622   0.002530   0.001510   0.000460   0.003102
    101      -0.005785  -0.005981  -0.002051   0.002501   0.000995   0.003005
    102      -0.012427  -0.024102  -0.017126   0.000281   0.001553  -0.005593
    103       0.018415   0.002301  -0.017240   0.002442  -0.000850  -0.010142
    104       0.017447   0.015779   0.000988   0.003097  -0.001220  -0.000181
    105      -0.003900   0.006949   0.009117   0.009113   0.001870   0.014470
    106       0.011502  -0.005825  -0.013062  -0.015104  -0.004006  -0.026826
    107       0.018345   0.025778   0.018307  -0.019732  -0.005032  -0.012394
    108       0.000363   0.000440  -0.000217  -0.003127   0.000517   0.000867
    109       0.000819   0.000807   0.000214  -0.000228  -0.000308  -0.000872
    110       0.001608   0.001665   0.000592  -0.000701  -0.000504  -0.001757
    111       0.007246   0.005730  -0.000195   0.001040  -0.000901  -0.002406
    112      -0.002371  -0.002205  -0.001990   0.006371  -0.000591  -0.001872
    113      -0.003874  -0.002505   0.000093  -0.003661   0.000597   0.000618
    114      -0.002302  -0.002181  -0.001776   0.002050  -0.000317  -0.000792
    115       0.000732   0.000724  -0.004836  -0.000430   0.000096   0.000523
    116      -0.001031  -0.001024  -0.000214   0.000948   0.000183   0.000937
    117      -0.000327  -0.000633   0.009486  -0.001140   0.000323   0.000363
    118       0.000219   0.000433   0.031036   0.001606  -0.000184  -0.000002
    119      -0.000413  -0.000447  -0.000099   0.000657  -0.000304   0.000266
    120       0.004834   0.008040  -0.028509   0.015805  -0.004569  -0.000634
    121       0.001207   0.002380  -0.027845   0.006149  -0.001930  -0.000590
    122       0.004372   0.005345   0.258771   0.003713   0.001242   0.001127
    123       0.003913   0.003072  -0.113764  -0.012546   0.002528  -0.003106
    124      -0.001849  -0.003438  -0.365028  -0.010498  -0.000104  -0.002735
    125       0.001514   0.001427  -0.005869  -0.002958   0.000667  -0.000679
    126       0.003365   0.005278   0.010701   0.010057  -0.002767  -0.000759
    127      -0.004109  -0.007120  -0.031074  -0.016273   0.004331   0.000785
    128       0.003286   0.001889  -0.253314  -0.014812   0.002109  -0.004222
    129       0.000437   0.000534  -0.015940  -0.000911   0.000075   0.000688
    130      -0.000478  -0.000586  -0.046347   0.000509  -0.000044   0.000193
    131       0.001678   0.001928  -0.000651  -0.000299  -0.000263  -0.000847
    132       0.005408   0.007071   0.187416  -0.003765  -0.000256  -0.001251
    133      -0.000022   0.000534   0.579689  -0.002084   0.000845  -0.002419
    134      -0.004056  -0.005325   0.012157   0.002315   0.000410   0.000076
    135      -0.002722  -0.004009   0.227249   0.007918  -0.000440  -0.006543
    136       0.000372   0.000040  -0.025982   0.003363  -0.000566  -0.002713
    137      -0.006618  -0.006843   0.349402  -0.001936   0.001597   0.002486
    138      -0.003632  -0.005077  -0.185080   0.006080  -0.000389  -0.001629
    139       0.002455   0.003889   0.108785  -0.008188   0.000788   0.004647
    140      -0.007155  -0.008624  -0.351239   0.001860   0.000366   0.004531
    141      -0.137582  -0.009146  -0.000075   0.012154   0.014119   0.020602
    142       0.037440   0.002019   0.000000  -0.002400  -0.002257  -0.003998
    143      -0.041575   0.003589  -0.000069   0.004644   0.006414   0.008451
                102        103        104        105        106        107    
      0      -0.000157  -0.007573   0.000185   0.001800   0.006823   0.006174
      1       0.000488   0.021808  -0.000225  -0.002666  -0.012691  -0.006324
      2      -0.000700  -0.015536   0.000099   0.000525   0.003772   0.000190
      3       0.000245  -0.012323  -0.000113   0.002407   0.016496   0.003843
      4       0.000549   0.000937   0.000119   0.000337  -0.001933  -0.001879
      5       0.000055  -0.011577  -0.000071   0.001435   0.010211   0.001736
      6      -0.000361   0.002586  -0.000009  -0.000808  -0.005226   0.000075
      7      -0.000861  -0.029231  -0.000048  -0.000473   0.000609  -0.000094
      8      -0.000423   0.002658  -0.000024  -0.000585  -0.003529   0.000243
      9       0.001479   0.023301   0.000099   0.002067   0.009316   0.003821
     10       0.000484   0.011233   0.000006   0.001690   0.008486   0.003456
     11       0.000768   0.025774   0.000029   0.001243   0.004881   0.003174
     12       0.001595   0.049758   0.000648  -0.000266  -0.011641  -0.000634
     13       0.000009   0.002211  -0.000407   0.001925   0.015549   0.002556
     14       0.001437   0.033967   0.000433  -0.000021  -0.007678  -0.000058
     15      -0.002506  -0.063813   0.000254  -0.000098   0.001801   0.000483
     16       0.001352   0.023754  -0.000010  -0.001096  -0.011227  -0.001978
     17      -0.001771  -0.040795   0.000192  -0.000455  -0.000740   0.000182
     18      -0.000453   0.013523  -0.000153  -0.001549  -0.000614  -0.012292
     19      -0.000611  -0.002277   0.000010  -0.000460   0.001931  -0.001941
     20       0.002602  -0.005125   0.000625   0.001351  -0.007184   0.008353
     21      -0.000679  -0.001590   0.000033   0.001648  -0.000497   0.028715
     22       0.000003  -0.000316   0.000058  -0.000263   0.000090   0.003682
     23       0.000193  -0.002886   0.000018   0.000265  -0.000528  -0.006747
     24       0.000963  -0.000132   0.000139   0.000019   0.001005   0.000467
     25       0.000415  -0.001203  -0.000015   0.002897   0.000722  -0.000419
     26       0.002301   0.000959   0.000135   0.000906   0.001011   0.010336
     27      -0.000025  -0.000050  -0.000045   0.003958  -0.000618   0.034801
     28       0.001993   0.000492   0.000239   0.000072   0.000805  -0.012896
     29       0.000040  -0.001270   0.000488   0.004112  -0.000105   0.029641
     30       0.004365  -0.001175  -0.000469   0.008513   0.004426   0.011490
     31       0.004608  -0.000511  -0.000208   0.000259   0.002267   0.006525
     32       0.009229  -0.002935  -0.000398   0.014880   0.008370   0.023838
     33       0.001630   0.051240  -0.000461   0.000031   0.001488   0.000982
     34      -0.000893  -0.028310   0.000233   0.001945   0.009625   0.006654
     35       0.001010   0.030657  -0.000268   0.001904   0.017519  -0.001631
     36      -0.000556  -0.013523   0.000198  -0.001872  -0.014085  -0.002917
     37      -0.000262   0.021735  -0.000248  -0.003669  -0.016928  -0.005964
     38      -0.000337  -0.008235   0.000129  -0.001354  -0.010572  -0.001624
     39       0.000172   0.001650   0.000006   0.000691   0.004093   0.001084
     40      -0.000065  -0.006696   0.000049   0.000469   0.001693   0.001184
     41       0.000063   0.001803  -0.000013   0.000148   0.001100   0.000330
     42      -0.000524  -0.018614  -0.000417   0.000337   0.007403   0.000337
     43       0.000314   0.003561   0.000206  -0.000348  -0.004555  -0.000606
     44      -0.000785  -0.012782  -0.000263   0.000135   0.004880   0.000241
     45      -0.000444  -0.052440   0.000956   0.014209   0.062208   0.046504
     46      -0.008137  -0.265335   0.002189   0.026716   0.140022   0.063807
     47       0.008229   0.248523  -0.001749  -0.019319  -0.107917  -0.037682
     48       0.002221   0.144380  -0.002063  -0.027757  -0.124857  -0.080725
     49      -0.006845  -0.261647   0.002687   0.033970   0.165036   0.091441
     50      -0.004413  -0.109984   0.000520   0.004722   0.033389   0.005362
     51      -0.000583   0.056074  -0.001234  -0.019600  -0.083611  -0.064171
     52       0.005795   0.204727  -0.001648  -0.021676  -0.112606  -0.054086
     53       0.005496   0.114509   0.000051   0.002603  -0.008694   0.023465
     54       0.003986   0.172651  -0.000021   0.010764   0.048079   0.029196
     55      -0.008159  -0.171526  -0.000294  -0.018676  -0.091386  -0.041658
     56       0.005352  -0.017302   0.000490   0.008657   0.047310   0.010880
     57      -0.005206  -0.160601  -0.000115  -0.010325  -0.045907  -0.025451
     58       0.005258   0.051565   0.000575   0.002505   0.006283   0.002435
     59      -0.017034  -0.424002  -0.000797  -0.027086  -0.116483  -0.062766
     60      -0.019907  -0.378466  -0.001128  -0.030699  -0.138395  -0.064086
     61       0.001762   0.136092   0.000097  -0.000489  -0.013632   0.005179
     62       0.001263   0.060769   0.000087   0.000664  -0.001494   0.003548
     63      -0.005510   0.018481  -0.002001  -0.000184   0.036808  -0.024237
     64       0.008783  -0.066598   0.002524   0.006907  -0.014318   0.023985
     65      -0.014991   0.088408  -0.004515  -0.007560   0.050961  -0.040690
     66       0.018794  -0.025572   0.002587   0.016376  -0.029485   0.084596
     67      -0.001670   0.078523  -0.002913   0.002366   0.025609   0.001955
     68      -0.014159   0.102043  -0.004332  -0.010418   0.038335  -0.066333
     69      -0.002372   0.007826  -0.000611  -0.004869  -0.017152  -0.087093
     70      -0.002055   0.006095  -0.000306  -0.003300  -0.001594  -0.032387
     71      -0.000484  -0.003473   0.000120   0.001857   0.007590   0.041660
     72      -0.004892  -0.005186   0.001543   0.029152  -0.004325   0.305254
     73      -0.020532   0.004255  -0.004234  -0.016621  -0.010078   0.052657
     74      -0.011510   0.006698  -0.004515  -0.035148  -0.003981  -0.206786
     75       0.009502   0.002451   0.000619  -0.037473   0.009491  -0.416666
     76      -0.014852  -0.000529  -0.001760   0.015500  -0.010202   0.269441
     77       0.013047  -0.002445   0.002384   0.029599   0.003810   0.146199
     78      -0.000427   0.005018  -0.002151  -0.051230   0.005394  -0.445340
     79       0.007928  -0.003469   0.002278  -0.008800   0.007483  -0.165130
     80      -0.008200   0.009045  -0.004360  -0.049171  -0.001348  -0.341009
     81      -0.082613   0.019798   0.003024  -0.105756  -0.065539  -0.197308
     82      -0.026864   0.012099   0.002746  -0.030068  -0.039928  -0.107912
     83      -0.038962   0.008319   0.001556  -0.046791  -0.029959  -0.090015
     84      -0.001735  -0.026774  -0.000003  -0.005027  -0.036970   0.001400
     85      -0.000182  -0.006328   0.000048  -0.000832  -0.003236  -0.002905
     86      -0.001419  -0.022524   0.000054   0.002751   0.033328  -0.010678
     87      -0.002795  -0.062684   0.000635   0.049389   0.473026  -0.096147
     88       0.009759   0.152699  -0.000042   0.013430   0.053959   0.026529
     89      -0.006988  -0.095929  -0.000430  -0.052250  -0.431400   0.051657
     90       0.002206   0.038065  -0.000189  -0.014204  -0.145589   0.034847
     91      -0.005994  -0.027032  -0.001196  -0.039914  -0.320556   0.035502
     92       0.020384   0.280056   0.000127  -0.016619  -0.284743   0.123055
     93       0.023199   0.304038   0.000745   0.039150   0.207731   0.044696
     94       0.001224   0.044434  -0.000223   0.034972   0.315576  -0.053499
     95       0.005195   0.078408   0.000107   0.026187   0.205637  -0.018015
     96       0.022573  -0.004875  -0.000552   0.018970   0.015212   0.043280
     97      -0.008814   0.000305  -0.001044   0.008858   0.000057  -0.001701
     98      -0.091280   0.026194   0.003990  -0.119703  -0.081322  -0.237978
     99       0.013214  -0.000384  -0.000510   0.013850  -0.002831  -0.003408
    100       0.016457  -0.000411   0.000394   0.000381   0.001418   0.003376
    101      -0.026526   0.000047  -0.000992  -0.013553   0.003555   0.004295
    102      -0.182421   0.001865  -0.004863  -0.083306   0.008654  -0.002529
    103      -0.135328   0.001504  -0.006926  -0.009116   0.000174  -0.004740
    104       0.044940  -0.000938  -0.002026   0.057751  -0.005410   0.001065
    105       0.086373  -0.000991  -0.002125   0.038249   0.000075   0.006564
    106      -0.131513   0.002084   0.002932  -0.047710  -0.003502  -0.014658
    107       0.200885  -0.001770   0.014645   0.035224  -0.009917  -0.001942
    108      -0.017476   0.001125   0.003348  -0.035572   0.005683   0.006889
    109       0.008881  -0.000304  -0.000682   0.011559  -0.002141  -0.002487
    110       0.010787  -0.000246  -0.000581   0.024247  -0.004736  -0.006594
    111       0.016445  -0.000987  -0.008333   0.107940  -0.016531  -0.020657
    112      -0.015781   0.000458  -0.013791  -0.031562   0.005172   0.009209
    113      -0.019896   0.001612   0.004498  -0.097878   0.014144   0.016571
    114       0.006014  -0.000544   0.007080  -0.005402   0.000770   0.001061
    115       0.003620   0.000020   0.023927   0.000471  -0.000274  -0.000580
    116       0.001512  -0.000170  -0.000583  -0.016195   0.002630   0.003311
    117      -0.018386   0.000802   0.016608  -0.000894   0.000406   0.000580
    118       0.014142  -0.000545   0.038780  -0.003170   0.000026  -0.000487
    119       0.045472  -0.002290  -0.011226   0.018778  -0.004408  -0.007158
    120       0.438424  -0.020100  -0.126952   0.121599  -0.030575  -0.048582
    121       0.181323  -0.008504  -0.085018   0.053413  -0.013167  -0.020705
    122      -0.152833   0.009060   0.466848  -0.110982   0.021256   0.029343
    123      -0.373329   0.018300  -0.091641  -0.100097   0.028206   0.049281
    124      -0.012350  -0.001087  -0.584564   0.074667  -0.010145  -0.009322
    125      -0.099090   0.005029   0.015167  -0.029861   0.008044   0.013693
    126       0.252885  -0.011534  -0.058165   0.068864  -0.017580  -0.027767
    127      -0.409235   0.018777   0.060458  -0.105070   0.027639   0.044659
    128      -0.337393   0.015823  -0.340826  -0.057801   0.020465   0.039259
    129       0.018118  -0.000547   0.001865  -0.037930   0.005189   0.004761
    130       0.000035   0.000034   0.025595   0.012273  -0.001770  -0.001859
    131       0.008527  -0.000047  -0.002546  -0.027670   0.003833   0.003680
    132       0.058525  -0.001478  -0.146754  -0.273469   0.039449   0.039951
    133      -0.107808   0.002560  -0.338475   0.097538  -0.011871  -0.009608
    134      -0.084631   0.002164   0.026516   0.285245  -0.040697  -0.040880
    135      -0.219812   0.006704  -0.051060   0.554479  -0.077772  -0.075137
    136      -0.056962   0.002100   0.044641   0.169062  -0.024036  -0.023480
    137      -0.062934   0.000528  -0.221598   0.050088  -0.005295  -0.003826
    138      -0.091183   0.002933   0.154927   0.338769  -0.048487  -0.048110
    139       0.148650  -0.004962  -0.126236  -0.463106   0.065795   0.064476
    140       0.043639  -0.001894   0.225193   0.026200  -0.004714  -0.005896
    141      -0.001070   0.029887  -0.000452  -0.008400  -0.043642  -0.010932
    142      -0.000029  -0.010179   0.000096   0.001922   0.012995   0.000064
    143      -0.000829   0.008059  -0.000170  -0.002417  -0.003852  -0.010254
                108        109        110        111        112        113    
      0      -0.026445  -0.010708   0.021920   0.001288  -0.000018  -0.028075
      1       0.022082   0.004442   0.005193  -0.002930   0.000255  -0.024587
      2       0.005222   0.008854  -0.043814  -0.010848   0.000107  -0.025000
      3      -0.020697  -0.005327  -0.006341   0.042873  -0.002995   0.133153
      4       0.018650   0.006812   0.013349  -0.017634   0.002735   0.229685
      5      -0.007691   0.000908  -0.018449   0.025758  -0.001865   0.106404
      6      -0.005504  -0.003815   0.005644  -0.047185   0.000528  -0.201558
      7      -0.003783  -0.001213  -0.006354   0.047398  -0.002394  -0.081124
      8      -0.005813  -0.004219   0.009363  -0.028839   0.000436  -0.143032
      9      -0.011504   0.000370  -0.017992  -0.011024  -0.000108   0.019473
     10      -0.014700  -0.002715  -0.008783  -0.021519   0.000043  -0.006573
     11      -0.013127  -0.004552   0.007005  -0.004930   0.000096   0.012533
     12       0.028656   0.013279  -0.002456   0.008322   0.006414   0.127276
     13      -0.024006  -0.009100  -0.002539  -0.045670  -0.002625   0.164020
     14       0.017563   0.008544  -0.001374   0.003516   0.003463   0.095923
     15      -0.006054  -0.003254   0.005958   0.030588  -0.000196  -0.039639
     16       0.022623   0.009827   0.004049   0.015059   0.002372  -0.138938
     17      -0.001821  -0.002172   0.003489   0.021058   0.000089  -0.035252
     18      -0.003348   0.001072  -0.002821   0.000114  -0.000166   0.001625
     19      -0.004127  -0.004595  -0.001877  -0.003028  -0.001363   0.019152
     20       0.012309   0.007066   0.008278  -0.020720   0.000929   0.008302
     21       0.010063  -0.013227  -0.001165  -0.000120  -0.001628  -0.002207
     22       0.002637  -0.005873  -0.000780  -0.000816  -0.001866   0.003991
     23      -0.004141   0.009532   0.002253  -0.001941   0.002947  -0.001409
     24       0.003026  -0.001258   0.001113  -0.004678  -0.000720   0.005249
     25      -0.005205   0.017120   0.003053  -0.000469   0.008559  -0.001484
     26       0.005417  -0.007963  -0.001028  -0.000059  -0.005274   0.001275
     27       0.011274  -0.012203  -0.001093  -0.000337  -0.001855  -0.000430
     28      -0.005792   0.009696   0.000956   0.000853   0.000807   0.000078
     29       0.009164  -0.010248  -0.000620  -0.001226   0.001380  -0.000193
     30      -0.005539   0.034572   0.006882  -0.001268   0.008984  -0.001446
     31       0.000369   0.007032   0.001870  -0.001148  -0.004887  -0.000307
     32      -0.009334   0.066971   0.013994  -0.004113   0.014862  -0.001793
     33      -0.020816  -0.005575  -0.012970  -0.051687  -0.002943   0.147923
     34      -0.027976  -0.005830  -0.012576   0.011524  -0.001470   0.213419
     35      -0.009071  -0.005530  -0.006324  -0.034385  -0.002237   0.112849
     36       0.024870   0.007058   0.013833   0.010605   0.002933  -0.141708
     37       0.014824  -0.000856   0.008181  -0.010179  -0.000080  -0.390049
     38       0.015969   0.004877   0.008906   0.008265   0.002019  -0.104654
     39      -0.004691  -0.000804  -0.003734   0.002447  -0.000398   0.038870
     40      -0.002333   0.000365  -0.001234   0.006420   0.000070   0.039005
     41      -0.002135  -0.000494  -0.002122   0.000311  -0.000260   0.007508
     42      -0.014009  -0.006045  -0.000233  -0.004350  -0.003401  -0.020711
     43       0.008244   0.003269   0.000361   0.011150   0.000654  -0.003925
     44      -0.008781  -0.004047  -0.000549  -0.002653  -0.001053  -0.014185
     45      -0.218232  -0.098414   0.219506   0.081183  -0.004920  -0.071900
     46      -0.225914  -0.019227  -0.255760   0.016085  -0.007803  -0.158089
     47       0.095435  -0.044677   0.410387   0.038758   0.004438   0.086520
     48       0.345019   0.126498  -0.201433  -0.089149   0.006156   0.028588
     49      -0.362089  -0.092830  -0.035593   0.066817  -0.009133  -0.151411
     50       0.008444   0.043617  -0.251294  -0.028900  -0.002214  -0.087628
     51       0.302108   0.136775  -0.318638  -0.118666   0.006304   0.037029
     52       0.202579   0.029024   0.159082  -0.048333   0.007503   0.121115
     53      -0.151039  -0.123221   0.491357   0.073570   0.001025   0.055615
     54      -0.138131  -0.048224   0.049518  -0.092323  -0.000613  -0.115746
     55       0.177618   0.034596   0.104718   0.183151   0.003744   0.243783
     56      -0.020755   0.028390  -0.202795  -0.092467  -0.002879  -0.060993
     57       0.111309   0.032751  -0.008273   0.086968   0.000533   0.060305
     58       0.013863   0.020624  -0.088891  -0.071696   0.001096  -0.061018
     59       0.249595   0.057589   0.061466   0.248051   0.000225   0.126814
     60       0.234638   0.028367   0.208126   0.290856   0.001916   0.139690
     61      -0.026816  -0.023790   0.102740  -0.032691   0.003874  -0.066857
     62      -0.014398  -0.008901   0.033636  -0.011095   0.001330  -0.001019
     63      -0.056232  -0.013918  -0.027413   0.052577  -0.002658   0.039665
     64       0.029004   0.030491   0.034878  -0.071922   0.004953   0.056050
     65      -0.079670  -0.054233  -0.064038   0.123154  -0.009957  -0.017326
     66       0.071817   0.062445   0.051232  -0.095138   0.012915  -0.055776
     67      -0.027636  -0.001387  -0.023818   0.046817   0.001088  -0.094397
     68      -0.070212  -0.038929  -0.056322   0.107245  -0.006545  -0.053417
     69      -0.047878   0.069889   0.003972   0.010352   0.020837  -0.009507
     70      -0.013671   0.011312  -0.001786   0.006827   0.002729  -0.001419
     71       0.020951  -0.032624  -0.002367  -0.002206  -0.008404  -0.003916
     72       0.110772  -0.143033  -0.012732  -0.012339  -0.011738   0.004189
     73       0.043200  -0.092448  -0.012508  -0.003551  -0.025389   0.003220
     74      -0.058779   0.050734   0.001694   0.007531  -0.007894  -0.002374
     75      -0.150823   0.183695   0.016158   0.014552   0.021608  -0.006195
     76       0.106961  -0.151250  -0.015748  -0.008824  -0.023127   0.002418
     77       0.035046  -0.004538   0.003754  -0.004922   0.008125   0.003932
     78      -0.149887   0.166583   0.013004   0.014644   0.011639  -0.005657
     79      -0.066976   0.085438   0.008559   0.005663   0.019101  -0.005531
     80      -0.102763   0.102273   0.006074   0.010277  -0.004955   0.000149
     81       0.056536  -0.478828  -0.102313   0.032896  -0.097746   0.015568
     82       0.029283  -0.238623  -0.051510   0.019964  -0.081899   0.003627
     83       0.024147  -0.210931  -0.045108   0.014358  -0.040627   0.007358
     84      -0.010387   0.000030   0.005486  -0.021249   0.000095  -0.008006
     85       0.009812  -0.000170   0.009414  -0.022617  -0.000008  -0.029497
     86       0.021053  -0.004946   0.015336  -0.024923  -0.000380  -0.011796
     87       0.227597  -0.045916   0.106449  -0.142475  -0.005241  -0.002037
     88       0.004951   0.031847  -0.074393   0.332273   0.007486  -0.150487
     89      -0.176397   0.011534  -0.013972  -0.165132  -0.001234   0.077370
     90      -0.076600   0.016903  -0.043246   0.069249   0.001934   0.018727
     91      -0.160646   0.003704  -0.030199  -0.130557  -0.002364   0.132954
     92      -0.179024   0.073026  -0.184469   0.473461   0.010154  -0.015431
     93       0.041425   0.043580  -0.122162   0.504186   0.008393  -0.068689
     94       0.125356  -0.020437   0.029232   0.017896  -0.001562  -0.012547
     95       0.073717  -0.001297  -0.009573   0.117459   0.001130  -0.020074
     96      -0.011283   0.098024   0.021088  -0.006051   0.006222  -0.005046
     97      -0.006459   0.022238   0.003587  -0.001552   0.030539   0.004494
     98       0.070840  -0.580685  -0.124130   0.042370  -0.137063   0.012078
     99       0.000870  -0.002072  -0.000262   0.000288  -0.022009  -0.000430
    100      -0.001035   0.010000   0.002150  -0.000619  -0.043061  -0.001132
    101      -0.000842  -0.003293  -0.000837  -0.000795   0.064612   0.000584
    102       0.003089  -0.077333  -0.017018  -0.000037   0.498251   0.007396
    103      -0.003032  -0.021589  -0.005813   0.000645   0.330826   0.005212
    104      -0.004611   0.044264   0.009119  -0.000122  -0.144270  -0.002535
    105      -0.004596   0.040517   0.008188  -0.000739  -0.195207  -0.003616
    106       0.009571  -0.070821  -0.014193   0.002583   0.313834   0.006696
    107       0.005445   0.055851   0.013990   0.001682  -0.555093  -0.006512
    108      -0.000950   0.008106   0.001563  -0.000020  -0.015201  -0.000071
    109       0.000589  -0.002036  -0.000341   0.000154  -0.005025   0.000079
    110       0.001295  -0.007265  -0.001402   0.000460  -0.001781   0.000222
    111       0.001212  -0.011638  -0.002360   0.000695   0.020585   0.000507
    112       0.000372   0.001220   0.000320  -0.000489   0.010793  -0.000029
    113      -0.000546   0.008788   0.001758  -0.000121  -0.025919  -0.000133
    114       0.000354  -0.001907  -0.000271  -0.000344   0.011305   0.000078
    115       0.000029  -0.000357  -0.000111   0.000130  -0.001716   0.000003
    116      -0.000452   0.001699   0.000293  -0.000138   0.002119  -0.000134
    117      -0.000291   0.001567   0.000256   0.000038   0.000561   0.000038
    118       0.000294  -0.002264  -0.000441  -0.000001   0.004993   0.000036
    119       0.001505  -0.013945  -0.002778   0.000269   0.024216   0.000160
    120       0.011569  -0.095638  -0.018694   0.001864   0.122999   0.000663
    121       0.005007  -0.041535  -0.008131   0.000739   0.056302   0.000332
    122      -0.005972   0.054440   0.010832  -0.000910  -0.083897  -0.000498
    123      -0.011771   0.109781   0.021893  -0.001984  -0.208501  -0.001526
    124       0.001087  -0.009571  -0.001984   0.000278  -0.000533   0.000026
    125      -0.003324   0.031278   0.006261  -0.000571  -0.060697  -0.000474
    126       0.006853  -0.055644  -0.010868   0.001111   0.071926   0.000436
    127      -0.011058   0.091229   0.017814  -0.001722  -0.125949  -0.000780
    128      -0.009531   0.089555   0.017773  -0.001421  -0.175211  -0.001113
    129      -0.000472   0.002046   0.000368  -0.000061   0.000484  -0.000008
    130       0.000154  -0.001033  -0.000206   0.000018   0.001045  -0.000016
    131      -0.000189   0.002514   0.000530  -0.000064  -0.003031   0.000050
    132      -0.003680   0.023950   0.004729  -0.001088  -0.007084  -0.000008
    133       0.000134  -0.001675  -0.000398   0.000126  -0.011278  -0.000121
    134       0.003625  -0.023323  -0.004620   0.001164   0.000448   0.000027
    135       0.007255  -0.037013  -0.007088   0.001960  -0.019093   0.000145
    136       0.002529  -0.011184  -0.002093   0.000674  -0.008786   0.000126
    137      -0.000863  -0.002128  -0.000585  -0.000371   0.010875  -0.000389
    138       0.004836  -0.026345  -0.005070   0.001277  -0.002038   0.000076
    139      -0.006570   0.032846   0.006237  -0.001727   0.012962  -0.000155
    140       0.000567  -0.008485  -0.001728  -0.000003   0.026246   0.000002
    141       0.021833  -0.003417   0.026067  -0.051597  -0.000050  -0.429428
    142       0.000750  -0.000124   0.000231   0.007243   0.000034   0.081288
    143       0.022280  -0.003315   0.020857  -0.035957  -0.000110  -0.169249
                114        115        116        117        118        119    
      0      -0.013694  -0.000154  -0.000012   0.000268   0.000538   0.001665
      1       0.021287   0.000098  -0.000011   0.000391   0.000701   0.003022
      2      -0.010722  -0.000113  -0.000011  -0.000024  -0.000035   0.000142
      3       0.178651   0.002286   0.000137   0.000173   0.000285  -0.001041
      4      -0.257592  -0.001565  -0.000072  -0.000353  -0.000029   0.000777
      5       0.106306   0.001539   0.000102   0.000105   0.000145  -0.000727
      6      -0.190175  -0.003327  -0.000173  -0.000263  -0.000130   0.000395
      7       0.135920   0.000396  -0.000040   0.000109   0.000151  -0.001219
      8      -0.122677  -0.002470  -0.000138  -0.000143  -0.000086   0.000239
      9       0.010291   0.000372   0.000032  -0.000649  -0.006086   0.037202
     10      -0.034348  -0.000304  -0.000016   0.000826   0.006467  -0.039143
     11       0.006020   0.000246   0.000019  -0.000227  -0.002191   0.012973
     12       0.116813   0.001750   0.000020   0.000200  -0.000076   0.001459
     13      -0.112607   0.004555   0.000540  -0.000549   0.000106  -0.000328
     14       0.072336   0.000979   0.000005   0.000501  -0.000035   0.000990
     15      -0.207617  -0.015279  -0.000936   0.000160   0.000894  -0.000160
     16       0.148643  -0.002868  -0.000469   0.000833  -0.000222   0.000247
     17      -0.126184  -0.003730  -0.000230   0.000284   0.000477  -0.000112
     18       0.025404  -0.062859  -0.004311  -0.030334  -0.001011  -0.000785
     19      -0.013226  -0.005257  -0.000310   0.048645   0.001603   0.001254
     20       0.028832   0.025148   0.001692   0.050330   0.001462   0.001132
     21      -0.008227   0.476941   0.035522  -0.000784   0.000352   0.000119
     22      -0.000192   0.017063   0.001211  -0.000486  -0.000430  -0.000139
     23      -0.003652  -0.064979  -0.004894   0.001624   0.000491   0.000117
     24       0.011782  -0.504416  -0.039886   0.000985  -0.000010  -0.000006
     25      -0.001421   0.005556   0.001679  -0.000140  -0.000051  -0.000032
     26       0.002036   0.023071   0.001139   0.000381   0.000068   0.000040
     27      -0.000934   0.042423   0.003588  -0.000677  -0.000147  -0.000551
     28       0.001003   0.010905  -0.000102  -0.000160  -0.000103  -0.000467
     29      -0.000397  -0.015093   0.000304   0.000270   0.000037   0.000163
     30      -0.000194   0.053742   0.012253  -0.000586  -0.000072  -0.000308
     31      -0.000163  -0.003749  -0.006362  -0.000295  -0.000010  -0.000153
     32       0.001859   0.009356  -0.002179  -0.000362   0.000047  -0.000065
     33       0.223553   0.008354   0.000436  -0.000454  -0.000365   0.000450
     34      -0.090825  -0.000131   0.000068   0.000478   0.000608   0.000250
     35       0.140391   0.005417   0.000286  -0.000575  -0.000122   0.000315
     36      -0.111634  -0.002361  -0.000136   0.000104  -0.001133  -0.000427
     37       0.178043  -0.000461  -0.000034   0.000438   0.000078  -0.000820
     38      -0.068250  -0.001733  -0.000096   0.000244  -0.000624  -0.000319
     39       0.007876   0.000242   0.000038   0.000116   0.000503   0.000224
     40      -0.022926  -0.000194  -0.000017  -0.000041   0.000319  -0.000004
     41       0.010044   0.000161   0.000027   0.000042  -0.000076   0.000058
     42      -0.026245   0.000732   0.000234  -0.000105  -0.000040  -0.000605
     43       0.018310  -0.000650   0.000028   0.000065  -0.000001   0.000664
     44      -0.016667   0.001165   0.000150  -0.000132  -0.000032  -0.000359
     45       0.161458   0.000739   0.000113   0.002414   0.004166   0.016199
     46       0.155367   0.000561   0.000055  -0.002756  -0.004683  -0.020472
     47      -0.014722   0.000075  -0.000004  -0.002678  -0.004453  -0.021358
     48      -0.048249   0.000006   0.000034  -0.003575  -0.006959  -0.026060
     49       0.162115   0.000565   0.000065  -0.003312  -0.006613  -0.024130
     50       0.080538   0.000408   0.000114   0.004443   0.008310   0.029172
     51      -0.168023  -0.000796  -0.000009  -0.001572  -0.003233  -0.010422
     52      -0.198026  -0.000865   0.000012   0.001659   0.003247   0.011833
     53      -0.066413  -0.000449  -0.000014  -0.001504  -0.003109  -0.010046
     54      -0.114068  -0.001636  -0.000082  -0.004791  -0.033925   0.202974
     55       0.207314   0.002738   0.000110  -0.002949  -0.023097   0.139346
     56      -0.072443  -0.000587  -0.000036  -0.003230  -0.022891   0.136764
     57       0.072204   0.000579   0.000010   0.012986   0.106643  -0.649689
     58      -0.067819  -0.000178  -0.000046  -0.003155  -0.026790   0.166146
     59       0.175930   0.000609  -0.000117  -0.005808  -0.046611   0.283547
     60       0.196923   0.000485  -0.000122  -0.000146  -0.000344   0.002099
     61      -0.059812  -0.001112  -0.000053  -0.003271  -0.027011   0.164980
     62      -0.005876   0.000162   0.000024   0.012013   0.095550  -0.574886
     63      -0.134987  -0.112859  -0.007219   0.462397   0.015732   0.011115
     64      -0.012917  -0.096015  -0.007163  -0.692911  -0.022805  -0.017432
     65      -0.106366   0.064613   0.005792  -0.521453  -0.015498  -0.012725
     66       0.146915   0.182344   0.010064  -0.085677  -0.001910  -0.000919
     67       0.051505   0.076813   0.005421   0.101951   0.001385   0.001073
     68      -0.014668  -0.094988  -0.004365  -0.087379  -0.001132  -0.000519
     69       0.006337  -0.259471  -0.017426  -0.010273  -0.004345  -0.001527
     70       0.004908  -0.201703  -0.014928   0.009769   0.005433   0.001824
     71      -0.009978   0.293312   0.020563  -0.013763  -0.006615  -0.002239
     72       0.004092  -0.157617  -0.008774  -0.002503  -0.000775  -0.003433
     73       0.003869  -0.081384  -0.013077   0.002026   0.000584   0.002483
     74      -0.003159   0.097284  -0.000091  -0.002683  -0.000812  -0.003440
     75      -0.009125   0.158964   0.014046   0.003771   0.001407   0.005942
     76       0.002210  -0.017291  -0.002768   0.004765   0.001705   0.007192
     77       0.009323  -0.141890  -0.009915   0.003824   0.001194   0.004954
     78      -0.010382   0.156510   0.010098   0.004085   0.000910   0.003777
     79      -0.013771   0.156424   0.022765  -0.004962  -0.001012  -0.004067
     80       0.004101  -0.028521  -0.015336  -0.003451  -0.000814  -0.003371
     81      -0.020584  -0.113875  -0.003354  -0.001256   0.000375  -0.000188
     82      -0.006539   0.088249   0.031095   0.000073   0.000033  -0.000002
     83      -0.008905  -0.066522  -0.009643   0.002831  -0.000714   0.000292
     84      -0.019056  -0.001176  -0.000065  -0.001351  -0.004294  -0.000575
     85       0.020632   0.000279  -0.000015  -0.002327   0.040656   0.006479
     86      -0.006049  -0.000296  -0.000025   0.000146  -0.048302  -0.008037
     87       0.108364   0.004131  -0.000011   0.016860  -0.109660  -0.016151
     88      -0.251181  -0.006208  -0.000108   0.012993  -0.091765  -0.013832
     89       0.084361   0.000859   0.000054   0.019661  -0.146859  -0.022048
     90      -0.036824  -0.001659  -0.000069  -0.010559   0.341722   0.052452
     91       0.135356  -0.000136  -0.000039   0.000258  -0.055829  -0.008921
     92      -0.194470  -0.002317   0.000136   0.000799  -0.085733  -0.013335
     93      -0.199836   0.001416   0.000286   0.006110  -0.184805  -0.029922
     94       0.039656   0.000716  -0.000019   0.010664  -0.341291  -0.056124
     95      -0.039215   0.000780   0.000061  -0.027317   0.805120   0.130893
     96      -0.001216   0.113277  -0.003435   0.007759   0.000494   0.003834
     97       0.007335  -0.177793   0.015803   0.004514   0.000238   0.001978
     98      -0.024513   0.141831   0.030754   0.000453   0.000099   0.000468
     99      -0.000695   0.001653   0.054874  -0.000104   0.000048   0.000462
    100      -0.002095  -0.005117  -0.015389   0.000033   0.000076   0.000511
    101      -0.000106  -0.000415  -0.037406  -0.000146  -0.000052  -0.000258
    102       0.009678   0.011877  -0.123871   0.001121   0.000495   0.002558
    103       0.010882   0.014848   0.062604  -0.000628  -0.000344  -0.001781
    104      -0.001675   0.004319   0.141079   0.001553   0.000643   0.003253
    105      -0.007028  -0.017446   0.075217  -0.000261  -0.001067  -0.007998
    106       0.016305   0.032717  -0.066162  -0.000118  -0.000569  -0.004341
    107      -0.003232   0.013205  -0.155963   0.000025  -0.000029  -0.000280
    108      -0.000310   0.033748  -0.421019  -0.000006   0.000001  -0.000003
    109       0.000435  -0.010049   0.131643   0.000018   0.000000  -0.000002
    110       0.000735  -0.012273   0.157961  -0.000018  -0.000002  -0.000014
    111       0.001890  -0.013358   0.165528   0.000066  -0.000004   0.000046
    112      -0.000646   0.001621  -0.040675  -0.000050  -0.000001  -0.000029
    113      -0.000792   0.031132  -0.378728   0.000065  -0.000007   0.000045
    114       0.000472  -0.037896   0.456483   0.000009  -0.000001  -0.000009
    115      -0.000126   0.012227  -0.147592  -0.000001   0.000001   0.000005
    116      -0.000570   0.009487  -0.111007   0.000004   0.000002   0.000003
    117      -0.000002   0.004251  -0.050010  -0.000073  -0.000012  -0.000010
    118       0.000078  -0.001461   0.017027   0.000031   0.000004   0.000010
    119       0.000170   0.000884  -0.008713   0.000004   0.000005   0.000025
    120       0.000512   0.018089  -0.208664   0.000240   0.000034   0.000014
    121       0.000320   0.003709  -0.043162  -0.000860  -0.000117  -0.000056
    122      -0.000189   0.003888  -0.051592  -0.000137  -0.000015   0.000000
    123      -0.001333  -0.019486   0.215178  -0.000080   0.000003   0.000093
    124      -0.000325   0.005954  -0.068091   0.000023  -0.000000  -0.000026
    125      -0.000341  -0.008297   0.094055   0.000236  -0.000006  -0.000250
    126       0.000391   0.012024  -0.141502   0.000628   0.000098  -0.000034
    127      -0.000857  -0.013288   0.155377   0.000513   0.000079  -0.000016
    128      -0.001262   0.002204  -0.043828  -0.000104  -0.000013   0.000007
    129      -0.000041   0.002986  -0.035453  -0.000072  -0.000026  -0.000105
    130      -0.000096  -0.001015   0.012056   0.000021   0.000008   0.000047
    131       0.000236  -0.002479   0.026579   0.000066   0.000030   0.000120
    132       0.000280  -0.011337   0.123307  -0.000495  -0.000215  -0.000887
    133      -0.000491   0.003512  -0.037241   0.000167   0.000073   0.000305
    134      -0.000203   0.013742  -0.152965  -0.000425  -0.000186  -0.000769
    135       0.000120   0.013193  -0.149488   0.000321   0.000135   0.000595
    136       0.000300   0.004343  -0.053830  -0.001144  -0.000467  -0.002043
    137      -0.001259  -0.009928   0.125999  -0.000174  -0.000080  -0.000363
    138      -0.000017   0.008033  -0.089284   0.000950   0.000392   0.001541
    139      -0.000295  -0.010946   0.127616   0.000742   0.000301   0.001183
    140      -0.000086  -0.009365   0.122486  -0.000139  -0.000071  -0.000293
    141       0.162618   0.000056  -0.000082  -0.000065   0.001295  -0.000043
    142      -0.032254  -0.000057  -0.000013  -0.000521  -0.006908  -0.001636
    143       0.078558   0.000508  -0.000013   0.000615   0.006554   0.001114
                120        121        122        123        124        125    
      0       0.000038   0.000337  -0.000166  -0.032987  -0.002290  -0.000230
      1       0.000058   0.000523  -0.000240  -0.047952  -0.003313  -0.000376
      2      -0.000002  -0.000036   0.000025   0.006029   0.000466   0.000061
      3      -0.000003   0.000025   0.000006  -0.000211  -0.000027  -0.000056
      4       0.000002  -0.000032  -0.000003  -0.000190  -0.000025   0.000036
      5      -0.000001   0.000013  -0.000002  -0.000197  -0.000002  -0.000009
      6       0.000005  -0.000061  -0.000015   0.000742   0.000111   0.000160
      7      -0.000003  -0.000004  -0.000000  -0.000625  -0.000057  -0.000017
      8       0.000004  -0.000027   0.000000   0.000402   0.000041   0.000060
      9       0.000120   0.000388  -0.000085   0.004126   0.001014   0.000934
     10      -0.000118  -0.000415   0.000055  -0.001104  -0.000443  -0.000177
     11       0.000030   0.000137   0.000050   0.002572  -0.000110  -0.000903
     12      -0.000010   0.000135   0.000043   0.000122  -0.000171  -0.000342
     13       0.000015  -0.000049  -0.000044  -0.000391   0.000176   0.000305
     14      -0.000010   0.000092   0.000032   0.000090  -0.000131  -0.000272
     15       0.000004  -0.000011  -0.000013  -0.000086   0.000034   0.000115
     16      -0.000006   0.000005   0.000016   0.000218  -0.000083  -0.000088
     17      -0.000001  -0.000082   0.000006  -0.000046  -0.000090   0.000057
     18       0.000010   0.000136   0.000183  -0.000265  -0.001605   0.000652
     19       0.000007   0.000144  -0.000231   0.000449   0.002163  -0.000837
     20       0.000108   0.000586   0.000196   0.000498  -0.000743   0.000472
     21       0.000014  -0.000261   0.000004   0.000061   0.000289  -0.000118
     22      -0.000016  -0.000707   0.000118  -0.000026  -0.001365   0.000668
     23       0.000020   0.000931  -0.000171  -0.000037   0.001883  -0.000839
     24      -0.000026   0.000499  -0.000097  -0.000029   0.000540  -0.000175
     25       0.000004  -0.000233  -0.000108  -0.000073   0.000687   0.000008
     26      -0.000010   0.000454   0.000075   0.000068  -0.000478  -0.000184
     27       0.000387   0.037987  -0.001532  -0.000167   0.007952  -0.002002
     28       0.000065   0.037048  -0.002374  -0.000116   0.008262  -0.002797
     29      -0.000134  -0.009615   0.000217   0.000128  -0.002904   0.000617
     30      -0.000660  -0.010657  -0.005259  -0.003004   0.043211  -0.011369
     31      -0.000488  -0.007274  -0.003056  -0.001877   0.027511  -0.011277
     32      -0.001214  -0.008600  -0.003426  -0.002110   0.033181  -0.026678
     33      -0.000003  -0.000036   0.000002   0.000121  -0.000019  -0.000019
     34       0.000003   0.000024  -0.000003  -0.000068   0.000034  -0.000001
     35      -0.000002  -0.000027   0.000000   0.000065  -0.000024   0.000009
     36      -0.000002  -0.000001  -0.000001  -0.000600  -0.000058  -0.000020
     37      -0.000000   0.000037   0.000004   0.000812   0.000090  -0.000009
     38      -0.000001   0.000009   0.000001  -0.000260  -0.000021  -0.000021
     39       0.000004   0.000018  -0.000004   0.000278   0.000063   0.000035
     40      -0.000001  -0.000001   0.000002   0.000076  -0.000004  -0.000013
     41       0.000001   0.000007  -0.000003   0.000164   0.000034   0.000017
     42       0.000021  -0.000047   0.000004  -0.000220   0.000090   0.000114
     43      -0.000001   0.000045   0.000020   0.000167  -0.000031  -0.000154
     44       0.000002  -0.000033  -0.000011  -0.000139   0.000034   0.000079
     45       0.000313   0.002738  -0.001201  -0.234459  -0.015912  -0.001755
     46      -0.000386  -0.003373   0.001499   0.293833   0.020019   0.002231
     47      -0.000386  -0.003352   0.001491   0.292073   0.019902   0.002205
     48      -0.000541  -0.004883   0.002343   0.466472   0.032341   0.003451
     49      -0.000507  -0.004586   0.002206   0.439625   0.030498   0.003254
     50       0.000615   0.005550  -0.002629  -0.521862  -0.036070  -0.003833
     51      -0.000210  -0.001811   0.000825   0.160003   0.010862   0.001087
     52       0.000222   0.001877  -0.000853  -0.164364  -0.011120  -0.001077
     53      -0.000203  -0.001758   0.000805   0.156423   0.010635   0.001059
     54       0.000599   0.002183  -0.000333  -0.011070   0.000829   0.000756
     55       0.000412   0.001556  -0.000223  -0.007899   0.000528   0.000381
     56       0.000401   0.001470  -0.000207  -0.007268   0.000437   0.000201
     57      -0.002043  -0.006783   0.001373  -0.039131  -0.013178  -0.012349
     58       0.000528   0.001752  -0.000367   0.011370   0.003608   0.003362
     59       0.000882   0.002940  -0.000566   0.018072   0.005607   0.004970
     60       0.000002   0.000001  -0.000014   0.000819   0.000183   0.000337
     61       0.000471   0.001769  -0.000033   0.013269   0.001410  -0.001773
     62      -0.001643  -0.006046   0.000178  -0.040879  -0.004699   0.005581
     63       0.000580   0.004134  -0.000180   0.003994   0.007289  -0.002078
     64      -0.000797  -0.004680   0.000209  -0.006772  -0.009735   0.002637
     65      -0.000607  -0.004368   0.000409  -0.004952  -0.009316   0.002480
     66      -0.000546  -0.002099  -0.002124  -0.000781   0.012946  -0.005029
     67       0.000658   0.002671   0.002542   0.000812  -0.016333   0.007058
     68      -0.000657  -0.002626  -0.002611  -0.000760   0.016965  -0.007323
     69      -0.000071  -0.006956   0.000924  -0.000521  -0.010455   0.005665
     70       0.000110   0.009264  -0.001418   0.000472   0.015759  -0.008142
     71      -0.000148  -0.011711   0.001616  -0.000627  -0.018179   0.009457
     72       0.001301   0.243441  -0.012762  -0.001343   0.057172  -0.016298
     73      -0.000958  -0.173951   0.009246   0.001129  -0.043284   0.012604
     74       0.001168   0.242899  -0.013143  -0.001420   0.058339  -0.017104
     75      -0.002574  -0.440530   0.023231   0.001684  -0.096011   0.028102
     76      -0.003260  -0.531442   0.027593   0.002062  -0.115861   0.033796
     77      -0.002244  -0.361063   0.018522   0.001343  -0.076685   0.021918
     78      -0.003157  -0.255792   0.008244   0.001481  -0.057363   0.012446
     79       0.003382   0.266755  -0.008610  -0.001626   0.059413  -0.012829
     80       0.002631   0.231676  -0.007913  -0.001264   0.051584  -0.011490
     81      -0.006301  -0.045461  -0.016126  -0.010643   0.169113  -0.149472
     82      -0.001020  -0.002939  -0.002008  -0.000913   0.015097  -0.013867
     83       0.012108   0.080263   0.029485   0.019426  -0.311364   0.287286
     84       0.000004   0.000141  -0.000012   0.000143   0.000253  -0.000065
     85       0.000046   0.000170  -0.000006   0.000912   0.000160   0.000099
     86      -0.000063  -0.000263   0.000011  -0.001604  -0.000360  -0.000150
     87      -0.000115  -0.000672   0.000024  -0.001173  -0.000456   0.000009
     88      -0.000088  -0.000423   0.000023  -0.001368  -0.000355  -0.000024
     89      -0.000152  -0.000790   0.000026  -0.001981  -0.000565  -0.000061
     90       0.000283  -0.000095   0.000076   0.003886  -0.001503   0.001214
     91      -0.000050   0.000039  -0.000014  -0.000704   0.000289  -0.000260
     92      -0.000074  -0.000009  -0.000017  -0.001128   0.000276  -0.000290
     93      -0.000219  -0.000831   0.000033  -0.004826  -0.000961  -0.000503
     94      -0.000422  -0.001687   0.000071  -0.009632  -0.002038  -0.000989
     95       0.000977   0.003885  -0.000147   0.021897   0.004519   0.002240
     96       0.014174   0.174027   0.079015   0.046400  -0.683536   0.282012
     97       0.007346   0.091742   0.040569   0.024049  -0.353648   0.148445
     98       0.001597   0.019716   0.009567   0.005439  -0.079940   0.029933
     99      -0.000466   0.003291   0.004076   0.001981  -0.025951  -0.029017
    100      -0.001155   0.002084   0.008188   0.001692  -0.020021  -0.044769
    101       0.000752  -0.000335  -0.006343  -0.000634   0.006114   0.029851
    102      -0.006101   0.003074   0.059504   0.006564  -0.065470  -0.294289
    103       0.004723  -0.001562  -0.043062  -0.004474   0.044483   0.205657
    104      -0.009049   0.003229   0.077279   0.007902  -0.076554  -0.371094
    105       0.014432  -0.043892  -0.107110  -0.030075   0.373592   0.628848
    106       0.007599  -0.023848  -0.056163  -0.015957   0.198190   0.329706
    107      -0.000384  -0.000695  -0.004355  -0.000643   0.007210   0.017774
    108      -0.000070   0.000278   0.000069  -0.000051   0.000907  -0.000319
    109       0.000016  -0.000183  -0.000088   0.000014  -0.000276   0.000296
    110       0.000645   0.000436   0.002606  -0.000096   0.001362   0.000036
    111      -0.005736  -0.002964  -0.015363   0.000921  -0.014446   0.002734
    112       0.002072  -0.000266   0.005436  -0.000399   0.005725   0.000408
    113      -0.007900  -0.003934  -0.023255   0.001192  -0.018707   0.004652
    114       0.000428   0.000007   0.001139  -0.000043   0.000475   0.000849
    115      -0.000166  -0.000037  -0.000378   0.000020  -0.000214  -0.000373
    116       0.000460  -0.000030  -0.000453   0.000001   0.000086  -0.000156
    117      -0.016622   0.001060   0.047377  -0.000834   0.007854   0.006931
    118       0.005962  -0.000331  -0.017062   0.000323  -0.003073  -0.002965
    119      -0.003397   0.000215   0.009687  -0.000100   0.000971  -0.001744
    120       0.066219  -0.004085  -0.189091   0.003318  -0.031567  -0.024859
    121      -0.213646   0.013131   0.600216  -0.010507   0.099517   0.079346
    122      -0.030685   0.001874   0.083996  -0.001438   0.013529   0.010029
    123      -0.039315   0.002371   0.104723  -0.001588   0.015191   0.002562
    124       0.011101  -0.000681  -0.029397   0.000437  -0.004126  -0.000543
    125       0.092699  -0.005926  -0.262132   0.003797  -0.036002  -0.000402
    126       0.170702  -0.010975  -0.480516   0.008149  -0.076857  -0.056925
    127       0.131603  -0.008417  -0.366983   0.006228  -0.058574  -0.043710
    128      -0.023371   0.001498   0.063435  -0.001057   0.009906   0.006834
    129       0.032634  -0.000111   0.011416  -0.000145   0.001755  -0.000385
    130      -0.011483   0.000110  -0.004043   0.000092  -0.001093  -0.000863
    131      -0.035961   0.000153  -0.012584   0.000195  -0.002407  -0.000440
    132       0.259949  -0.001045   0.088366  -0.001404   0.017362   0.004434
    133      -0.089285   0.000363  -0.030357   0.000491  -0.006055  -0.001708
    134       0.224959  -0.000900   0.078628  -0.001249   0.015333   0.004131
    135      -0.173300   0.000847  -0.060435   0.000976  -0.011962  -0.003166
    136       0.592050  -0.002900   0.204038  -0.003251   0.039788   0.009842
    137       0.109817  -0.000551   0.039204  -0.000624   0.007733   0.001845
    138      -0.476749   0.001619  -0.164218   0.002269  -0.027942   0.001555
    139      -0.365339   0.001272  -0.125085   0.001719  -0.021116   0.001273
    140       0.091620  -0.000349   0.032621  -0.000481   0.006025   0.000102
    141      -0.000007  -0.000041   0.000010   0.000012  -0.000087  -0.000058
    142      -0.000019  -0.000085   0.000014  -0.000842  -0.000211  -0.000110
    143       0.000012   0.000011  -0.000013   0.000551   0.000115   0.000127
                126        127        128        129        130        131    
      0       0.001346  -0.000001   0.000167  -0.000002   0.000077  -0.048543
      1      -0.000723   0.000001   0.000346   0.000001   0.000007   0.014725
      2      -0.002002   0.000001  -0.000133   0.000002  -0.000097   0.073537
      3       0.000345   0.000000   0.000049   0.000002  -0.000007  -0.000227
      4      -0.000041   0.000000  -0.000022  -0.000001   0.000013  -0.000102
      5      -0.000324   0.000000  -0.000186   0.000000  -0.000005  -0.000056
      6      -0.000053  -0.000001  -0.000009  -0.000004   0.000014  -0.000005
      7       0.000083   0.000000   0.000005   0.000000  -0.000001   0.000260
      8       0.000019  -0.000000  -0.000015  -0.000002   0.000003  -0.000361
      9       0.047001   0.000004  -0.000065   0.000004  -0.000025  -0.002419
     10       0.007163   0.000000   0.000147   0.000001   0.000014  -0.001272
     11      -0.077170  -0.000008  -0.000341  -0.000009  -0.000003  -0.004869
     12      -0.000365   0.000002  -0.000004   0.000009  -0.000039  -0.000085
     13       0.000003  -0.000002   0.000097  -0.000007   0.000024   0.000089
     14       0.000224   0.000002  -0.000037   0.000007  -0.000021   0.000082
     15       0.000162  -0.000001  -0.000204  -0.000002  -0.000028   0.000040
     16      -0.000009   0.000001   0.000044   0.000002  -0.000023  -0.000067
     17      -0.000184   0.000001  -0.000460  -0.000001   0.000018   0.000032
     18      -0.000043   0.000003   0.000177  -0.000001  -0.000358   0.000093
     19       0.000055  -0.000006  -0.000177   0.000002   0.000318  -0.000117
     20      -0.000075  -0.000003   0.000051   0.000002  -0.000547   0.000002
     21      -0.000008  -0.000002   0.000253   0.000001  -0.000511  -0.000045
     22      -0.000003   0.000009  -0.000361  -0.000012   0.001079   0.000060
     23       0.000001  -0.000009   0.000428   0.000015  -0.000926  -0.000053
     24       0.000000  -0.000003  -0.000025  -0.000000   0.000276   0.000010
     25      -0.000006  -0.000001  -0.000017   0.000000   0.000435   0.000007
     26       0.000007   0.000003   0.000014  -0.000005   0.000205  -0.000007
     27      -0.000016  -0.000038  -0.000108   0.000007  -0.000244  -0.000014
     28      -0.000010   0.000373  -0.000195   0.000345   0.057028   0.000072
     29       0.000013   0.000358  -0.000103   0.000365   0.067290   0.000113
     30      -0.000158  -0.000021  -0.000056   0.000007  -0.005003   0.000256
     31      -0.000035  -0.000029  -0.000037   0.000050  -0.001536   0.000072
     32       0.000189   0.000023  -0.000136   0.000329   0.004848  -0.000263
     33      -0.000039   0.000000   0.000251  -0.000000   0.000022  -0.000090
     34      -0.000014  -0.000000   0.000034   0.000000  -0.000001   0.000005
     35      -0.000021   0.000000   0.000054  -0.000000   0.000013  -0.000042
     36       0.000084   0.000000   0.000309   0.000000  -0.000000  -0.000032
     37       0.000080  -0.000000  -0.000126   0.000001  -0.000019  -0.000153
     38      -0.000060  -0.000000   0.000626   0.000000  -0.000003   0.000316
     39      -0.000048  -0.000000  -0.000087  -0.000001  -0.000005  -0.000041
     40      -0.000010  -0.000000   0.000826   0.000000   0.000003  -0.000102
     41       0.000018  -0.000000  -0.000115  -0.000000  -0.000002  -0.000039
     42      -0.000084  -0.000001   0.000048  -0.000002   0.000018   0.000047
     43      -0.000127   0.000001  -0.000065   0.000004  -0.000006  -0.000061
     44       0.000126  -0.000000   0.000038  -0.000002   0.000011   0.000040
     45      -0.012135   0.000010   0.001128   0.000010  -0.000394   0.398685
     46       0.017220  -0.000013  -0.001558  -0.000014   0.000538  -0.547674
     47       0.016166  -0.000012  -0.001615  -0.000012   0.000471  -0.493980
     48      -0.006716  -0.000002  -0.003124   0.000014  -0.000610   0.283582
     49      -0.006878  -0.000001  -0.002907   0.000014  -0.000606   0.290892
     50       0.006870   0.000002   0.003226  -0.000015   0.000657  -0.315479
     51       0.002703  -0.000001  -0.000087   0.000004   0.000068  -0.098959
     52      -0.002288   0.000001   0.000048  -0.000004  -0.000050   0.084507
     53       0.001539  -0.000000  -0.000116   0.000004   0.000024  -0.063960
     54      -0.014595   0.000007  -0.000124   0.000010  -0.000037   0.032901
     55      -0.017007   0.000005  -0.000160   0.000009  -0.000039   0.024178
     56      -0.033957   0.000003  -0.000188   0.000004  -0.000023   0.021808
     57      -0.574283  -0.000057   0.000603  -0.000057   0.000334  -0.004489
     58       0.155515   0.000015  -0.000206   0.000015  -0.000095   0.000506
     59       0.222509   0.000022  -0.000410   0.000023  -0.000140  -0.000003
     60       0.029664   0.000003   0.000157   0.000004   0.000001   0.000023
     61      -0.222641  -0.000021  -0.001659  -0.000024  -0.000067  -0.011231
     62       0.731487   0.000071   0.004946   0.000083   0.000186   0.034180
     63       0.000006  -0.000038  -0.001603   0.000037  -0.000739  -0.000398
     64       0.000179   0.000052   0.002420  -0.000031   0.001083   0.000677
     65       0.000232   0.000043   0.001152  -0.000036   0.000488   0.000556
     66       0.000570  -0.000013  -0.001222  -0.000018   0.004176  -0.000623
     67      -0.000608   0.000012   0.001783  -0.000000  -0.004872   0.000764
     68       0.000740  -0.000015  -0.001477  -0.000003   0.005005  -0.000784
     69      -0.000011   0.000055  -0.003440  -0.000086   0.007610   0.000530
     70       0.000040  -0.000075   0.004375   0.000135  -0.009869  -0.000680
     71      -0.000050   0.000097  -0.005269  -0.000136   0.012842   0.000816
     72      -0.000124  -0.000523  -0.000166  -0.000728  -0.164678  -0.000363
     73       0.000093   0.000473   0.000104   0.000612   0.137041   0.000290
     74      -0.000120  -0.000448  -0.000206  -0.000655  -0.156321  -0.000351
     75       0.000175  -0.001937   0.001759  -0.002020  -0.323466  -0.000342
     76       0.000211  -0.002185   0.002084  -0.002319  -0.369264  -0.000382
     77       0.000140  -0.001449   0.001323  -0.001522  -0.242955  -0.000253
     78       0.000173   0.002940  -0.000174   0.002697   0.489347   0.000905
     79      -0.000173  -0.002743   0.000178  -0.002482  -0.457667  -0.000831
     80      -0.000150  -0.002398   0.000060  -0.002182  -0.405237  -0.000760
     81       0.001190   0.000035  -0.000716   0.001489   0.031616  -0.001673
     82       0.000102   0.000102  -0.000081   0.000201   0.001203  -0.000102
     83      -0.002403  -0.000087   0.001370  -0.003057  -0.063192   0.003358
     84      -0.000262  -0.000036   0.068531  -0.000013   0.000104   0.000075
     85      -0.000005   0.000004  -0.008912   0.000002  -0.000035  -0.000057
     86       0.000284   0.000029  -0.051566   0.000014  -0.000129   0.000063
     87      -0.000428  -0.000059   0.114840  -0.000039   0.000524   0.000069
     88      -0.000324  -0.000046   0.088568  -0.000029   0.000399   0.000150
     89      -0.000419  -0.000056   0.107605  -0.000038   0.000545   0.000086
     90       0.002731   0.000458  -0.874063   0.000173  -0.001691  -0.001041
     91      -0.000352  -0.000084   0.161087  -0.000031   0.000305   0.000194
     92      -0.000549  -0.000088   0.167810  -0.000032   0.000307   0.000216
     93       0.000447   0.000037  -0.060261   0.000019  -0.000143   0.000224
     94       0.000728   0.000090  -0.150126   0.000044  -0.000314   0.000502
     95      -0.001914  -0.000202   0.339817  -0.000097   0.000717  -0.001042
     96       0.000744   0.000156   0.001413  -0.001375   0.027204  -0.001432
     97       0.000365   0.000051   0.000654  -0.000925   0.015339  -0.000772
     98       0.000144   0.000010   0.000188  -0.000210   0.004009  -0.000231
     99       0.000486   0.000109   0.000190   0.001728   0.000556   0.000012
    100       0.000748   0.000498   0.000042   0.000302  -0.001018   0.000062
    101      -0.000498  -0.000395   0.000065   0.000674   0.001615  -0.000060
    102       0.004944   0.003919  -0.000533  -0.005747  -0.013085   0.000553
    103      -0.003451  -0.002734   0.000377   0.004790   0.009274  -0.000410
    104       0.006197   0.004768  -0.000746  -0.008214  -0.017051   0.000700
    105      -0.010590  -0.004928  -0.001701  -0.014633   0.004763  -0.000637
    106      -0.005615  -0.002523  -0.000912  -0.007627   0.001868  -0.000335
    107      -0.000389  -0.000348  -0.000018  -0.000648   0.000162  -0.000017
    108      -0.000002  -0.000068  -0.000011  -0.000224  -0.002092  -0.000008
    109      -0.000002  -0.000196   0.000003  -0.000270   0.000949   0.000002
    110      -0.000004   0.000004  -0.000013  -0.000162  -0.002587  -0.000006
    111       0.000045  -0.000093   0.000146   0.001271   0.023242   0.000077
    112      -0.000034  -0.000240  -0.000049  -0.001150  -0.006485  -0.000022
    113       0.000038  -0.000016   0.000195   0.001985   0.030492   0.000101
    114      -0.000014  -0.000123  -0.000002  -0.000185   0.000194  -0.000002
    115       0.000006  -0.000417   0.000001  -0.000617   0.000056   0.000000
    116       0.000001  -0.000043  -0.000002   0.000002  -0.000140  -0.000001
    117      -0.000104   0.005732  -0.000008  -0.028378   0.000767  -0.000009
    118       0.000051   0.017629  -0.000004  -0.084799   0.000170   0.000005
    119       0.000033   0.000387  -0.000012  -0.001656  -0.000088   0.000005
    120       0.000394   0.045677   0.000027  -0.223535  -0.001075   0.000034
    121      -0.001244  -0.131064  -0.000075   0.629518   0.003492  -0.000104
    122      -0.000153  -0.020341  -0.000011   0.091699   0.000312  -0.000011
    123      -0.000017   0.002078  -0.000061  -0.007632   0.000129   0.000011
    124       0.000001   0.004897   0.000015  -0.016785   0.000054  -0.000004
    125      -0.000064  -0.000990   0.000150   0.004459  -0.000026  -0.000043
    126       0.000813  -0.115717   0.000146   0.571215  -0.008207   0.000057
    127       0.000621  -0.082843   0.000102   0.404649  -0.005907   0.000042
    128      -0.000093   0.016837  -0.000018  -0.076484   0.000790  -0.000005
    129       0.000006  -0.028115  -0.000021  -0.005728   0.000484  -0.000001
    130       0.000026  -0.085073  -0.000046  -0.017345   0.000477   0.000005
    131       0.000017  -0.000479   0.000010  -0.000070  -0.000200   0.000003
    132      -0.000146  -0.013831  -0.000090  -0.002577   0.000917  -0.000023
    133       0.000056  -0.014660   0.000022  -0.001332  -0.000200   0.000009
    134      -0.000132  -0.007474  -0.000076  -0.001783   0.000957  -0.000020
    135       0.000115  -0.210407  -0.000078  -0.043378   0.000235   0.000026
    136      -0.000360   0.635070   0.000230   0.130281  -0.000289  -0.000083
    137      -0.000073   0.127078   0.000042   0.027671   0.000110  -0.000019
    138       0.000007   0.561047   0.000434   0.115513  -0.006987   0.000019
    139       0.000005   0.399289   0.000313   0.081930  -0.005192   0.000014
    140      -0.000009  -0.113452  -0.000094  -0.024885   0.001598  -0.000007
    141       0.000132   0.000001   0.000312   0.000001   0.000012  -0.000192
    142       0.000243   0.000006  -0.007342   0.000004   0.000002   0.000484
    143       0.000041  -0.000001   0.000268  -0.000003   0.000001  -0.000350
                132        133        134        135        136        137    
      0      -0.000200  -0.000005  -0.000006  -0.000001  -0.000056   0.005108
      1       0.000105   0.000028   0.000053   0.000009   0.000241  -0.005876
      2       0.000328   0.000047   0.000018  -0.000002   0.000036   0.008562
      3      -0.000010  -0.000045  -0.000021  -0.000000  -0.000059   0.000016
      4       0.000003   0.000033   0.000022   0.000000   0.000037   0.000319
      5      -0.000002  -0.000006  -0.000009  -0.000001  -0.000019   0.000054
      6       0.000013   0.000100   0.000032  -0.000002   0.000083   0.000800
      7      -0.000007  -0.000008  -0.000004  -0.000000  -0.000041  -0.001245
      8      -0.000011   0.000018   0.000004  -0.000002  -0.000051   0.000504
      9      -0.000054  -0.000046  -0.000066  -0.000016  -0.000104   0.066748
     10       0.000017  -0.000022   0.000013  -0.000001   0.000136   0.033613
     11       0.000006   0.000088  -0.000023  -0.000013   0.000045   0.045854
     12      -0.000128  -0.000237  -0.000144  -0.000002  -0.000777   0.000213
     13       0.000081   0.000189   0.000048  -0.000005   0.000349  -0.000413
     14      -0.000066  -0.000162  -0.000088   0.000002  -0.000409   0.000145
     15      -0.000115   0.000009  -0.000098  -0.000012  -0.000725   0.000065
     16       0.000050  -0.000015   0.000068   0.000009   0.000237  -0.000025
     17      -0.000131   0.000001  -0.000030  -0.000005  -0.000358   0.000040
     18      -0.005168  -0.001884  -0.003974  -0.000406  -0.030744  -0.000974
     19       0.006326   0.002233   0.005245   0.000523   0.038515   0.001171
     20      -0.005247  -0.002107  -0.004772  -0.000465  -0.032737  -0.001017
     21       0.000990  -0.000062   0.009587   0.000711   0.026453  -0.000934
     22      -0.001622   0.000375  -0.010823  -0.000815  -0.031062   0.001071
     23       0.001492  -0.000509   0.013238   0.000991   0.037856  -0.001269
     24      -0.001285  -0.000077  -0.003045  -0.000168  -0.002139   0.000087
     25      -0.000291  -0.000390  -0.000048   0.000001  -0.000677   0.000034
     26       0.000143   0.000422   0.000276   0.000039   0.001063  -0.000048
     27       0.001535   0.000249  -0.070979  -0.003273   0.015676  -0.000223
     28      -0.005553  -0.000520   0.042272   0.002217  -0.009665   0.000114
     29      -0.004835   0.000765  -0.033219  -0.001035   0.008885  -0.000140
     30      -0.061412  -0.021814  -0.000868   0.000186   0.004497   0.000105
     31      -0.018024  -0.009216  -0.000765   0.000005   0.001323   0.000008
     32       0.059051   0.006296  -0.000467  -0.000233  -0.008022  -0.000114
     33       0.000055   0.000031   0.000049   0.000005   0.000321  -0.000050
     34      -0.000006  -0.000011  -0.000035  -0.000003  -0.000074   0.000023
     35      -0.000005   0.000022   0.000006   0.000001   0.000050  -0.000023
     36       0.000001  -0.000006  -0.000001   0.000001   0.000016   0.000083
     37      -0.000005  -0.000032  -0.000031  -0.000002  -0.000070  -0.000021
     38       0.000001  -0.000013  -0.000008  -0.000000  -0.000029   0.000059
     39      -0.000011   0.000003  -0.000014  -0.000002  -0.000057  -0.000094
     40      -0.000003  -0.000005  -0.000000   0.000000  -0.000003  -0.000078
     41      -0.000000   0.000003  -0.000003  -0.000001  -0.000010  -0.000058
     42       0.000090  -0.000051   0.000079  -0.000003   0.000453  -0.000114
     43       0.000021  -0.000116   0.000024   0.000006   0.000268   0.000389
     44       0.000051   0.000066   0.000050   0.000003   0.000330  -0.000063
     45       0.001957   0.000319   0.000304   0.000029   0.001184   0.015525
     46      -0.002696  -0.000463  -0.000451  -0.000043  -0.001730  -0.020154
     47      -0.002450  -0.000433  -0.000427  -0.000042  -0.001648  -0.014203
     48       0.000933  -0.000122  -0.000259  -0.000042  -0.001051   0.010846
     49       0.000986  -0.000104  -0.000231  -0.000037  -0.000925   0.008520
     50      -0.001073   0.000102   0.000226   0.000039   0.000916  -0.008903
     51      -0.000512  -0.000154  -0.000015   0.000024   0.000335  -0.081079
     52       0.000448   0.000153   0.000007  -0.000024  -0.000347   0.074664
     53      -0.000354  -0.000129  -0.000007   0.000022   0.000335  -0.074011
     54       0.000007   0.000024   0.000172   0.000106  -0.000990  -0.669812
     55      -0.000004  -0.000025   0.000096   0.000076  -0.000836  -0.492850
     56       0.000016   0.000048   0.000124   0.000072  -0.000653  -0.460649
     57       0.000654   0.000483   0.000595   0.000083   0.002137  -0.153669
     58      -0.000180  -0.000109  -0.000170  -0.000025  -0.000583   0.048841
     59      -0.000261  -0.000188  -0.000242  -0.000035  -0.000790   0.081615
     60      -0.000011  -0.000054  -0.000001   0.000002   0.000022   0.012054
     61      -0.000080   0.000231  -0.000154  -0.000041  -0.000432   0.061405
     62       0.000162  -0.000890   0.000388   0.000124   0.000912  -0.179187
     63       0.005972   0.000610   0.003293   0.000393   0.036440   0.001086
     64      -0.009418  -0.001802  -0.006051  -0.000675  -0.059388  -0.001273
     65      -0.009081  -0.001739  -0.004948  -0.000549  -0.048392  -0.001289
     66       0.056284   0.021977   0.050150   0.004930   0.353748   0.010568
     67      -0.065237  -0.024678  -0.058217  -0.005698  -0.408291  -0.012500
     68       0.069505   0.026386   0.063157   0.006167   0.440815   0.013149
     69      -0.010518   0.002985  -0.098291  -0.007576  -0.296337   0.010015
     70       0.015086  -0.004361   0.127522   0.009692   0.373357  -0.012847
     71      -0.016913   0.005174  -0.156020  -0.011868  -0.456372   0.015648
     72       0.001350  -0.008303   0.522525   0.022133  -0.127037   0.001824
     73      -0.002048   0.006846  -0.397490  -0.016766   0.098666  -0.001449
     74       0.001255  -0.008643   0.536404   0.022703  -0.132751   0.001941
     75       0.028379   0.003279   0.092456   0.002704  -0.018039   0.000413
     76       0.032270   0.003815   0.138633   0.004447  -0.027138   0.000559
     77       0.020017   0.001708   0.081333   0.002519  -0.016991   0.000363
     78      -0.043340   0.003149   0.243097   0.014816  -0.044389   0.000581
     79       0.041212  -0.002809  -0.243080  -0.014457   0.045698  -0.000578
     80       0.035260  -0.002572  -0.229433  -0.013581   0.041725  -0.000546
     81       0.379472   0.053734  -0.002975  -0.001776  -0.049097  -0.000816
     82       0.021272   0.003486   0.000666   0.000204  -0.003589  -0.000066
     83      -0.761630  -0.109048   0.004424   0.003315   0.094831   0.001609
     84       0.000043   0.000048   0.000456   0.000045   0.001827   0.000028
     85      -0.000060  -0.000067   0.000196   0.000018   0.000704  -0.000108
     86       0.000047  -0.000149   0.000693   0.000057   0.002332  -0.000053
     87       0.000202   0.000989  -0.004531  -0.000399  -0.016056   0.000777
     88      -0.000018   0.000670  -0.004095  -0.000363  -0.014914   0.000696
     89       0.000233   0.001042  -0.005356  -0.000476  -0.019208   0.000920
     90      -0.000797  -0.001467  -0.001167  -0.000159  -0.006692  -0.001351
     91       0.000196   0.000260   0.000450   0.000049   0.002019   0.000328
     92       0.000143   0.000228   0.000417   0.000046   0.001855   0.000250
     93       0.000183  -0.000131   0.000872   0.000071   0.002797   0.000116
     94       0.000412  -0.000251   0.001559   0.000124   0.004923   0.000383
     95      -0.001014   0.000529  -0.003498  -0.000274  -0.010995  -0.000593
     96       0.367908   0.201572   0.016097  -0.000488  -0.013267  -0.000478
     97       0.195421   0.108663   0.006608  -0.000396  -0.008644  -0.000234
     98       0.058057   0.028175   0.003595  -0.000071  -0.002168  -0.000059
     99       0.010585  -0.074122  -0.001032   0.001682   0.001523   0.000059
    100      -0.009279   0.005521  -0.000039  -0.000010   0.000709   0.000052
    101       0.016360  -0.047799  -0.000528   0.000650   0.000078  -0.000021
    102      -0.146135   0.440597   0.005138  -0.006577  -0.000610   0.000208
    103       0.108390  -0.324182  -0.003708   0.004733  -0.000286  -0.000135
    104      -0.189327   0.568236   0.006672  -0.007966  -0.000926   0.000250
    105       0.006391   0.459014   0.006742  -0.010803  -0.017314  -0.000983
    106       0.001771   0.255087   0.003898  -0.005638  -0.009386  -0.000506
    107       0.002718  -0.000338  -0.000017   0.000133  -0.000030  -0.000002
    108      -0.000170   0.005505  -0.003940   0.007716   0.000601  -0.000205
    109       0.000150  -0.001895   0.001496  -0.002624  -0.000243   0.000070
    110      -0.001081   0.007849  -0.004770   0.009235   0.000807  -0.000251
    111       0.005669  -0.069048   0.043040  -0.079002  -0.006834   0.002301
    112      -0.002487   0.026489  -0.014256   0.027707   0.002276  -0.000805
    113       0.007712  -0.091627   0.057820  -0.109647  -0.009080   0.003090
    114       0.000330  -0.000524   0.000388  -0.002553  -0.000056   0.000010
    115      -0.000039   0.000024  -0.000069   0.000829   0.000002  -0.000005
    116       0.000063  -0.000086  -0.000243   0.000706   0.000030  -0.000012
    117       0.002292  -0.006751   0.000207  -0.000058  -0.000057   0.000006
    118      -0.000260   0.000436  -0.000094  -0.000007   0.000040  -0.000005
    119      -0.001939   0.006564   0.000130   0.000516  -0.000059  -0.000000
    120      -0.003969   0.008838  -0.001032   0.001636   0.000359  -0.000018
    121       0.013207  -0.030970   0.002682  -0.003352  -0.000941   0.000040
    122       0.001020  -0.002000   0.000257   0.000735  -0.000121   0.000004
    123      -0.006114   0.023039   0.000658   0.000787  -0.000305  -0.000003
    124       0.001897  -0.006942  -0.000194  -0.000198   0.000082  -0.000002
    125       0.018500  -0.066832  -0.001528  -0.005148   0.000708   0.000005
    126      -0.016160   0.044976  -0.002331   0.003479   0.000621  -0.000031
    127      -0.012090   0.033674  -0.001513   0.001918   0.000407  -0.000022
    128       0.001440  -0.003948   0.000073   0.000770  -0.000033   0.000002
    129       0.000011  -0.000465   0.002982  -0.075675   0.000786  -0.000056
    130      -0.000160   0.000017  -0.000916   0.024986  -0.000260   0.000017
    131      -0.000402   0.000660   0.001442  -0.042444   0.000515  -0.000035
    132       0.003375  -0.004477  -0.023783   0.658043  -0.007501   0.000515
    133      -0.001198   0.001562   0.008167  -0.225759   0.002580  -0.000177
    134       0.003103  -0.004435  -0.021321   0.597135  -0.006862   0.000482
    135      -0.001649   0.002891  -0.002705   0.058399  -0.000404   0.000038
    136       0.005179  -0.009210   0.010631  -0.237284   0.001854  -0.000157
    137       0.001265  -0.002752   0.002588  -0.053874   0.000373  -0.000034
    138      -0.003008   0.008740  -0.009398   0.195068  -0.001461   0.000134
    139      -0.002152   0.006462  -0.007690   0.162295  -0.001270   0.000109
    140       0.001027  -0.002419   0.002462  -0.048950   0.000299  -0.000030
    141       0.000039   0.000007   0.000009   0.000004   0.000091  -0.000101
    142       0.000038  -0.000026   0.000059   0.000007   0.000222   0.000168
    143       0.000004   0.000066  -0.000053  -0.000008  -0.000155  -0.000335
                138        139        140        141        142        143    
      0       0.000277   0.000026  -0.000005   0.049573  -0.003580   0.000064
      1      -0.000327  -0.000042   0.000006  -0.062473   0.004600  -0.000054
      2       0.000353   0.000016  -0.000004   0.038174  -0.002732   0.000028
      3      -0.000030  -0.000012   0.000002   0.000091  -0.000068   0.000238
      4       0.000081   0.000014  -0.000002  -0.000829   0.000084  -0.000368
      5      -0.000030  -0.000004   0.000000   0.000050  -0.000047  -0.000118
      6       0.000072   0.000029  -0.000005  -0.000387   0.000091   0.000118
      7       0.000008   0.000005  -0.000000   0.000120  -0.000017   0.000059
      8       0.000124   0.000028  -0.000002  -0.000102   0.000050   0.000154
      9       0.002107  -0.000021   0.000005  -0.008356   0.000675  -0.000020
     10       0.001026  -0.000031   0.000004  -0.004089   0.000427   0.000026
     11       0.001377  -0.000011   0.000002  -0.005548   0.000444   0.000001
     12       0.000616  -0.000000   0.000008  -0.000121   0.000030  -0.000196
     13      -0.000497   0.000007  -0.000007  -0.000086   0.000028   0.000034
     14       0.000262  -0.000030   0.000007  -0.000085  -0.000048  -0.000140
     15       0.000733   0.000088  -0.000005  -0.000048  -0.000255   0.000012
     16       0.000212   0.000004   0.000001   0.000046  -0.000423   0.000042
     17       0.000571   0.000069  -0.000004  -0.000018  -0.000012   0.000023
     18       0.031972   0.003374  -0.000100   0.000030   0.002083   0.000025
     19      -0.038673  -0.004089   0.000125  -0.000042  -0.002565  -0.000080
     20       0.030707   0.003243  -0.000091  -0.000110   0.000445  -0.000047
     21       0.028922   0.003076  -0.000092   0.000224   0.003357  -0.000003
     22      -0.033277  -0.003545   0.000088  -0.000257  -0.003852  -0.000005
     23       0.040092   0.004298  -0.000110   0.000315   0.004669   0.000024
     24      -0.002747  -0.000119  -0.000018  -0.000021  -0.000335   0.000002
     25      -0.000934  -0.000161   0.000052  -0.000004  -0.000060   0.000003
     26       0.001319   0.000024  -0.000030   0.000006   0.000095  -0.000004
     27       0.005529   0.006147  -0.000211   0.000029   0.000444   0.000001
     28      -0.003283  -0.005092   0.000207  -0.000019  -0.000264  -0.000005
     29       0.004230   0.000345   0.000016   0.000023   0.000294   0.000002
     30      -0.003994  -0.001055   0.000253  -0.000002  -0.000158  -0.000003
     31      -0.000639  -0.000034   0.000098  -0.000000   0.000018  -0.000000
     32       0.003360   0.000881   0.000271  -0.000011   0.000084  -0.000001
     33      -0.000286  -0.000032   0.000000  -0.000070  -0.000633   0.000322
     34      -0.000230  -0.000024   0.000001   0.000071   0.000490  -0.000182
     35      -0.000064  -0.000007  -0.000001   0.000006  -0.000340   0.000347
     36      -0.000034  -0.000006   0.000001   0.000695   0.000056   0.000605
     37      -0.000105  -0.000013   0.000002   0.000066   0.000489   0.001322
     38       0.000013  -0.000001   0.000000   0.000321  -0.000214   0.000004
     39      -0.000009   0.000005  -0.000000  -0.000362   0.000087   0.013908
     40       0.000011  -0.000001   0.000000  -0.000616  -0.000100   0.056154
     41      -0.000008   0.000002  -0.000001  -0.000274   0.000014  -0.023228
     42      -0.000467   0.000024   0.000001   0.000077   0.000038   0.000154
     43      -0.000333  -0.000052   0.000006  -0.000022  -0.000034  -0.000079
     44      -0.000320  -0.000018  -0.000001   0.000042   0.000027   0.000097
     45       0.000221  -0.000120   0.000015  -0.119134   0.009090   0.000297
     46      -0.000323   0.000157  -0.000019   0.156363  -0.012071  -0.000569
     47      -0.000119   0.000155  -0.000018   0.161853  -0.012326  -0.000248
     48       0.000601   0.000097  -0.000006   0.097685  -0.007698  -0.000402
     49       0.000467   0.000079  -0.000004   0.070847  -0.005823  -0.000002
     50      -0.000515  -0.000090   0.000006  -0.092616   0.007232  -0.000074
     51      -0.003850  -0.000267   0.000053  -0.568465   0.041188  -0.000605
     52       0.003537   0.000257  -0.000050   0.535660  -0.038640   0.000652
     53      -0.003527  -0.000248   0.000048  -0.523327   0.037900  -0.000615
     54      -0.020689   0.000355  -0.000055   0.082035  -0.007387  -0.000153
     55      -0.015232   0.000257  -0.000039   0.061516  -0.005563  -0.000206
     56      -0.014247   0.000249  -0.000039   0.056454  -0.005083  -0.000129
     57      -0.005422  -0.000102  -0.000011   0.020632  -0.000886   0.000129
     58       0.001682   0.000031   0.000003  -0.006370   0.000190  -0.000075
     59       0.002761   0.000024   0.000007  -0.010219   0.000507  -0.000066
     60       0.000409  -0.000025   0.000003  -0.001028   0.000128   0.000066
     61       0.001929   0.000041   0.000000  -0.007219   0.000193  -0.000244
     62      -0.005315  -0.000132   0.000005   0.021615  -0.000780   0.000386
     63      -0.049207  -0.005242   0.000211  -0.000993  -0.014827  -0.000518
     64       0.072086   0.007564  -0.000278   0.001453   0.021263   0.000695
     65       0.060651   0.006419  -0.000238   0.000895   0.013629   0.000318
     66      -0.341380  -0.036156   0.001039   0.000233  -0.015985   0.000271
     67       0.396922   0.042025  -0.001233  -0.000307   0.018781  -0.000086
     68      -0.427024  -0.045192   0.001326   0.000304  -0.019587   0.000173
     69      -0.310171  -0.033092   0.000893  -0.002410  -0.036113  -0.000023
     70       0.399184   0.042640  -0.001121   0.003124   0.046889   0.000070
     71      -0.486526  -0.051832   0.001372  -0.003810  -0.057136  -0.000096
     72      -0.051826  -0.035778   0.001242  -0.000271  -0.003856  -0.000014
     73       0.041377   0.027252  -0.000968   0.000223   0.003163   0.000013
     74      -0.055247  -0.036851   0.001258  -0.000297  -0.004221  -0.000017
     75      -0.006852   0.000541  -0.000237  -0.000024  -0.000663   0.000026
     76      -0.009769  -0.000756  -0.000261  -0.000036  -0.000860   0.000029
     77      -0.007079  -0.000184  -0.000149  -0.000026  -0.000603   0.000003
     78      -0.009057  -0.039686   0.001585  -0.000032  -0.001001   0.000032
     79       0.010270   0.037380  -0.001420   0.000043   0.001077  -0.000001
     80       0.008552   0.035138  -0.001428   0.000028   0.000880  -0.000035
     81       0.024994   0.008095   0.001061  -0.000057   0.000757  -0.000005
     82       0.001619  -0.001310  -0.000094  -0.000008   0.000022  -0.000006
     83      -0.049781  -0.015430  -0.002398   0.000100  -0.001545  -0.000010
     84       0.004607   0.000518  -0.000027  -0.004193  -0.058459  -0.000492
     85       0.002668   0.000305  -0.000015  -0.002483  -0.033027  -0.000622
     86       0.005271   0.000587  -0.000026  -0.004141  -0.056105   0.000785
     87      -0.045373  -0.005111   0.000241   0.039237   0.532528   0.001382
     88      -0.039265  -0.004432   0.000215   0.034803   0.471329   0.000819
     89      -0.053804  -0.006065   0.000292   0.047245   0.640310  -0.000508
     90      -0.012888  -0.001429   0.000098   0.014140   0.213519   0.003740
     91       0.003283   0.000356  -0.000021  -0.002882  -0.044230   0.000523
     92       0.004126   0.000458  -0.000027  -0.003768  -0.056078   0.001301
     93       0.004463   0.000481  -0.000018  -0.002607  -0.037224   0.002741
     94       0.006937   0.000730  -0.000025  -0.003325  -0.048955   0.005222
     95      -0.014229  -0.001502   0.000046   0.006182   0.089936  -0.008346
     96       0.024803   0.005406  -0.003180   0.000058   0.000881   0.000047
     97       0.012013   0.003033  -0.001858   0.000022   0.000401   0.000020
     98       0.003200   0.001068  -0.000490   0.000007   0.000103   0.000005
     99      -0.000777  -0.009811   0.005470   0.000018  -0.000034   0.000008
    100      -0.000628   0.001097  -0.002254   0.000005  -0.000020   0.000004
    101       0.000075  -0.005219   0.005585  -0.000001  -0.000006  -0.000001
    102      -0.000383   0.052723  -0.057514  -0.000002   0.000061   0.000033
    103       0.000063  -0.038743   0.040398   0.000005  -0.000031  -0.000018
    104      -0.001145   0.069328  -0.070202  -0.000013   0.000056   0.000022
    105       0.011892   0.056872  -0.018568  -0.000208   0.000362  -0.000146
    106       0.006746   0.028649  -0.010608  -0.000095   0.000204  -0.000061
    107       0.000067  -0.002229   0.000142   0.000003  -0.000012   0.000008
    108       0.005854  -0.050643   0.001934   0.000016  -0.000002   0.000002
    109      -0.002018   0.017301  -0.000631  -0.000007   0.000001  -0.000000
    110       0.007223  -0.062447   0.002258   0.000020  -0.000003   0.000004
    111      -0.065368   0.566109  -0.016609  -0.000177   0.000032  -0.000008
    112       0.022958  -0.198085   0.005621   0.000061  -0.000014   0.000004
    113      -0.087858   0.760812  -0.024013  -0.000240   0.000039  -0.000012
    114      -0.000355   0.002969  -0.001534  -0.000002   0.000000  -0.000001
    115       0.000113  -0.000989   0.000491  -0.000002  -0.000000  -0.000001
    116       0.000285  -0.002643   0.000285  -0.000001  -0.000001   0.000000
    117      -0.000229  -0.000328  -0.043207  -0.000004   0.000006  -0.000001
    118       0.000078   0.000004   0.012769  -0.000002  -0.000002  -0.000001
    119      -0.000130   0.004079   0.076409   0.000003  -0.000014   0.000001
    120       0.000899  -0.003230   0.053404   0.000006  -0.000005   0.000004
    121      -0.002215   0.005014  -0.190851  -0.000025   0.000022  -0.000007
    122      -0.000230   0.000952  -0.014152  -0.000004   0.000003   0.000003
    123      -0.000594   0.016797   0.330299   0.000019  -0.000064  -0.000003
    124       0.000164  -0.004622  -0.089944  -0.000009   0.000018  -0.000000
    125       0.001243  -0.043372  -0.886524  -0.000055   0.000169  -0.000000
    126       0.002050  -0.005192   0.151025   0.000023  -0.000006   0.000007
    127       0.001307  -0.002012   0.123312   0.000013  -0.000008   0.000002
    128      -0.000183   0.000866  -0.007118  -0.000003  -0.000000   0.000002
    129       0.001171  -0.009870   0.001260   0.000000  -0.000002   0.000000
    130      -0.000402   0.003274  -0.000404  -0.000003  -0.000001  -0.000001
    131       0.000859  -0.006664   0.000085   0.000000   0.000002   0.000002
    132      -0.012041   0.096682  -0.008112  -0.000021  -0.000007  -0.000002
    133       0.004138  -0.033239   0.002768   0.000006   0.000001  -0.000000
    134      -0.011333   0.091294  -0.006272  -0.000021  -0.000006  -0.000002
    135      -0.000430   0.005207  -0.000999  -0.000000   0.000005   0.000003
    136       0.002159  -0.022595   0.003612  -0.000004  -0.000014  -0.000006
    137       0.000268  -0.003766  -0.000095  -0.000004  -0.000005  -0.000004
    138      -0.001694   0.018973  -0.003684   0.000007   0.000024   0.000006
    139      -0.001507   0.015967  -0.002733   0.000003   0.000017   0.000002
    140       0.000237  -0.003446   0.000024  -0.000004  -0.000006  -0.000003
    141      -0.000259  -0.000040   0.000002  -0.000603   0.001777  -0.238232
    142       0.000010  -0.000021   0.000003   0.000220   0.001025  -0.898828
    143      -0.000419  -0.000028  -0.000001  -0.000976   0.002742   0.362404


-----------
IR SPECTRUM
-----------

 Mode   freq       eps      Int      T**2         TX        TY        TZ
       cm**-1   L/(mol*cm) km/mol    a.u.
----------------------------------------------------------------------------
  6:     14.32   0.000289    1.46  0.006287  ( 0.032712  0.027346  0.066854)
  7:     25.55   0.000903    4.56  0.011030  (-0.082422 -0.011347  0.064092)
  8:     37.15   0.000012    0.06  0.000103  ( 0.002601  0.001087 -0.009766)
  9:     45.47   0.000427    2.16  0.002928  (-0.005422  0.027333  0.046386)
 10:     56.87   0.001018    5.15  0.005587  ( 0.056493  0.033930 -0.035279)
 11:     82.65   0.000058    0.29  0.000219  (-0.002278 -0.007286 -0.012671)
 12:     87.99   0.000299    1.51  0.001059  ( 0.026385  0.001564 -0.018989)
 13:     98.99   0.000134    0.68  0.000423  ( 0.012549 -0.013750  0.008732)
 14:    103.60   0.000658    3.32  0.001981  ( 0.000889  0.040049  0.019387)
 15:    110.90   0.000993    5.02  0.002793  ( 0.005777  0.048810  0.019430)
 16:    118.50   0.007532   38.06  0.019835  (-0.082070  0.035078  0.108945)
 17:    131.16   0.000478    2.42  0.001137  ( 0.010613 -0.003918 -0.031771)
 18:    152.77   0.000054    0.27  0.000110  (-0.004651 -0.009396  0.000651)
 19:    161.45   0.000548    2.77  0.001059  ( 0.009490  0.023434  0.020500)
 20:    182.28   0.000101    0.51  0.000173  ( 0.007515  0.007855 -0.007437)
 21:    190.53   0.000541    2.73  0.000885  ( 0.002467 -0.019855 -0.022023)
 22:    213.22   0.015001   75.81  0.021955  (-0.060197  0.075576  0.112337)
 23:    219.10   0.010885   55.01  0.015504  (-0.068413  0.058819  0.085812)
 24:    223.36   0.000451    2.28  0.000630  ( 0.019235 -0.006468 -0.014765)
 25:    230.31   0.000405    2.04  0.000548  ( 0.006806 -0.000678 -0.022392)
 26:    271.92   0.000222    1.12  0.000255  (-0.004714 -0.015194  0.001191)
 27:    304.97   0.002946   14.89  0.003015  ( 0.038188 -0.039429 -0.001402)
 28:    329.62   0.001014    5.12  0.000960  ( 0.028817  0.011169 -0.002172)
 29:    339.88   0.000551    2.78  0.000506  (-0.021694 -0.004971 -0.003249)
 30:    347.19   0.003039   15.36  0.002732  (-0.029738 -0.028231 -0.032411)
 31:    355.75   0.001439    7.27  0.001262  ( 0.009153 -0.023762 -0.024777)
 32:    363.76   0.000055    0.28  0.000047  ( 0.000587 -0.006491 -0.002178)
 33:    375.24   0.000550    2.78  0.000458  ( 0.016531 -0.013450 -0.001875)
 34:    381.79   0.001749    8.84  0.001429  ( 0.006036 -0.036375  0.008356)
 35:    392.04   0.001618    8.18  0.001288  (-0.006892 -0.031221  0.016295)
 36:    406.93   0.001190    6.02  0.000913  ( 0.000348 -0.029760  0.005199)
 37:    422.25   0.000239    1.21  0.000177  (-0.002123 -0.012285  0.004626)
 38:    460.23   0.000917    4.63  0.000622  (-0.016285  0.014316 -0.012302)
 39:    469.23   0.001060    5.36  0.000705  (-0.008447 -0.023746 -0.008344)
 40:    489.75   0.000041    0.20  0.000026  (-0.003609 -0.002289 -0.002748)
 41:    506.59   0.000391    1.97  0.000241  ( 0.015134  0.002177 -0.002632)
 42:    520.64   0.001288    6.51  0.000772  (-0.024416  0.013043  0.002376)
 43:    568.03   0.000645    3.26  0.000354  ( 0.017979 -0.004137  0.003723)
 44:    587.52   0.000567    2.87  0.000301  ( 0.012935 -0.011351  0.002276)
 45:    606.61   0.005565   28.12  0.002863  (-0.042044  0.000766 -0.033083)
 46:    640.55   0.001399    7.07  0.000682  ( 0.024778 -0.005837  0.005805)
 47:    663.96   0.002936   14.84  0.001380  ( 0.020689 -0.009563  0.029333)
 48:    667.40   0.002072   10.47  0.000969  ( 0.030637  0.000459  0.005466)
 49:    749.04   0.000938    4.74  0.000391  (-0.001408 -0.003880 -0.019330)
 50:    764.09   0.000162    0.82  0.000066  ( 0.007470 -0.000781 -0.003150)
 51:    777.07   0.001443    7.29  0.000580  (-0.009557 -0.002666  0.021934)
 52:    839.59   0.005807   29.34  0.002158  (-0.036615 -0.011135 -0.026336)
 53:    856.01   0.003861   19.51  0.001408  ( 0.025522 -0.026945  0.005503)
 54:    865.06   0.001228    6.21  0.000443  (-0.007665  0.019166  0.004125)
 55:    881.39   0.003281   16.58  0.001162  ( 0.032703 -0.009581 -0.000474)
 56:    892.36   0.002638   13.33  0.000923  ( 0.001025 -0.030045  0.004337)
 57:    938.48   0.004761   24.06  0.001583  (-0.019951 -0.010493 -0.032788)
 58:    967.58   0.003163   15.99  0.001020  (-0.022785  0.018246 -0.012969)
 59:    973.94   0.000455    2.30  0.000146  ( 0.005551 -0.005514  0.009203)
 60:   1002.99   0.001869    9.45  0.000582  ( 0.012996 -0.018868  0.007526)
 61:   1006.77   0.000777    3.93  0.000241  (-0.010826 -0.004270 -0.010274)
 62:   1028.59   0.002290   11.57  0.000695  ( 0.023064 -0.012016  0.004306)
 63:   1031.05   0.001022    5.16  0.000309  ( 0.012240  0.011071  0.006076)
 64:   1044.44   0.001766    8.93  0.000528  (-0.009078  0.018450 -0.010241)
 65:   1050.86   0.000515    2.60  0.000153  (-0.011904 -0.001087  0.003164)
 66:   1056.42   0.001186    5.99  0.000350  (-0.013977 -0.011419  0.004953)
 67:   1058.62   0.001778    8.98  0.000524  ( 0.020958  0.006800  0.006210)
 68:   1069.92   0.000203    1.02  0.000059  ( 0.000263 -0.007560 -0.001362)
 69:   1077.34   0.023197  117.23  0.006719  ( 0.064884 -0.044974  0.022061)
 70:   1081.44   0.001073    5.42  0.000310  (-0.002999  0.010723 -0.013627)
 71:   1090.07   0.025295  127.83  0.007241  ( 0.056207 -0.050227  0.039488)
 72:   1101.05   0.006950   35.12  0.001970  ( 0.043759  0.007379 -0.000639)
 73:   1113.36   0.000197    1.00  0.000055  ( 0.002765 -0.006831 -0.000960)
 74:   1139.21   0.003282   16.58  0.000899  ( 0.024186 -0.013649 -0.011300)
 75:   1140.98   0.000864    4.36  0.000236  (-0.005277  0.014382  0.001232)
 76:   1177.29   0.000268    1.35  0.000071  ( 0.005027  0.006069  0.002967)
 77:   1196.38   0.000344    1.74  0.000090  ( 0.005732  0.004740 -0.005869)
 78:   1225.54   0.017246   87.15  0.004391  (-0.058087 -0.008177 -0.030827)
 79:   1233.84   0.024735  125.00  0.006256  ( 0.064982  0.015935  0.042181)
 80:   1267.86   0.001493    7.54  0.000367  ( 0.008154 -0.017332 -0.000721)
 81:   1278.99   0.004093   20.68  0.000999  (-0.001781 -0.024523  0.019853)
 82:   1281.52   0.002412   12.19  0.000587  (-0.007121 -0.023147  0.000961)
 83:   1312.60   0.010051   50.79  0.002390  (-0.010797  0.045946 -0.012726)
 84:   1330.74   0.004909   24.81  0.001151  ( 0.011242 -0.031980 -0.001462)
 85:   1363.10   0.004394   22.21  0.001006  ( 0.031325 -0.004391  0.002339)
 86:   1374.22   0.000973    4.92  0.000221  ( 0.008262 -0.010337 -0.006773)
 87:   1395.42   0.000954    4.82  0.000213  ( 0.011577 -0.004355  0.007771)
 88:   1406.10   0.000866    4.37  0.000192  ( 0.005557 -0.012057  0.003984)
 89:   1416.77   0.003091   15.62  0.000681  ( 0.021901 -0.001815  0.014068)
 90:   1418.76   0.001378    6.96  0.000303  (-0.009121  0.012025 -0.008675)
 91:   1425.66   0.011111   56.15  0.002432  ( 0.041895 -0.000570  0.026010)
 92:   1430.54   0.002454   12.40  0.000535  (-0.017716  0.007416 -0.012899)
 93:   1431.62   0.000219    1.11  0.000048  (-0.005526  0.003866  0.001490)
 94:   1432.40   0.003232   16.34  0.000704  ( 0.022119 -0.007241  0.012748)
 95:   1437.09   0.000268    1.35  0.000058  (-0.001415 -0.002573 -0.007037)
 96:   1460.41   0.026063  131.71  0.005569  ( 0.037921 -0.060942  0.020427)
 97:   1471.56   0.086976  439.54  0.018444  ( 0.109996 -0.037583  0.070233)
 98:   1489.34   0.000121    0.61  0.000025  ( 0.000945  0.004924  0.000436)
 99:   1494.28   0.005566   28.13  0.001162  (-0.022498  0.025421 -0.003148)
100:   1496.17   0.001473    7.44  0.000307  (-0.013518  0.002922  0.010765)
101:   1496.87   0.014168   71.60  0.002954  (-0.038207  0.024767 -0.029675)
102:   1500.80   0.001400    7.08  0.000291  ( 0.001173 -0.011450 -0.012596)
103:   1502.53   0.012990   65.65  0.002698  ( 0.041262 -0.005110  0.031134)
104:   1503.40   0.003163   15.98  0.000657  (-0.007890 -0.024178  0.003109)
105:   1509.54   0.000774    3.91  0.000160  ( 0.011376 -0.005415 -0.001121)
106:   1510.47   0.003452   17.45  0.000713  (-0.010567  0.004759 -0.024062)
107:   1511.75   0.002411   12.19  0.000498  (-0.018100  0.006346 -0.011397)
108:   1514.03   0.012892   65.15  0.002657  ( 0.047056 -0.013894  0.015810)
109:   1516.20   0.002354   11.89  0.000484  ( 0.017168 -0.013053  0.004390)
110:   1517.29   0.000464    2.35  0.000095  ( 0.004794 -0.002728  0.008065)
111:   1528.67   0.003313   16.74  0.000676  ( 0.017786 -0.006073  0.017975)
112:   1532.39   0.000526    2.66  0.000107  ( 0.003458  0.006125 -0.007595)
113:   1599.33   0.004960   25.07  0.000968  ( 0.018278  0.020569  0.014516)
114:   1619.13   0.012270   62.01  0.002365  ( 0.036362 -0.023964  0.021644)
115:   1725.71   0.000165    0.83  0.000030  (-0.001894  0.005093  0.000475)
116:   1740.05   0.001177    5.95  0.000211  ( 0.012403 -0.007571  0.000015)
117:   2985.90   0.022235  112.36  0.002324  (-0.016123  0.031911  0.032335)
118:   3007.67   0.021147  106.87  0.002194  (-0.008228  0.042742 -0.017308)
119:   3011.03   0.016729   84.54  0.001734  ( 0.013489 -0.039313  0.002523)
120:   3016.45   0.009024   45.61  0.000934  ( 0.014827 -0.005854 -0.026067)
121:   3018.12   0.010296   52.03  0.001065  ( 0.022715  0.019285 -0.013292)
122:   3024.32   0.013067   66.03  0.001348  ( 0.032113 -0.016262 -0.007253)
123:   3026.78   0.021072  106.49  0.002173  (-0.028498 -0.036143 -0.007358)
124:   3028.64   0.023338  117.94  0.002405  ( 0.042596  0.011907  0.021178)
125:   3033.46   0.006991   35.33  0.000719  ( 0.014626 -0.022468 -0.000688)
126:   3039.41   0.015495   78.30  0.001591  ( 0.021133  0.005177 -0.033429)
127:   3058.82   0.005846   29.54  0.000596  (-0.008383 -0.022937  0.000063)
128:   3059.96   0.010073   50.90  0.001027  ( 0.024746 -0.010455 -0.017481)
129:   3063.12   0.012179   61.55  0.001241  (-0.010897 -0.033497  0.000050)
130:   3068.46   0.008788   44.41  0.000894  (-0.003589  0.015539  0.025286)
131:   3073.05   0.009389   47.45  0.000953  (-0.015413  0.008889  0.025237)
132:   3074.61   0.013287   67.15  0.001349  (-0.019826 -0.013633  0.027743)
133:   3082.79   0.006712   33.92  0.000679  (-0.018619  0.007168 -0.016774)
134:   3107.72   0.008814   44.54  0.000885  (-0.025553  0.010023 -0.011472)
135:   3111.83   0.008038   40.62  0.000806  (-0.024702  0.008020 -0.011469)
136:   3114.73   0.004027   20.35  0.000403  ( 0.004971 -0.018668  0.005502)
137:   3125.59   0.012798   64.67  0.001278  ( 0.025892  0.016622  0.018194)
138:   3128.67   0.018380   92.89  0.001833  ( 0.022352 -0.018321  0.031592)
139:   3129.61   0.008736   44.15  0.000871  (-0.014718  0.004772 -0.025132)
140:   3137.64   0.009439   47.70  0.000939  (-0.009394  0.001748  0.029112)
141:   3142.11   0.004372   22.09  0.000434  ( 0.011227 -0.015332  0.008550)
142:   3143.14   0.005876   29.69  0.000583  (-0.014234 -0.014945 -0.012547)
143:   3738.61   0.014732   74.45  0.001230  ( 0.002386 -0.031400  0.015428)

* The epsilon (eps) is given for a Dirac delta lineshape.
** The dipole moment derivative (T) already includes vibrational overlap.

The first frequency considered to be a vibration is 6
The total number of vibrations considered is 138


--------------------------
THERMOCHEMISTRY AT 298.15K
--------------------------

Temperature         ... 298.15 K
Pressure            ... 1.00 atm
Total Mass          ... 287.42 AMU

Throughout the following assumptions are being made:
  (1) The electronic state is orbitally nondegenerate
  (2) There are no thermally accessible electronically excited states
  (3) Hindered rotations indicated by low frequency modes are not
      treated as such but are treated as vibrations and this may
      cause some error
  (4) All equations used are the standard statistical mechanics
      equations for an ideal gas
  (5) All vibrations are strictly harmonic

freq.      14.32  E(vib)   ...       0.57 
freq.      25.55  E(vib)   ...       0.56 
freq.      37.15  E(vib)   ...       0.54 
freq.      45.47  E(vib)   ...       0.53 
freq.      56.87  E(vib)   ...       0.51 
freq.      82.65  E(vib)   ...       0.48 
freq.      87.99  E(vib)   ...       0.48 
freq.      98.99  E(vib)   ...       0.46 
freq.     103.60  E(vib)   ...       0.46 
freq.     110.90  E(vib)   ...       0.45 
freq.     118.50  E(vib)   ...       0.44 
freq.     131.16  E(vib)   ...       0.42 
freq.     152.77  E(vib)   ...       0.40 
freq.     161.45  E(vib)   ...       0.39 
freq.     182.28  E(vib)   ...       0.37 
freq.     190.53  E(vib)   ...       0.36 
freq.     213.22  E(vib)   ...       0.34 
freq.     219.10  E(vib)   ...       0.33 
freq.     223.36  E(vib)   ...       0.33 
freq.     230.31  E(vib)   ...       0.32 
freq.     271.92  E(vib)   ...       0.29 
freq.     304.97  E(vib)   ...       0.26 
freq.     329.62  E(vib)   ...       0.24 
freq.     339.88  E(vib)   ...       0.23 
freq.     347.19  E(vib)   ...       0.23 
freq.     355.75  E(vib)   ...       0.22 
freq.     363.76  E(vib)   ...       0.22 
freq.     375.24  E(vib)   ...       0.21 
freq.     381.79  E(vib)   ...       0.21 
freq.     392.04  E(vib)   ...       0.20 
freq.     406.93  E(vib)   ...       0.19 
freq.     422.25  E(vib)   ...       0.18 
freq.     460.23  E(vib)   ...       0.16 
freq.     469.23  E(vib)   ...       0.16 
freq.     489.75  E(vib)   ...       0.15 
freq.     506.59  E(vib)   ...       0.14 
freq.     520.64  E(vib)   ...       0.13 
freq.     568.03  E(vib)   ...       0.11 
freq.     587.52  E(vib)   ...       0.10 
freq.     606.61  E(vib)   ...       0.10 
freq.     640.55  E(vib)   ...       0.09 
freq.     663.96  E(vib)   ...       0.08 
freq.     667.40  E(vib)   ...       0.08 
freq.     749.04  E(vib)   ...       0.06 
freq.     764.09  E(vib)   ...       0.06 
freq.     777.07  E(vib)   ...       0.05 
freq.     839.59  E(vib)   ...       0.04 
freq.     856.01  E(vib)   ...       0.04 
freq.     865.06  E(vib)   ...       0.04 
freq.     881.39  E(vib)   ...       0.04 
freq.     892.36  E(vib)   ...       0.03 
freq.     938.48  E(vib)   ...       0.03 
freq.     967.58  E(vib)   ...       0.03 
freq.     973.94  E(vib)   ...       0.03 
freq.    1002.99  E(vib)   ...       0.02 
freq.    1006.77  E(vib)   ...       0.02 
freq.    1028.59  E(vib)   ...       0.02 
freq.    1031.05  E(vib)   ...       0.02 
freq.    1044.44  E(vib)   ...       0.02 
freq.    1050.86  E(vib)   ...       0.02 
freq.    1056.42  E(vib)   ...       0.02 
freq.    1058.62  E(vib)   ...       0.02 
freq.    1069.92  E(vib)   ...       0.02 
freq.    1077.34  E(vib)   ...       0.02 
freq.    1081.44  E(vib)   ...       0.02 
freq.    1090.07  E(vib)   ...       0.02 
freq.    1101.05  E(vib)   ...       0.02 
freq.    1113.36  E(vib)   ...       0.01 
freq.    1139.21  E(vib)   ...       0.01 
freq.    1140.98  E(vib)   ...       0.01 
freq.    1177.29  E(vib)   ...       0.01 
freq.    1196.38  E(vib)   ...       0.01 
freq.    1225.54  E(vib)   ...       0.01 
freq.    1233.84  E(vib)   ...       0.01 
freq.    1267.86  E(vib)   ...       0.01 
freq.    1278.99  E(vib)   ...       0.01 
freq.    1281.52  E(vib)   ...       0.01 
freq.    1312.60  E(vib)   ...       0.01 
freq.    1330.74  E(vib)   ...       0.01 
freq.    1363.10  E(vib)   ...       0.01 
freq.    1374.22  E(vib)   ...       0.01 
freq.    1395.42  E(vib)   ...       0.00 
freq.    1406.10  E(vib)   ...       0.00 
freq.    1416.77  E(vib)   ...       0.00 
freq.    1418.76  E(vib)   ...       0.00 
freq.    1425.66  E(vib)   ...       0.00 
freq.    1430.54  E(vib)   ...       0.00 
freq.    1431.62  E(vib)   ...       0.00 
freq.    1432.40  E(vib)   ...       0.00 
freq.    1437.09  E(vib)   ...       0.00 
freq.    1460.41  E(vib)   ...       0.00 
freq.    1471.56  E(vib)   ...       0.00 
freq.    1489.34  E(vib)   ...       0.00 
freq.    1494.28  E(vib)   ...       0.00 
freq.    1496.17  E(vib)   ...       0.00 
freq.    1496.87  E(vib)   ...       0.00 
freq.    1500.80  E(vib)   ...       0.00 
freq.    1502.53  E(vib)   ...       0.00 
freq.    1503.40  E(vib)   ...       0.00 
freq.    1509.54  E(vib)   ...       0.00 
freq.    1510.47  E(vib)   ...       0.00 
freq.    1511.75  E(vib)   ...       0.00 
freq.    1514.03  E(vib)   ...       0.00 
freq.    1516.20  E(vib)   ...       0.00 
freq.    1517.29  E(vib)   ...       0.00 
freq.    1528.67  E(vib)   ...       0.00 
freq.    1532.39  E(vib)   ...       0.00 
freq.    1599.33  E(vib)   ...       0.00 
freq.    1619.13  E(vib)   ...       0.00 
freq.    1725.71  E(vib)   ...       0.00 
freq.    1740.05  E(vib)   ...       0.00 
freq.    2985.90  E(vib)   ...       0.00 
freq.    3007.67  E(vib)   ...       0.00 
freq.    3011.03  E(vib)   ...       0.00 
freq.    3016.45  E(vib)   ...       0.00 
freq.    3018.12  E(vib)   ...       0.00 
freq.    3024.32  E(vib)   ...       0.00 
freq.    3026.78  E(vib)   ...       0.00 
freq.    3028.64  E(vib)   ...       0.00 
freq.    3033.46  E(vib)   ...       0.00 
freq.    3039.41  E(vib)   ...       0.00 
freq.    3058.82  E(vib)   ...       0.00 
freq.    3059.96  E(vib)   ...       0.00 
freq.    3063.12  E(vib)   ...       0.00 
freq.    3068.46  E(vib)   ...       0.00 
freq.    3073.05  E(vib)   ...       0.00 
freq.    3074.61  E(vib)   ...       0.00 
freq.    3082.79  E(vib)   ...       0.00 
freq.    3107.72  E(vib)   ...       0.00 
freq.    3111.83  E(vib)   ...       0.00 
freq.    3114.73  E(vib)   ...       0.00 
freq.    3125.59  E(vib)   ...       0.00 
freq.    3128.67  E(vib)   ...       0.00 
freq.    3129.61  E(vib)   ...       0.00 
freq.    3137.64  E(vib)   ...       0.00 
freq.    3142.11  E(vib)   ...       0.00 
freq.    3143.14  E(vib)   ...       0.00 
freq.    3738.61  E(vib)   ...       0.00 

------------
INNER ENERGY
------------

The inner energy is: U= E(el) + E(ZPE) + E(vib) + E(rot) + E(trans)
    E(el)   - is the total energy from the electronic structure calculation
              = E(kin-el) + E(nuc-el) + E(el-el) + E(nuc-nuc)
    E(ZPE)  - the the zero temperature vibrational energy from the frequency calculation
    E(vib)  - the the finite temperature correction to E(ZPE) due to population
              of excited vibrational states
    E(rot)  - is the rotational thermal energy
    E(trans)- is the translational thermal energy

Summary of contributions to the inner energy U:
Electronic energy                ...   -890.22575964 Eh
Zero point energy                ...      0.41504657 Eh     260.45 kcal/mol
Thermal vibrational correction   ...      0.02172376 Eh      13.63 kcal/mol
Thermal rotational correction    ...      0.00141627 Eh       0.89 kcal/mol
Thermal translational correction ...      0.00141627 Eh       0.89 kcal/mol
-----------------------------------------------------------------------
Total thermal energy                   -889.78615676 Eh


Summary of corrections to the electronic energy:
(perhaps to be used in another calculation)
Total thermal correction                  0.02455631 Eh      15.41 kcal/mol
Non-thermal (ZPE) correction              0.41504657 Eh     260.45 kcal/mol
-----------------------------------------------------------------------
Total correction                          0.43960287 Eh     275.85 kcal/mol


--------
ENTHALPY
--------

The enthalpy is H = U + kB*T
                kB is Boltzmann's constant
Total free energy                 ...   -889.78615676 Eh 
Thermal Enthalpy correction       ...      0.00094421 Eh       0.59 kcal/mol
-----------------------------------------------------------------------
Total Enthalpy                    ...   -889.78521255 Eh


Note: Only C1 symmetry has been detected, increase convergence thresholds 
      if your molecule has a higher symmetry. Symmetry factor of 1.0 is   
      used for the rotational entropy correction. 
 

Note: Rotational entropy computed according to Herzberg 
Infrared and Raman Spectra, Chapter V,1, Van Nostrand Reinhold, 1945 
Point Group:  C1, Symmetry Number:   1  
Rotational constants in cm-1:     0.015509     0.004951     0.004295 

Vibrational entropy computed according to the QRRHO of S. Grimme
Chem.Eur.J. 2012 18 9955


-------
ENTROPY
-------

The entropy contributions are T*S = T*(S(el)+S(vib)+S(rot)+S(trans))
     S(el)   - electronic entropy
     S(vib)  - vibrational entropy
     S(rot)  - rotational entropy
     S(trans)- translational entropy
The entropies will be listed as multiplied by the temperature to get
units of energy

Electronic entropy                ...      0.00000000 Eh      0.00 kcal/mol
Vibrational entropy               ...      0.03930510 Eh     24.66 kcal/mol
Rotational entropy                ...      0.01655667 Eh     10.39 kcal/mol
Translational entropy             ...      0.02036652 Eh     12.78 kcal/mol
-----------------------------------------------------------------------
Final entropy term                ...      0.07622828 Eh     47.83 kcal/mol

In case the symmetry of your molecule has not been determined correctly
or in case you have a reason to use a different symmetry number we print 
out the resulting rotational entropy values for sn=1,12 :
 --------------------------------------------------------
|  sn= 1 | S(rot)=       0.01655667 Eh     10.39 kcal/mol|
|  sn= 2 | S(rot)=       0.01590221 Eh      9.98 kcal/mol|
|  sn= 3 | S(rot)=       0.01551938 Eh      9.74 kcal/mol|
|  sn= 4 | S(rot)=       0.01524775 Eh      9.57 kcal/mol|
|  sn= 5 | S(rot)=       0.01503707 Eh      9.44 kcal/mol|
|  sn= 6 | S(rot)=       0.01486492 Eh      9.33 kcal/mol|
|  sn= 7 | S(rot)=       0.01471938 Eh      9.24 kcal/mol|
|  sn= 8 | S(rot)=       0.01459330 Eh      9.16 kcal/mol|
|  sn= 9 | S(rot)=       0.01448209 Eh      9.09 kcal/mol|
|  sn=10 | S(rot)=       0.01438261 Eh      9.03 kcal/mol|
|  sn=11 | S(rot)=       0.01429262 Eh      8.97 kcal/mol|
|  sn=12 | S(rot)=       0.01421047 Eh      8.92 kcal/mol|
 --------------------------------------------------------


-------------------
GIBBS FREE ENERGY
-------------------

The Gibbs free energy is G = H - T*S

Total enthalpy                    ...   -889.78521255 Eh 
Total entropy correction          ...     -0.07622828 Eh    -47.83 kcal/mol
-----------------------------------------------------------------------
Final Gibbs free energy         ...   -889.86144084 Eh

For completeness - the Gibbs free energy minus the electronic energy
G-E(el)                           ...      0.36431880 Eh    228.61 kcal/mol


Timings for individual modules:

Sum of individual times         ...     4399.237 sec (=  73.321 min)
GTO integral calculation        ...       56.319 sec (=   0.939 min)   1.3 %
SCF iterations                  ...     2393.425 sec (=  39.890 min)  54.4 %
SCF Gradient evaluation         ...      780.562 sec (=  13.009 min)  17.7 %
Geometry relaxation             ...        4.318 sec (=   0.072 min)   0.1 %
Analytical frequency calculation...     1164.613 sec (=  19.410 min)  26.5 %
                             ****ORCA TERMINATED NORMALLY****
TOTAL RUN TIME: 0 days 1 hours 13 minutes 55 seconds 670 msec
```
