## Supplementary material for "A novel quinone biosynthetic pathway illuminates the evolution of aerobic metabolism": mPQ2_2e_2H_B3LYP_631Gd_opt.out (part 1 of 5)

```
                                 *****************
                                 * O   R   C   A *
                                 *****************

                                            #,                                       
                                            ###                                      
                                            ####                                     
                                            #####                                    
                                            ######                                   
                                           ########,                                 
                                     ,,################,,,,,                         
                               ,,#################################,,                 
                          ,,##########################################,,             
                       ,#########################################, ''#####,          
                    ,#############################################,,   '####,        
                  ,##################################################,,,,####,       
                ,###########''''           ''''###############################       
              ,#####''   ,,,,##########,,,,          '''####'''          '####       
            ,##' ,,,,###########################,,,                        '##       
           ' ,,###''''                  '''############,,,                           
         ,,##''                                '''############,,,,        ,,,,,,###''
      ,#''                                            '''#######################'''  
     '                                                          ''''####''''         
             ,#######,   #######,   ,#######,      ##                                
            ,#'     '#,  ##    ##  ,#'     '#,    #''#        ######   ,####,        
            ##       ##  ##   ,#'  ##            #'  '#       #        #'  '#        
            ##       ##  #######   ##           ,######,      #####,   #    #        
            '#,     ,#'  ##    ##  '#,     ,#' ,#      #,         ##   #,  ,#        
             '#######'   ##     ##  '#######'  #'      '#     #####' # '####'        


                  #######################################################
                  #                        -***-                        #
                  #          Department of theory and spectroscopy      #
                  #    Directorship and core code : Frank Neese         #
                  #        Max Planck Institute fuer Kohlenforschung    #
                  #                Kaiser Wilhelm Platz 1               #
                  #                 D-45470 Muelheim/Ruhr               #
                  #                      Germany                        #
                  #                                                     #
                  #                  All rights reserved                #
                  #                        -***-                        #
                  #######################################################


                         Program Version 5.0.2 -  RELEASE  -


 With contributions from (in alphabetic order):
   Daniel Aravena         : Magnetic Suceptibility
   Michael Atanasov       : Ab Initio Ligand Field Theory (pilot matlab implementation)
   Alexander A. Auer      : GIAO ZORA, VPT2 properties, NMR spectrum
   Ute Becker             : Parallelization
   Giovanni Bistoni       : ED, misc. LED, open-shell LED, HFLD
   Martin Brehm           : Molecular dynamics
   Dmytro Bykov           : SCF Hessian
   Vijay G. Chilkuri      : MRCI spin determinant printing, contributions to CSF-ICE
   Dipayan Datta          : RHF DLPNO-CCSD density
   Achintya Kumar Dutta   : EOM-CC, STEOM-CC
   Dmitry Ganyushin       : Spin-Orbit,Spin-Spin,Magnetic field MRCI
   Miquel Garcia          : C-PCM and meta-GGA Hessian, CC/C-PCM, Gaussian charge scheme
   Yang Guo               : DLPNO-NEVPT2, F12-NEVPT2, CIM, IAO-localization
   Andreas Hansen         : Spin unrestricted coupled pair/coupled cluster methods
   Benjamin Helmich-Paris : MC-RPA, TRAH-SCF, COSX integrals
   Lee Huntington         : MR-EOM, pCC
   Robert Izsak           : Overlap fitted RIJCOSX, COSX-SCS-MP3, EOM
   Marcus Kettner         : VPT2
   Christian Kollmar      : KDIIS, OOCD, Brueckner-CCSD(T), CCSD density, CASPT2, CASPT2-K
   Simone Kossmann        : Meta GGA functionals, TD-DFT gradient, OOMP2, MP2 Hessian
   Martin Krupicka        : Initial AUTO-CI
   Lucas Lang             : DCDCAS
   Marvin Lechner         : AUTO-CI (C++ implementation), FIC-MRCC
   Dagmar Lenk            : GEPOL surface, SMD
   Dimitrios Liakos       : Extrapolation schemes; Compound Job, initial MDCI parallelization
   Dimitrios Manganas     : Further ROCIS development; embedding schemes
   Dimitrios Pantazis     : SARC Basis sets
   Anastasios Papadopoulos: AUTO-CI, single reference methods and gradients
   Taras Petrenko         : DFT Hessian,TD-DFT gradient, ASA, ECA, R-Raman, ABS, FL, XAS/XES, NRVS
   Peter Pinski           : DLPNO-MP2, DLPNO-MP2 Gradient
   Christoph Reimann      : Effective Core Potentials
   Marius Retegan         : Local ZFS, SOC
   Christoph Riplinger    : Optimizer, TS searches, QM/MM, DLPNO-CCSD(T), (RO)-DLPNO pert. Triples
   Tobias Risthaus        : Range-separated hybrids, TD-DFT gradient, RPA, STAB
   Michael Roemelt        : Original ROCIS implementation
   Masaaki Saitow         : Open-shell DLPNO-CCSD energy and density
   Barbara Sandhoefer     : DKH picture change effects
   Avijit Sen             : IP-ROCIS
   Kantharuban Sivalingam : CASSCF convergence, NEVPT2, FIC-MRCI
   Bernardo de Souza      : ESD, SOC TD-DFT
   Georgi Stoychev        : AutoAux, RI-MP2 NMR, DLPNO-MP2 response
   Willem Van den Heuvel  : Paramagnetic NMR
   Boris Wezisla          : Elementary symmetry handling
   Frank Wennmohs         : Technical directorship


 We gratefully acknowledge several colleagues who have allowed us to
 interface, adapt or use parts of their codes:
   Stefan Grimme, W. Hujo, H. Kruse, P. Pracht,  : VdW corrections, initial TS optimization,
                  C. Bannwarth, S. Ehlert          DFT functionals, gCP, sTDA/sTD-DF
   Ed Valeev, F. Pavosevic, A. Kumar             : LibInt (2-el integral package), F12 methods
   Garnet Chan, S. Sharma, J. Yang, R. Olivares  : DMRG
   Ulf Ekstrom                                   : XCFun DFT Library
   Mihaly Kallay                                 : mrcc  (arbitrary order and MRCC methods)
   Jiri Pittner, Ondrej Demel                    : Mk-CCSD
   Frank Weinhold                                : gennbo (NPA and NBO analysis)
   Christopher J. Cramer and Donald G. Truhlar   : smd solvation model
   Lars Goerigk                                  : TD-DFT with DH, B97 family of functionals
   V. Asgeirsson, H. Jonsson                     : NEB implementation
   FAccTs GmbH                                   : IRC, NEB, NEB-TS, DLPNO-Multilevel, CI-OPT
                                                   MM, QMMM, 2- and 3-layer-ONIOM, Crystal-QMMM,
                                                   LR-CPCM, SF, NACMEs, symmetry and pop. for TD-DFT,
                                                   nearIR, NL-DFT gradient (VV10), updates on ESD,
                                                   ML-optimized integration grids
   S Lehtola, MJT Oliveira, MAL Marques          : LibXC Library
   Liviu Ungur et al                             : ANISO software


 Your calculation uses the libint2 library for the computation of 2-el integrals
 For citations please refer to: http://libint.valeyev.net

 Your ORCA version has been built with support for libXC version: 5.1.0
 For citations please refer to: https://tddft.org/programs/libxc/

 This ORCA versions uses:
   CBLAS   interface :  Fast vector & matrix operations
   LAPACKE interface :  Fast linear algebra routines
   SCALAPACK package :  Parallel linear algebra routines
   Shared memory     :  Shared parallel matrices
   BLAS/LAPACK       :  OpenBLAS 0.3.15  USE64BITINT DYNAMIC_ARCH NO_AFFINITY Zen SINGLE_THREADED
        Core in use  :  Zen
   Copyright (c) 2011-2014, The OpenBLAS Project


================================================================================

----- Orbital basis set information -----
Your calculation utilizes the basis: 6-31G(d)
   H-He, Li-Ne : W. J. Hehre, R. Ditchfield and J.A. Pople, J. Chem. Phys. 56, 2257 (1972).
                 Note: He and Ne are unpublished basis sets taken from the Gaussian program.
                 Note: Li and B from J. D. Dill and J. A. Pople, J. Chem. Phys. 62, 2921 (1975).
   Na - Ar     : M. M. Francl, W. J. Pietro, W. J. Hehre, J. S. Binkley, M. S. Gordon, 
                 D. J. DeFrees and J. A. Pople, J. Chem. Phys. 77, 3654 (1982).
   K - Zn      : V. A. Rassolov, J. A. Pople, M. A. Ratner, and T. L. Windus, J. Chem. Phys. 109, 1223 (1998).

----- AuxJ basis set information -----
Your calculation utilizes the auxiliary basis: def2/J
   F. Weigend, Phys. Chem. Chem. Phys. 8, 1057 (2006).

================================================================================
                                        WARNINGS
                       Please study these warnings very carefully!
================================================================================


WARNING: Geometry Optimization
  ===> : Switching off AutoStart
         For restart on a previous wavefunction, please use MOREAD

INFO   : the flag for use of the SHARK integral package has been found!

================================================================================
                                       INPUT FILE
================================================================================
NAME = mPQ2_2e_2H_B3LYP_631Gd_opt.inp
|  1> !Defgrid3 VeryTightOpt CPCM(water) B3LYP 6-31G(d) OPT FREQ
|  2> 
|  3> %maxcore 2048
|  4> 
|  5> %pal
|  6>    nprocs 4
|  7> end
|  8> 
|  9> * xyz 0 1
| 10> C     -5.473811    1.438488   -0.918207
| 11> C     -4.186794    0.866253   -0.371818
| 12> C     -3.042576    1.639068   -0.105078
| 13> C     -2.974648    3.133297   -0.316761
| 14> C     -1.892571    0.993418    0.383444
| 15> C     -1.838231   -0.386300    0.635317
| 16> C     -0.549059   -1.019884    1.137877
| 17> C      0.313570   -1.558969    0.015477
| 18> C      1.642311   -1.432262   -0.163855
| 19> C      2.302610   -2.088005   -1.354733
| 20> C      2.560477   -0.690065    0.784025
| 21> C     -2.991935   -1.159644    0.378249
| 22> C     -4.133360   -0.514633   -0.117051
| 23> O     -5.288491   -1.225999   -0.394443
| 24> O     -0.800506    1.816082    0.599409
| 25> H     -5.357967    2.468292   -1.249967
| 26> H     -6.268660    1.415342   -0.164375
| 27> H     -5.830002    0.847009   -1.765880
| 28> H     -3.944338    3.561175   -0.564005
| 29> H     -2.278017    3.388920   -1.122098
| 30> H     -2.607106    3.634511    0.583302
| 31> H     -0.799083   -1.837542    1.821656
| 32> H      0.011660   -0.313545    1.756537
| 33> H     -0.233273   -2.144805   -0.722513
| 34> H      1.576967   -2.638430   -1.957845
| 35> H      3.084542   -2.784356   -1.030875
| 36> H      2.788708   -1.348198   -1.999364
| 37> H      1.977223   -0.258188    1.599182
| 38> C     -3.043496   -2.656196    0.593587
| 39> H     -2.167169   -3.026152    1.121967
| 40> H     -3.918345   -2.950531    1.185713
| 41> H     -3.100668   -3.195675   -0.358730
| 42> H      3.242328   -1.415588    1.247577
| 43> C      3.413389    0.437248    0.131245
| 44> H      3.556034    1.231212    0.867982
| 45> H      2.826420    0.881490   -0.683795
| 46> C      4.752977   -0.014939   -0.391405
| 47> H      4.737605   -0.896601   -1.029192
| 48> C      5.955217    0.550415   -0.171233
| 49> C      6.187339    1.777862    0.673871
| 50> H      6.554360    2.606882    0.056874
| 51> H      5.288064    2.113555    1.192071
| 52> H      6.962696    1.585850    1.424355
| 53> C      7.204347   -0.029029   -0.791308
| 54> H      6.987878   -0.942174   -1.350862
| 55> H      7.672089    0.691138   -1.473742
| 56> H      7.952280   -0.259750   -0.024001
| 57> H     -5.178103   -2.148976   -0.127804
| 58> H     -0.058678    1.297718    0.938253
| 59> **                         ****END OF INPUT****
================================================================================

                       *****************************
                       * Geometry Optimization Run *
                       *****************************

Geometry optimization settings:
Update method            Update   .... BFGS
Choice of coordinates    CoordSys .... Z-matrix Internals
Initial Hessian          InHess   .... Almoef's Model

Convergence Tolerances:
Energy Change            TolE     ....  2.0000e-07 Eh
Max. Gradient            TolMAXG  ....  3.0000e-05 Eh/bohr
RMS Gradient             TolRMSG  ....  8.0000e-06 Eh/bohr
Max. Displacement        TolMAXD  ....  2.0000e-04 bohr
RMS Displacement         TolRMSD  ....  1.0000e-04 bohr
Strict Convergence                ....  False
------------------------------------------------------------------------------
                        ORCA OPTIMIZATION COORDINATE SETUP
------------------------------------------------------------------------------

The optimization will be done in new redundant internal coordinates
Making redundant internal coordinates   ...  (new redundants) done
Evaluating the initial hessian          ...  (Almloef) done
Evaluating the coordinates              ...  done
Calculating the B-matrix                .... done
Calculating the G-matrix                .... done
Diagonalizing the G-matrix              .... done
Small eigenvalue found = 1.517e-03
Small eigenvalue found = 2.269e-03
Small eigenvalue found = 5.447e-03
Small eigenvalue found = 8.975e-03
Small eigenvalue found = 1.019e-02
Small eigenvalue found = 1.513e-02
Small eigenvalue found = 2.516e-02
The first mode is                       ....   99
The number of degrees of freedom        ....  141

    -----------------------------------------------------------------
                    Redundant Internal Coordinates


    -----------------------------------------------------------------
         Definition                    Initial Value    Approx d2E/dq
    -----------------------------------------------------------------
      1. B(C   1,C   0)                  1.5108         0.400929   
      2. B(C   2,C   1)                  1.4063         0.588521   
      3. B(C   3,C   2)                  1.5107         0.401057   
      4. B(C   4,C   2)                  1.4064         0.588213   
      5. B(C   5,C   4)                  1.4036         0.594409   
      6. B(C   6,C   5)                  1.5218         0.384960   
      7. B(C   7,C   6)                  1.5148         0.395074   
      8. B(C   8,C   7)                  1.3468         0.732356   
      9. B(C   9,C   8)                  1.5114         0.400064   
     10. B(C  10,C   8)                  1.5141         0.396111   
     11. B(C  11,C   5)                  1.4125         0.575213   
     12. B(C  12,C  11)                  1.4015         0.598943   
     13. B(C  12,C   1)                  1.4052         0.590849   
     14. B(O  13,C  12)                  1.3847         0.570659   
     15. B(O  14,C   4)                  1.3842         0.571638   
     16. B(H  15,C   0)                  1.0881         0.362610   
     17. B(H  16,C   0)                  1.0957         0.352623   
     18. B(H  17,C   0)                  1.0933         0.355782   
     19. B(H  18,C   3)                  1.0884         0.362288   
     20. B(H  19,C   3)                  1.0951         0.353439   
     21. B(H  20,C   3)                  1.0938         0.355098   
     22. B(H  21,C   6)                  1.0948         0.353780   
     23. B(H  22,C   6)                  1.0936         0.355309   
     24. B(H  23,C   7)                  1.0894         0.360847   
     25. B(H  24,C   9)                  1.0924         0.356980   
     26. B(H  25,C   9)                  1.0960         0.352255   
     27. B(H  26,C   9)                  1.0951         0.353469   
     28. B(H  27,C  10)                  1.0914         0.358235   
     29. B(C  28,C  11)                  1.5128         0.397877   
     30. B(H  29,C  28)                  1.0881         0.362598   
     31. B(H  30,C  28)                  1.0966         0.351430   
     32. B(H  31,C  28)                  1.0960         0.352251   
     33. B(H  32,C  10)                  1.0983         0.349331   
     34. B(C  33,C  10)                  1.5571         0.338233   
     35. B(H  34,C  33)                  1.0925         0.356837   
     36. B(H  35,C  33)                  1.0983         0.349338   
     37. B(C  36,C  33)                  1.5074         0.405975   
     38. B(H  37,C  36)                  1.0883         0.362393   
     39. B(C  38,C  36)                  1.3467         0.732641   
     40. B(C  39,C  38)                  1.5082         0.404703   
     41. B(H  40,C  39)                  1.0967         0.351396   
     42. B(H  41,C  39)                  1.0908         0.359000   
     43. B(H  42,C  39)                  1.0960         0.352216   
     44. B(C  43,C  38)                  1.5102         0.401824   
     45. B(H  44,C  43)                  1.0926         0.356666   
     46. B(H  45,C  43)                  1.0969         0.351116   
     47. B(H  46,C  43)                  1.0961         0.352143   
     48. B(H  47,O  13)                  0.9670         0.506679   
     49. B(H  48,O  14)                  0.9663         0.507974   
     50. A(H  15,C   0,H  17)          108.0778         0.290606   
     51. A(C   1,C   0,H  16)          111.1716         0.326980   
     52. A(C   1,C   0,H  15)          112.2129         0.328489   
     53. A(C   1,C   0,H  17)          110.6735         0.327461   
     54. A(H  15,C   0,H  16)          107.8777         0.290199   
     55. A(H  16,C   0,H  17)          106.5981         0.289335   
     56. A(C   0,C   1,C  12)          118.0460         0.398255   
     57. A(C   0,C   1,C   2)          123.6138         0.397979   
     58. A(C   2,C   1,C  12)          118.3401         0.426323   
     59. A(C   1,C   2,C   3)          123.6122         0.398002   
     60. A(C   1,C   2,C   4)          118.6141         0.425982   
     61. A(C   3,C   2,C   4)          117.7736         0.397965   
     62. A(H  18,C   3,H  19)          107.9358         0.290264   
     63. A(C   2,C   3,H  18)          112.3729         0.328458   
     64. A(C   2,C   3,H  19)          111.2563         0.327122   
     65. A(H  19,C   3,H  20)          106.5247         0.289353   
     66. A(H  18,C   3,H  20)          107.8285         0.290477   
     67. A(C   2,C   3,H  20)          110.6736         0.327374   
     68. A(C   2,C   4,C   5)          123.0424         0.426742   
     69. A(C   5,C   4,O  14)          121.7140         0.421803   
     70. A(C   2,C   4,O  14)          115.2434         0.421015   
     71. A(C   6,C   5,C  11)          121.6056         0.393569   
     72. A(C   4,C   5,C   6)          120.0869         0.395840   
     73. A(C   4,C   5,C  11)          118.2885         0.425038   
     74. A(C   5,C   6,C   7)          112.6990         0.368743   
     75. A(C   7,C   6,H  22)          110.9181         0.326597   
     76. A(H  21,C   6,H  22)          104.2490         0.289424   
     77. A(C   5,C   6,H  22)          110.6246         0.325206   
     78. A(C   5,C   6,H  21)          108.8885         0.324976   
     79. A(C   7,C   6,H  21)          109.0893         0.326365   
     80. A(C   8,C   7,H  23)          117.1051         0.363176   
     81. A(C   6,C   7,C   8)          128.8323         0.412576   
     82. A(C   6,C   7,H  23)          114.0456         0.327430   
     83. A(C   9,C   8,C  10)          116.1707         0.371357   
     84. A(C   7,C   8,C  10)          124.1298         0.412768   
     85. A(C   7,C   8,C   9)          119.6796         0.413496   
     86. A(H  25,C   9,H  26)          106.6479         0.288993   
     87. A(H  24,C   9,H  26)          108.0760         0.289597   
     88. A(C   8,C   9,H  26)          111.3868         0.326993   
     89. A(C   8,C   9,H  25)          110.7648         0.326808   
     90. A(C   8,C   9,H  24)          111.3118         0.327526   
     91. A(H  24,C   9,H  25)          108.4773         0.289441   
     92. A(H  32,C  10,C  33)          108.3701         0.317509   
     93. A(C   8,C  10,C  33)          115.1271         0.360829   
     94. A(H  27,C  10,H  32)          106.1376         0.289222   
     95. A(C   8,C  10,H  32)          108.4760         0.325826   
     96. A(H  27,C  10,C  33)          108.6244         0.318814   
     97. A(C   8,C  10,H  27)          109.7239         0.327179   
     98. A(C  12,C  11,C  28)          118.5430         0.398673   
     99. A(C   5,C  11,C  28)          122.9245         0.395853   
    100. A(C   5,C  11,C  12)          118.5256         0.425617   
    101. A(C  11,C  12,O  13)          120.9158         0.422247   
    102. A(C   1,C  12,O  13)          115.9005         0.421222   
    103. A(C   1,C  12,C  11)          123.1823         0.427666   
    104. A(C  12,O  13,H  47)          109.8690         0.363278   
    105. A(C   4,O  14,H  48)          109.9713         0.363543   
    106. A(H  30,C  28,H  31)          107.1837         0.288730   
    107. A(H  29,C  28,H  31)          107.2527         0.290150   
    108. A(C  11,C  28,H  31)          111.4090         0.326512   
    109. A(H  29,C  28,H  30)          106.8001         0.290043   
    110. A(C  11,C  28,H  30)          111.6881         0.326387   
    111. A(C  11,C  28,H  29)          112.2102         0.328073   
    112. A(H  34,C  33,H  35)          106.0382         0.289045   
    113. A(C  10,C  33,H  35)          108.1330         0.317510   
    114. A(C  10,C  33,H  34)          108.3591         0.318611   
    115. A(H  35,C  33,C  36)          109.8157         0.327150   
    116. A(H  34,C  33,C  36)          109.6215         0.328297   
    117. A(C  10,C  33,C  36)          114.5179         0.362347   
    118. A(H  37,C  36,C  38)          116.6503         0.363465   
    119. A(C  33,C  36,C  38)          127.6448         0.414604   
    120. A(C  33,C  36,H  37)          115.7016         0.329135   
    121. A(C  39,C  38,C  43)          114.5219         0.373014   
    122. A(C  36,C  38,C  43)          120.6793         0.413848   
    123. A(C  36,C  38,C  39)          124.7977         0.414373   
    124. A(H  41,C  39,H  42)          108.1694         0.289692   
    125. A(H  40,C  39,H  42)          106.3151         0.288721   
    126. A(C  38,C  39,H  42)          110.4860         0.327423   
    127. A(H  40,C  39,H  41)          108.0915         0.289586   
    128. A(C  38,C  39,H  41)          112.9396         0.328455   
    129. A(C  38,C  39,H  40)          110.5778         0.327297   
    130. A(H  45,C  43,H  46)          106.4251         0.288676   
    131. A(H  44,C  43,H  46)          108.5289         0.289386   
    132. A(C  38,C  43,H  46)          110.9621         0.327027   
    133. A(H  44,C  43,H  45)          108.3354         0.289254   
    134. A(C  38,C  43,H  45)          110.8709         0.326869   
    135. A(C  38,C  43,H  44)          111.5356         0.327715   
    136. D(C  12,C   1,C   0,H  15)   -169.5484         0.011927   
    137. D(C   2,C   1,C   0,H  17)    131.2776         0.011927   
    138. D(C   2,C   1,C   0,H  16)   -110.4566         0.011927   
    139. D(C   2,C   1,C   0,H  15)     10.4577         0.011927   
    140. D(C  12,C   1,C   0,H  17)    -48.7285         0.011927   
    141. D(C  12,C   1,C   0,H  16)     69.5373         0.011927   
    142. D(C   3,C   2,C   1,C  12)   -179.1442         0.023829   
    143. D(C   4,C   2,C   1,C  12)      0.9864         0.023829   
    144. D(C   4,C   2,C   1,C   0)   -179.0197         0.023829   
    145. D(C   3,C   2,C   1,C   0)      0.8497         0.023829   
    146. D(H  19,C   3,C   2,C   4)     66.6754         0.011934   
    147. D(H  20,C   3,C   2,C   1)    128.5768         0.011934   
    148. D(H  19,C   3,C   2,C   1)   -113.1950         0.011934   
    149. D(H  20,C   3,C   2,C   4)    -51.5528         0.011934   
    150. D(H  18,C   3,C   2,C   4)   -172.1634         0.011934   
    151. D(H  18,C   3,C   2,C   1)      7.9662         0.011934   
    152. D(O  14,C   4,C   2,C   1)    178.9090         0.023803   
    153. D(C   5,C   4,C   2,C   3)    179.2239         0.023803   
    154. D(C   5,C   4,C   2,C   1)     -0.8991         0.023803   
    155. D(O  14,C   4,C   2,C   3)     -0.9681         0.023803   
    156. D(C  11,C   5,C   4,O  14)   -179.4525         0.024333   
    157. D(C  11,C   5,C   4,C   2)      0.3434         0.024333   
    158. D(C   6,C   5,C   4,C   2)    178.7847         0.024333   
    159. D(C   6,C   5,C   4,O  14)     -1.0112         0.024333   
    160. D(H  22,C   6,C   5,C  11)   -150.0609         0.011041   
    161. D(H  22,C   6,C   5,C   4)     31.5507         0.011041   
    162. D(H  21,C   6,C   5,C  11)    -36.0610         0.011041   
    163. D(H  21,C   6,C   5,C   4)    145.5505         0.011041   
    164. D(C   7,C   6,C   5,C   4)    -93.2651         0.011041   
    165. D(C   7,C   6,C   5,C  11)     85.1233         0.011041   
    166. D(C   8,C   7,C   6,C   5)    135.2840         0.011597   
    167. D(H  23,C   7,C   6,H  22)   -170.9353         0.011597   
    168. D(H  23,C   7,C   6,H  21)     74.7899         0.011597   
    169. D(H  23,C   7,C   6,C   5)    -46.2800         0.011597   
    170. D(C   8,C   7,C   6,H  22)     10.6287         0.011597   
    171. D(C   8,C   7,C   6,H  21)   -103.6461         0.011597   
    172. D(C  10,C   8,C   7,H  23)   -178.1126         0.038078   
    173. D(C  10,C   8,C   7,C   6)      0.2829         0.038078   
    174. D(C   9,C   8,C   7,H  23)      0.2022         0.038078   
    175. D(C   9,C   8,C   7,C   6)    178.5978         0.038078   
    176. D(H  26,C   9,C   8,C  10)    -61.9741         0.011878   
    177. D(H  26,C   9,C   8,C   7)    119.5802         0.011878   
    178. D(H  25,C   9,C   8,C  10)     56.5508         0.011878   
    179. D(H  25,C   9,C   8,C   7)   -121.8949         0.011878   
    180. D(H  24,C   9,C   8,C  10)    177.3310         0.011878   
    181. D(H  24,C   9,C   8,C   7)     -1.1148         0.011878   
    182. D(C  33,C  10,C   8,C   9)     56.9777         0.011655   
    183. D(C  33,C  10,C   8,C   7)   -124.6536         0.011655   
    184. D(H  32,C  10,C   8,C   9)    -64.6045         0.011655   
    185. D(H  32,C  10,C   8,C   7)    113.7642         0.011655   
    186. D(H  27,C  10,C   8,C   9)    179.8577         0.011655   
    187. D(H  27,C  10,C   8,C   7)     -1.7737         0.011655   
    188. D(C  28,C  11,C   5,C   6)      0.7094         0.022715   
    189. D(C  28,C  11,C   5,C   4)    179.1259         0.022715   
    190. D(C  12,C  11,C   5,C   6)   -178.3197         0.022715   
    191. D(C  12,C  11,C   5,C   4)      0.0968         0.022715   
    192. D(C   1,C  12,C  11,C  28)   -179.0373         0.024725   
    193. D(C   1,C  12,C  11,C   5)      0.0350         0.024725   
    194. D(O  13,C  12,C   1,C   2)    179.8430         0.024028   
    195. D(O  13,C  12,C   1,C   0)     -0.1512         0.024028   
    196. D(C  11,C  12,C   1,C   2)     -0.5884         0.024028   
    197. D(O  13,C  12,C  11,C   5)    179.5826         0.024725   
    198. D(C  11,C  12,C   1,C   0)    179.4174         0.024028   
    199. D(O  13,C  12,C  11,C  28)      0.5103         0.024725   
    200. D(H  47,O  13,C  12,C  11)      4.5717         0.023641   
    201. D(H  47,O  13,C  12,C   1)   -175.8492         0.023641   
    202. D(H  48,O  14,C   4,C   5)     -0.5513         0.023727   
    203. D(H  48,O  14,C   4,C   2)    179.6378         0.023727   
    204. D(H  31,C  28,C  11,C  12)     68.6733         0.011754   
    205. D(H  31,C  28,C  11,C   5)   -110.3557         0.011754   
    206. D(H  30,C  28,C  11,C  12)    -51.1575         0.011754   
    207. D(H  30,C  28,C  11,C   5)    129.8135         0.011754   
    208. D(H  29,C  28,C  11,C  12)   -171.0495         0.011754   
    209. D(H  29,C  28,C  11,C   5)      9.9216         0.011754   
    210. D(C  36,C  33,C  10,H  32)     31.7374         0.009272   
    211. D(C  36,C  33,C  10,H  27)    146.6331         0.009272   
    212. D(C  36,C  33,C  10,C   8)    -89.9021         0.009272   
    213. D(H  35,C  33,C  10,H  32)    154.5185         0.009272   
    214. D(H  35,C  33,C  10,H  27)    -90.5858         0.009272   
    215. D(H  35,C  33,C  10,C   8)     32.8790         0.009272   
    216. D(H  34,C  33,C  10,H  32)    -90.9628         0.009272   
    217. D(H  34,C  33,C  10,H  27)     23.9328         0.009272   
    218. D(H  34,C  33,C  10,C   8)    147.3976         0.009272   
    219. D(C  38,C  36,C  33,H  35)    107.3070         0.012216   
    220. D(C  38,C  36,C  33,H  34)     -8.8117         0.012216   
    221. D(C  38,C  36,C  33,C  10)   -130.8262         0.012216   
    222. D(H  37,C  36,C  33,H  35)    -72.0121         0.012216   
    223. D(H  37,C  36,C  33,H  34)    171.8692         0.012216   
    224. D(H  37,C  36,C  33,C  10)     49.8546         0.012216   
    225. D(C  43,C  38,C  36,H  37)      0.0540         0.038110   
    226. D(C  43,C  38,C  36,C  33)   -179.2596         0.038110   
    227. D(C  39,C  38,C  36,H  37)    179.6489         0.038110   
    228. D(C  39,C  38,C  36,C  33)      0.3353         0.038110   
    229. D(H  42,C  39,C  38,C  43)    -52.6992         0.012143   
    230. D(H  42,C  39,C  38,C  36)    127.6837         0.012143   
    231. D(H  41,C  39,C  38,C  43)   -174.0038         0.012143   
    232. D(H  41,C  39,C  38,C  36)      6.3791         0.012143   
    233. D(H  40,C  39,C  38,C  43)     64.7257         0.012143   
    234. D(H  40,C  39,C  38,C  36)   -114.8913         0.012143   
    235. D(H  46,C  43,C  38,C  39)     56.0516         0.011978   
    236. D(H  46,C  43,C  38,C  36)   -124.3140         0.011978   
    237. D(H  45,C  43,C  38,C  39)    -61.9915         0.011978   
    238. D(H  45,C  43,C  38,C  36)    117.6429         0.011978   
    239. D(H  44,C  43,C  38,C  39)    177.1847         0.011978   
    240. D(H  44,C  43,C  38,C  36)     -3.1809         0.011978   
    -----------------------------------------------------------------

Number of atoms                         .... 49
Number of degrees of freedom            .... 240

         *************************************************************
         *                GEOMETRY OPTIMIZATION CYCLE   1            *
         *************************************************************
---------------------------------
CARTESIAN COORDINATES (ANGSTROEM)
---------------------------------
  C     -5.473811    1.438488   -0.918207
  C     -4.186794    0.866253   -0.371818
  C     -3.042576    1.639068   -0.105078
  C     -2.974648    3.133297   -0.316761
  C     -1.892571    0.993418    0.383444
  C     -1.838231   -0.386300    0.635317
  C     -0.549059   -1.019884    1.137877
  C      0.313570   -1.558969    0.015477
  C      1.642311   -1.432262   -0.163855
  C      2.302610   -2.088005   -1.354733
  C      2.560477   -0.690065    0.784025
  C     -2.991935   -1.159644    0.378249
  C     -4.133360   -0.514633   -0.117051
  O     -5.288491   -1.225999   -0.394443
  O     -0.800506    1.816082    0.599409
  H     -5.357967    2.468292   -1.249967
  H     -6.268660    1.415342   -0.164375
  H     -5.830002    0.847009   -1.765880
  H     -3.944338    3.561175   -0.564005
  H     -2.278017    3.388920   -1.122098
  H     -2.607106    3.634511    0.583302
  H     -0.799083   -1.837542    1.821656
  H      0.011660   -0.313545    1.756537
  H     -0.233273   -2.144805   -0.722513
  H      1.576967   -2.638430   -1.957845
  H      3.084542   -2.784356   -1.030875
  H      2.788708   -1.348198   -1.999364
  H      1.977223   -0.258188    1.599182
  C     -3.043496   -2.656196    0.593587
  H     -2.167169   -3.026152    1.121967
  H     -3.918345   -2.950531    1.185713
  H     -3.100668   -3.195675   -0.358730
  H      3.242328   -1.415588    1.247577
  C      3.413389    0.437248    0.131245
  H      3.556034    1.231212    0.867982
  H      2.826420    0.881490   -0.683795
  C      4.752977   -0.014939   -0.391405
  H      4.737605   -0.896601   -1.029192
  C      5.955217    0.550415   -0.171233
  C      6.187339    1.777862    0.673871
  H      6.554360    2.606882    0.056874
  H      5.288064    2.113555    1.192071
  H      6.962696    1.585850    1.424355
  C      7.204347   -0.029029   -0.791308
  H      6.987878   -0.942174   -1.350862
  H      7.672089    0.691138   -1.473742
  H      7.952280   -0.259750   -0.024001
  H     -5.178103   -2.148976   -0.127804
  H     -0.058678    1.297718    0.938253

----------------------------
CARTESIAN COORDINATES (A.U.)
----------------------------
  NO LB      ZA    FRAG     MASS         X           Y           Z
   0 C     6.0000    0    12.011  -10.344004    2.718348   -1.735160
   1 C     6.0000    0    12.011   -7.911894    1.636981   -0.702634
   2 C     6.0000    0    12.011   -5.749635    3.097390   -0.198569
   3 C     6.0000    0    12.011   -5.621270    5.921073   -0.598592
   4 C     6.0000    0    12.011   -3.576441    1.877288    0.724604
   5 C     6.0000    0    12.011   -3.473753   -0.730001    1.200575
   6 C     6.0000    0    12.011   -1.037571   -1.927301    2.150276
   7 C     6.0000    0    12.011    0.592561   -2.946024    0.029247
   8 C     6.0000    0    12.011    3.103518   -2.706583   -0.309641
   9 C     6.0000    0    12.011    4.351302   -3.945758   -2.560074
  10 C     6.0000    0    12.011    4.838600   -1.304034    1.481593
  11 C     6.0000    0    12.011   -5.653938   -2.191410    0.714787
  12 C     6.0000    0    12.011   -7.810918   -0.972515   -0.221194
  13 O     8.0000    0    15.999   -9.993800   -2.316802   -0.745389
  14 O     8.0000    0    15.999   -1.512737    3.431898    1.132719
  15 H     1.0000    0     1.008  -10.125090    4.664396   -2.362095
  16 H     1.0000    0     1.008  -11.846051    2.674609   -0.310624
  17 H     1.0000    0     1.008  -11.017107    1.600615   -3.337030
  18 H     1.0000    0     1.008   -7.453719    6.729645   -1.065815
  19 H     1.0000    0     1.008   -4.304828    6.404131   -2.120458
  20 H     1.0000    0     1.008   -4.926716    6.868230    1.102281
  21 H     1.0000    0     1.008   -1.510048   -3.472451    3.442431
  22 H     1.0000    0     1.008    0.022034   -0.592514    3.319374
  23 H     1.0000    0     1.008   -0.440822   -4.053094   -1.365352
  24 H     1.0000    0     1.008    2.980036   -4.985910   -3.699791
  25 H     1.0000    0     1.008    5.828940   -5.261670   -1.948071
  26 H     1.0000    0     1.008    5.269894   -2.547725   -3.778250
  27 H     1.0000    0     1.008    3.736410   -0.487905    3.022016
  28 C     6.0000    0    12.011   -5.751374   -5.019483    1.121717
  29 H     1.0000    0     1.008   -4.095356   -5.718599    2.120210
  30 H     1.0000    0     1.008   -7.404599   -5.575696    2.240673
  31 H     1.0000    0     1.008   -5.859413   -6.038951   -0.677901
  32 H     1.0000    0     1.008    6.127112   -2.675074    2.357579
  33 C     6.0000    0    12.011    6.450370    0.826279    0.248017
  34 H     1.0000    0     1.008    6.719930    2.326653    1.640248
  35 H     1.0000    0     1.008    5.341160    1.665775   -1.292185
  36 C     6.0000    0    12.011    8.981825   -0.028231   -0.739648
  37 H     1.0000    0     1.008    8.952776   -1.694330   -1.944891
  38 C     6.0000    0    12.011   11.253729    1.040134   -0.323583
  39 C     6.0000    0    12.011   11.692376    3.359672    1.273432
  40 H     1.0000    0     1.008   12.385945    4.926293    0.107476
  41 H     1.0000    0     1.008    9.992993    3.994040    2.252688
  42 H     1.0000    0     1.008   13.157589    2.996822    2.691641
  43 C     6.0000    0    12.011   13.614243   -0.054857   -1.495355
  44 H     1.0000    0     1.008   13.205176   -1.780451   -2.552759
  45 H     1.0000    0     1.008   14.498147    1.306062   -2.784969
  46 H     1.0000    0     1.008   15.027631   -0.490856   -0.045355
  47 H     1.0000    0     1.008   -9.785197   -4.060976   -0.241515
  48 H     1.0000    0     1.008   -0.110885    2.452332    1.773041

--------------------------------
INTERNAL COORDINATES (ANGSTROEM)
--------------------------------
 C      0   0   0     0.000000000000     0.00000000     0.00000000
 C      1   0   0     1.510763579398     0.00000000     0.00000000
 C      2   1   0     1.406281651501   123.61382571     0.00000000
 C      3   2   1     1.510676739119   123.61221552     0.84965667
 C      3   2   1     1.406424248585   118.61406737   180.98027430
 C      5   3   2     1.403572086946   123.04238945   359.10094611
 C      6   5   3     1.521827744602   120.08690911   178.78470694
 C      7   6   5     1.514768361455   112.69898851   266.73485781
 C      8   7   6     1.346761773720   128.83226157   135.28395361
 C      9   8   7     1.511351733494   119.67958131   178.59775078
 C      9   8   7     1.514054716569   124.12981323     0.28294133
 C      6   5   3     1.412507634874   118.28849000     0.34337300
 C     12   6   5     1.401503589273   118.52559344     0.09676032
 O     13  12   6     1.384671634280   120.91580072   179.58263334
 O      5   3   2     1.384204790609   115.24335255   178.90896811
 H      1   2   3     1.088108821925   112.21293599    10.45770859
 H      1   2   3     1.095711346268   111.17158656   249.54340637
 H      1   2   3     1.093283563789   110.67353123   131.27764882
 H      4   3   2     1.088350988661   112.37288039     7.96622622
 H      4   3   2     1.095082440668   111.25629191   246.80495554
 H      4   3   2     1.093808026817   110.67362633   128.57677955
 H      7   6   5     1.094819768903   108.88849513   145.55052064
 H      7   6   5     1.093645635241   110.62455769    31.55068844
 H      8   7   6     1.089435783167   114.04555770   313.71997037
 H     10   9   8     1.092368769518   111.31184345   358.88521011
 H     10   9   8     1.095995607650   110.76482662   238.10509469
 H     10   9   8     1.095059262786   111.38681426   119.58016417
 H     11   9   8     1.091413719125   109.72388062   358.22633922
 C     12   6   5     1.512843970695   122.92451805   179.12587440
 H     29  12   6     1.088118503319   112.21016719     9.92156586
 H     29  12   6     1.096634426280   111.68808691   129.81354047
 H     29  12   6     1.095999040836   111.40901582   249.64429936
 H     11   9   8     1.098264479274   108.47596946   113.76416252
 C     11   9   8     1.557053373559   115.12714063   235.34640134
 H     34  11   9     1.092477842562   108.35913886   147.39763427
 H     34  11   9     1.098259424328   108.13302900    32.87898517
 C     34  11   9     1.507359318548   114.51794044   270.09787279
 H     37  34  11     1.088272226052   115.70160736    49.85464902
 C     37  34  11     1.346655810703   127.64481414   229.17379181
 C     39  37  34     1.508213357423   124.79766856     0.33532749
 H     40  39  37     1.096660327016   110.57779117   245.10866203
 H     40  39  37     1.090832964241   112.93957227     6.37907714
 H     40  39  37     1.096026149254   110.48603662   127.68368335
 C     39  37  34     1.510156982456   120.67930571   180.74040567
 H     44  39  37     1.092608483356   111.53557561   356.81905537
 H     44  39  37     1.096877044526   110.87087830   117.64291479
 H     44  39  37     1.096082106678   110.96206916   235.68596440
 H     14  13  12     0.967041058794   109.86898740     4.57166216
 H     15   5   3     0.966346353238   109.97128644   179.63783221

---------------------------
INTERNAL COORDINATES (A.U.)
---------------------------
 C      0   0   0     0.000000000000     0.00000000     0.00000000
 C      1   0   0     2.854929418165     0.00000000     0.00000000
 C      2   1   0     2.657487188496   123.61382571     0.00000000
 C      3   2   1     2.854765313819   123.61221552     0.84965667
 C      3   2   1     2.657756657932   118.61406737   180.98027430
 C      5   3   2     2.652366853544   123.04238945   359.10094611
 C      6   5   3     2.875837660301   120.08690911   178.78470694
 C      7   6   5     2.862497359479   112.69898851   266.73485781
 C      8   7   6     2.545010919965   128.83226157   135.28395361
 C      9   8   7     2.856040868330   119.67958131   178.59775078
 C      9   8   7     2.861148766087   124.12981323     0.28294133
 C      6   5   3     2.669252591984   118.28849000     0.34337300
 C     12   6   5     2.648457959434   118.52559344     0.09676032
 O     13  12   6     2.616650174199   120.91580072   179.58263334
 O      5   3   2     2.615767967514   115.24335255   178.90896811
 H      1   2   3     2.056227677343   112.21293599    10.45770859
 H      1   2   3     2.070594366277   111.17158656   249.54340637
 H      1   2   3     2.066006522278   110.67353123   131.27764882
 H      4   3   2     2.056685306152   112.37288039     7.96622622
 H      4   3   2     2.069405906928   111.25629191   246.80495554
 H      4   3   2     2.066997613769   110.67362633   128.57677955
 H      7   6   5     2.068909529230   108.88849513   145.55052064
 H      7   6   5     2.066690738164   110.62455769    31.55068844
 H      8   7   6     2.058735270680   114.04555770   313.71997037
 H     10   9   8     2.064277811637   111.31184345   358.88521011
 H     10   9   8     2.071131542440   110.76482662   238.10509469
 H     10   9   8     2.069362107080   111.38681426   119.58016417
 H     11   9   8     2.062473027950   109.72388062   358.22633922
 C     12   6   5     2.858860787968   122.92451805   179.12587440
 H     29  12   6     2.056245972525   112.21016719     9.92156586
 H     29  12   6     2.072338734699   111.68808691   129.81354047
 H     29  12   6     2.071138030221   111.40901582   249.64429936
 H     11   9   8     2.075419088441   108.47596946   113.76416252
 C     11   9   8     2.942404451926   115.12714063   235.34640134
 H     34  11   9     2.064483929820   108.35913886   147.39763427
 H     34  11   9     2.075409535978   108.13302900    32.87898517
 C     34  11   9     2.848496297470   114.51794044   270.09787279
 H     37  34  11     2.056536466392   115.70160736    49.85464902
 C     37  34  11     2.544810678882   127.64481414   229.17379181
 C     39  37  34     2.850110197051   124.79766856     0.33532749
 H     40  39  37     2.072387679996   110.57779117   245.10866203
 H     40  39  37     2.061375560268   112.93957227     6.37907714
 H     40  39  37     2.071189257707   110.48603662   127.68368335
 C     39  37  34     2.853783116071   120.67930571   180.74040567
 H     44  39  37     2.064730805142   111.53557561   356.81905537
 H     44  39  37     2.072797216740   110.87087830   117.64291479
 H     44  39  37     2.071295001912   110.96206916   235.68596440
 H     14  13  12     1.827442761378   109.86898740     4.57166216
 H     15   5   3     1.826129958133   109.97128644   179.63783221

---------------------
BASIS SET INFORMATION
---------------------
There are 3 groups of distinct atoms

 Group   1 Type C   : 10s4p1d contracted to 3s2p1d pattern {631/31/1}
 Group   2 Type O   : 10s4p1d contracted to 3s2p1d pattern {631/31/1}
 Group   3 Type H   : 4s contracted to 2s pattern {31}

Atom   0C    basis set group =>   1
Atom   1C    basis set group =>   1
Atom   2C    basis set group =>   1
Atom   3C    basis set group =>   1
Atom   4C    basis set group =>   1
Atom   5C    basis set group =>   1
Atom   6C    basis set group =>   1
Atom   7C    basis set group =>   1
Atom   8C    basis set group =>   1
Atom   9C    basis set group =>   1
Atom  10C    basis set group =>   1
Atom  11C    basis set group =>   1
Atom  12C    basis set group =>   1
Atom  13O    basis set group =>   2
Atom  14O    basis set group =>   2
Atom  15H    basis set group =>   3
Atom  16H    basis set group =>   3
Atom  17H    basis set group =>   3
Atom  18H    basis set group =>   3
Atom  19H    basis set group =>   3
Atom  20H    basis set group =>   3
Atom  21H    basis set group =>   3
Atom  22H    basis set group =>   3
Atom  23H    basis set group =>   3
Atom  24H    basis set group =>   3
Atom  25H    basis set group =>   3
Atom  26H    basis set group =>   3
Atom  27H    basis set group =>   3
Atom  28C    basis set group =>   1
Atom  29H    basis set group =>   3
Atom  30H    basis set group =>   3
Atom  31H    basis set group =>   3
Atom  32H    basis set group =>   3
Atom  33C    basis set group =>   1
Atom  34H    basis set group =>   3
Atom  35H    basis set group =>   3
Atom  36C    basis set group =>   1
Atom  37H    basis set group =>   3
Atom  38C    basis set group =>   1
Atom  39C    basis set group =>   1
Atom  40H    basis set group =>   3
Atom  41H    basis set group =>   3
Atom  42H    basis set group =>   3
Atom  43C    basis set group =>   1
Atom  44H    basis set group =>   3
Atom  45H    basis set group =>   3
Atom  46H    basis set group =>   3
Atom  47H    basis set group =>   3
Atom  48H    basis set group =>   3
---------------------------------
AUXILIARY/J BASIS SET INFORMATION
---------------------------------
There are 3 groups of distinct atoms

 Group   1 Type C   : 12s5p4d2f1g contracted to 6s4p3d1f1g pattern {711111/2111/211/2/1}
 Group   2 Type O   : 12s5p4d2f1g contracted to 6s4p3d1f1g pattern {711111/2111/211/2/1}
 Group   3 Type H   : 5s2p1d contracted to 3s1p1d pattern {311/2/1}

Atom   0C    basis set group =>   1
Atom   1C    basis set group =>   1
Atom   2C    basis set group =>   1
Atom   3C    basis set group =>   1
Atom   4C    basis set group =>   1
Atom   5C    basis set group =>   1
Atom   6C    basis set group =>   1
Atom   7C    basis set group =>   1
Atom   8C    basis set group =>   1
Atom   9C    basis set group =>   1
Atom  10C    basis set group =>   1
Atom  11C    basis set group =>   1
Atom  12C    basis set group =>   1
Atom  13O    basis set group =>   2
Atom  14O    basis set group =>   2
Atom  15H    basis set group =>   3
Atom  16H    basis set group =>   3
Atom  17H    basis set group =>   3
Atom  18H    basis set group =>   3
Atom  19H    basis set group =>   3
Atom  20H    basis set group =>   3
Atom  21H    basis set group =>   3
Atom  22H    basis set group =>   3
Atom  23H    basis set group =>   3
Atom  24H    basis set group =>   3
Atom  25H    basis set group =>   3
Atom  26H    basis set group =>   3
Atom  27H    basis set group =>   3
Atom  28C    basis set group =>   1
Atom  29H    basis set group =>   3
Atom  30H    basis set group =>   3
Atom  31H    basis set group =>   3
Atom  32H    basis set group =>   3
Atom  33C    basis set group =>   1
Atom  34H    basis set group =>   3
Atom  35H    basis set group =>   3
Atom  36C    basis set group =>   1
Atom  37H    basis set group =>   3
Atom  38C    basis set group =>   1
Atom  39C    basis set group =>   1
Atom  40H    basis set group =>   3
Atom  41H    basis set group =>   3
Atom  42H    basis set group =>   3
Atom  43C    basis set group =>   1
Atom  44H    basis set group =>   3
Atom  45H    basis set group =>   3
Atom  46H    basis set group =>   3
Atom  47H    basis set group =>   3
Atom  48H    basis set group =>   3


           ************************************************************
           *        Program running with 4 parallel MPI-processes     *
           *              working on a common directory               *
           ************************************************************
------------------------------------------------------------------------------
                           ORCA GTO INTEGRAL CALCULATION
                           -- RI-GTO INTEGRALS CHOSEN --
------------------------------------------------------------------------------
------------------------------------------------------------------------------
                   ___                                                        
                  /   \      - P O W E R E D   B Y -                         
                 /     \                                                     
                 |  |  |   _    _      __       _____    __    __             
                 |  |  |  | |  | |    /  \     |  _  \  |  |  /  |          
                  \  \/   | |  | |   /    \    | | | |  |  | /  /          
                 / \  \   | |__| |  /  /\  \   | |_| |  |  |/  /          
                |  |  |   |  __  | /  /__\  \  |    /   |      \           
                |  |  |   | |  | | |   __   |  |    \   |  |\   \          
                \     /   | |  | | |  |  |  |  | |\  \  |  | \   \       
                 \___/    |_|  |_| |__|  |__|  |_| \__\ |__|  \__/        
                                                                              
                      - O R C A' S   B I G   F R I E N D -                    
                                      &                                       
                       - I N T E G R A L  F E E D E R -                       
                                                                              
 v1 FN, 2020, v2 2021                                                         
------------------------------------------------------------------------------


Reading SHARK input file mPQ2_2e_2H_B3LYP_631Gd_opt.SHARKINP.tmp ... ok
----------------------
SHARK INTEGRAL PACKAGE
----------------------

Number of atoms                             ...     49
Number of basis functions                   ...    350
Number of shells                            ...    182
Maximum angular momentum                    ...      2
Integral batch strategy                     ... SHARK/LIBINT Hybrid
RI-J (if used) integral strategy            ... SPLIT-RIJ (Revised 2003 algorithm where possible)
Printlevel                                  ...      1
Contraction scheme used                     ... SEGMENTED contraction
Coulomb Range Separation                    ... NOT USED
Exchange Range Separation                   ... NOT USED
Finite Nucleus Model                        ... NOT USED
Auxiliary Coulomb fitting basis             ... AVAILABLE
   # of basis functions in Aux-J            ...   1337
   # of shells in Aux-J                     ...    455
   Maximum angular momentum in Aux-J        ...      4
Auxiliary J/K fitting basis                 ... NOT available
Auxiliary Correlation fitting basis         ... NOT available
Auxiliary 'external' fitting basis          ... NOT available
Integral threshold                          ...     2.500000e-11
Primitive cut-off                           ...     2.500000e-12
Primitive pair pre-selection threshold      ...     2.500000e-12

Calculating pre-screening integrals         ... done (  0.1 sec) Dimension = 182
Organizing shell pair data                  ... done (  0.1 sec)
Shell pair information
Total number of shell pairs                 ...     16653
Shell pairs after pre-screening             ...     10719
Total number of primitive shell pairs       ...     91903
Primitive shell pairs kept                  ...     33291
          la=0 lb=0:   4376 shell pairs
          la=1 lb=0:   3502 shell pairs
          la=1 lb=1:    704 shell pairs
          la=2 lb=0:   1418 shell pairs
          la=2 lb=1:    593 shell pairs
          la=2 lb=2:    126 shell pairs

Calculating one electron integrals          ... done (  0.1 sec)
Calculating RI/J V-Matrix + Cholesky decomp.... done (  0.1 sec)
Calculating Nuclear repulsion               ... done (  0.0 sec) ENN=   1631.050032215282 Eh

SHARK setup successfully completed in   0.6 seconds

Maximum memory used throughout the entire GTOINT-calculation: 26.6 MB
[1717806937.881656] [eu-a2p-061:70827:0]          mpool.c:38   UCX  WARN  object 0x3605bc0 was not returned to mpool ucp_requests
[1717806937.881686] [eu-a2p-061:70827:0]          mpool.c:38   UCX  WARN  object 0x3605d80 was not returned to mpool ucp_requests
[1717806937.881693] [eu-a2p-061:70827:0]          mpool.c:38   UCX  WARN  object 0x3605f40 was not returned to mpool ucp_requests
[1717806937.881698] [eu-a2p-061:70827:0]          mpool.c:38   UCX  WARN  object 0x3606100 was not returned to mpool ucp_requests
[1717806937.881703] [eu-a2p-061:70827:0]          mpool.c:38   UCX  WARN  object 0x36062c0 was not returned to mpool ucp_requests
[1717806937.881707] [eu-a2p-061:70827:0]          mpool.c:38   UCX  WARN  object 0x3606480 was not returned to mpool ucp_requests
[1717806937.881712] [eu-a2p-061:70827:0]          mpool.c:38   UCX  WARN  object 0x3606640 was not returned to mpool ucp_requests
[1717806937.881717] [eu-a2p-061:70827:0]          mpool.c:38   UCX  WARN  object 0x3606800 was not returned to mpool ucp_requests
[1717806937.881722] [eu-a2p-061:70827:0]          mpool.c:38   UCX  WARN  object 0x36069c0 was not returned to mpool ucp_requests
[1717806937.881726] [eu-a2p-061:70827:0]          mpool.c:38   UCX  WARN  object 0x3606b80 was not returned to mpool ucp_requests
[1717806937.881731] [eu-a2p-061:70827:0]          mpool.c:38   UCX  WARN  object 0x3606d40 was not returned to mpool ucp_requests
[1717806937.881886] [eu-a2p-061:70829:0]          mpool.c:38   UCX  WARN  object 0x2c4a0c0 was not returned to mpool ucp_requests
[1717806937.881911] [eu-a2p-061:70829:0]          mpool.c:38   UCX  WARN  object 0x2c4a280 was not returned to mpool ucp_requests
[1717806937.881917] [eu-a2p-061:70829:0]          mpool.c:38   UCX  WARN  object 0x2c4a440 was not returned to mpool ucp_requests
[1717806937.881922] [eu-a2p-061:70829:0]          mpool.c:38   UCX  WARN  object 0x2c4a600 was not returned to mpool ucp_requests
[1717806937.881927] [eu-a2p-061:70829:0]          mpool.c:38   UCX  WARN  object 0x2c4a7c0 was not returned to mpool ucp_requests
[1717806937.881932] [eu-a2p-061:70829:0]          mpool.c:38   UCX  WARN  object 0x2c4a980 was not returned to mpool ucp_requests
[1717806937.881937] [eu-a2p-061:70829:0]          mpool.c:38   UCX  WARN  object 0x2c4ab40 was not returned to mpool ucp_requests
[1717806937.881941] [eu-a2p-061:70829:0]          mpool.c:38   UCX  WARN  object 0x2c4ad00 was not returned to mpool ucp_requests
[1717806937.881946] [eu-a2p-061:70829:0]          mpool.c:38   UCX  WARN  object 0x2c4aec0 was not returned to mpool ucp_requests
[1717806937.881951] [eu-a2p-061:70829:0]          mpool.c:38   UCX  WARN  object 0x2c4b080 was not returned to mpool ucp_requests
[1717806937.881956] [eu-a2p-061:70829:0]          mpool.c:38   UCX  WARN  object 0x2c4b240 was not returned to mpool ucp_requests
[1717806937.881960] [eu-a2p-061:70829:0]          mpool.c:38   UCX  WARN  object 0x2c4b400 was not returned to mpool ucp_requests
[1717806937.881965] [eu-a2p-061:70829:0]          mpool.c:38   UCX  WARN  object 0x2c4b5c0 was not returned to mpool ucp_requests
[1717806937.881970] [eu-a2p-061:70829:0]          mpool.c:38   UCX  WARN  object 0x2c4b780 was not returned to mpool ucp_requests
[1717806937.881974] [eu-a2p-061:70829:0]          mpool.c:38   UCX  WARN  object 0x2c4b940 was not returned to mpool ucp_requests
[1717806937.881979] [eu-a2p-061:70829:0]          mpool.c:38   UCX  WARN  object 0x2c4bb00 was not returned to mpool ucp_requests
[1717806937.881983] [eu-a2p-061:70829:0]          mpool.c:38   UCX  WARN  object 0x2c4bcc0 was not returned to mpool ucp_requests
[1717806937.881988] [eu-a2p-061:70829:0]          mpool.c:38   UCX  WARN  object 0x2c4be80 was not returned to mpool ucp_requests
[1717806937.881993] [eu-a2p-061:70829:0]          mpool.c:38   UCX  WARN  object 0x2c4c040 was not returned to mpool ucp_requests
[1717806937.881997] [eu-a2p-061:70829:0]          mpool.c:38   UCX  WARN  object 0x2c4c200 was not returned to mpool ucp_requests
[1717806937.882002] [eu-a2p-061:70829:0]          mpool.c:38   UCX  WARN  object 0x2c4c3c0 was not returned to mpool ucp_requests
[1717806937.882007] [eu-a2p-061:70829:0]          mpool.c:38   UCX  WARN  object 0x2c4c580 was not returned to mpool ucp_requests
[1717806937.899628] [eu-a2p-061:70828:0]          mpool.c:38   UCX  WARN  object 0x2899880 was not returned to mpool ucp_requests
[1717806937.899662] [eu-a2p-061:70828:0]          mpool.c:38   UCX  WARN  object 0x2899a40 was not returned to mpool ucp_requests
[1717806937.899669] [eu-a2p-061:70828:0]          mpool.c:38   UCX  WARN  object 0x2899c00 was not returned to mpool ucp_requests
[1717806937.899674] [eu-a2p-061:70828:0]          mpool.c:38   UCX  WARN  object 0x2899dc0 was not returned to mpool ucp_requests
[1717806937.899679] [eu-a2p-061:70828:0]          mpool.c:38   UCX  WARN  object 0x2899f80 was not returned to mpool ucp_requests
[1717806937.899685] [eu-a2p-061:70828:0]          mpool.c:38   UCX  WARN  object 0x289a140 was not returned to mpool ucp_requests
[1717806937.899690] [eu-a2p-061:70828:0]          mpool.c:38   UCX  WARN  object 0x289a300 was not returned to mpool ucp_requests
[1717806937.899696] [eu-a2p-061:70828:0]          mpool.c:38   UCX  WARN  object 0x289a4c0 was not returned to mpool ucp_requests
[1717806937.899701] [eu-a2p-061:70828:0]          mpool.c:38   UCX  WARN  object 0x289a680 was not returned to mpool ucp_requests
[1717806937.899706] [eu-a2p-061:70828:0]          mpool.c:38   UCX  WARN  object 0x289a840 was not returned to mpool ucp_requests
[1717806937.899711] [eu-a2p-061:70828:0]          mpool.c:38   UCX  WARN  object 0x289aa00 was not returned to mpool ucp_requests
[1717806937.899717] [eu-a2p-061:70828:0]          mpool.c:38   UCX  WARN  object 0x289abc0 was not returned to mpool ucp_requests
[1717806937.899722] [eu-a2p-061:70828:0]          mpool.c:38   UCX  WARN  object 0x289ad80 was not returned to mpool ucp_requests
[1717806937.899727] [eu-a2p-061:70828:0]          mpool.c:38   UCX  WARN  object 0x289af40 was not returned to mpool ucp_requests
[1717806937.899732] [eu-a2p-061:70828:0]          mpool.c:38   UCX  WARN  object 0x289b100 was not returned to mpool ucp_requests
[1717806937.899737] [eu-a2p-061:70828:0]          mpool.c:38   UCX  WARN  object 0x289b2c0 was not returned to mpool ucp_requests
[1717806937.899742] [eu-a2p-061:70828:0]          mpool.c:38   UCX  WARN  object 0x289b480 was not returned to mpool ucp_requests
[1717806937.899747] [eu-a2p-061:70828:0]          mpool.c:38   UCX  WARN  object 0x289b640 was not returned to mpool ucp_requests
[1717806937.899753] [eu-a2p-061:70828:0]          mpool.c:38   UCX  WARN  object 0x289b800 was not returned to mpool ucp_requests
[1717806937.899758] [eu-a2p-061:70828:0]          mpool.c:38   UCX  WARN  object 0x289b9c0 was not returned to mpool ucp_requests
[1717806937.899763] [eu-a2p-061:70828:0]          mpool.c:38   UCX  WARN  object 0x289bb80 was not returned to mpool ucp_requests
[1717806937.899768] [eu-a2p-061:70828:0]          mpool.c:38   UCX  WARN  object 0x289bd40 was not returned to mpool ucp_requests


           ************************************************************
           *        Program running with 4 parallel MPI-processes     *
           *              working on a common directory               *
           ************************************************************
-------------------------------------------------------------------------------
                                 ORCA SCF
-------------------------------------------------------------------------------

------------
SCF SETTINGS
------------
Hamiltonian:
 Density Functional     Method          .... DFT(GTOs)
 Exchange Functional    Exchange        .... B88
   X-Alpha parameter    XAlpha          ....  0.666667
   Becke's b parameter  XBeta           ....  0.004200
 Correlation Functional Correlation     .... LYP
 LDA part of GGA corr.  LDAOpt          .... VWN-5
 Gradients option       PostSCFGGA      .... off
 Hybrid DFT is turned on
   Fraction HF Exchange ScalHFX         ....  0.200000
   Scaling of DF-GGA-X  ScalDFX         ....  0.720000
   Scaling of DF-GGA-C  ScalDFC         ....  0.810000
   Scaling of DF-LDA-C  ScalLDAC        ....  1.000000
   Perturbative correction              ....  0.000000
   Density functional embedding theory  .... OFF
   NL short-range parameter             ....  4.800000
 RI-approximation to the Coulomb term is turned on
   Number of AuxJ basis functions       .... 1337
   RIJ-COSX (HFX calculated with COS-X)).... on


General Settings:
 Integral files         IntName         .... mPQ2_2e_2H_B3LYP_631Gd_opt
 Hartree-Fock type      HFTyp           .... RHF
 Total Charge           Charge          ....    0
 Multiplicity           Mult            ....    1
 Number of Electrons    NEL             ....  158
 Basis Dimension        Dim             ....  350
 Nuclear Repulsion      ENuc            ....   1631.0500322153 Eh

Convergence Acceleration:
 DIIS                   CNVDIIS         .... on
   Start iteration      DIISMaxIt       ....    12
   Startup error        DIISStart       ....  0.200000
   # of expansion vecs  DIISMaxEq       ....     5
   Bias factor          DIISBfac        ....   1.050
   Max. coefficient     DIISMaxC        ....  10.000
 Trust-Rad. Augm. Hess. CNVTRAH         .... auto
   Auto Start mean grad. ratio tolernc. ....  1.125000
   Auto Start start iteration           ....    20
   Auto Start num. interpolation iter.  ....    10
   Max. Number of Micro iterations      ....    16
   Max. Number of Macro iterations      .... Maxiter - #DIIS iter
   Number of Davidson start vectors     ....     2
   Converg. threshold I  (grad. norm)   ....   1.000e-05
   Converg. threshold II (energy diff.) ....   1.000e-08
   Grad. Scal. Fac. for Micro threshold ....   0.100
   Minimum threshold for Micro iter.    ....   0.010
   NR start threshold (gradient norm)   ....   0.001
   Initial trust radius                 ....   0.400
   Minimum AH scaling param. (alpha)    ....   1.000
   Maximum AH scaling param. (alpha)    .... 1000.000
   Orbital update algorithm             .... Taylor
   White noise on init. David. guess    .... on
   Maximum white noise                  ....   0.010
   Quad. conv. algorithm                .... NR
 SOSCF                  CNVSOSCF        .... on
   Start iteration      SOSCFMaxIt      ....   150
   Startup grad/error   SOSCFStart      ....  0.003300
 Level Shifting         CNVShift        .... on
   Level shift para.    LevelShift      ....    0.2500
   Turn off err/grad.   ShiftErr        ....    0.0010
 Zerner damping         CNVZerner       .... off
 Static damping         CNVDamp         .... on
   Fraction old density DampFac         ....    0.7000
   Max. Damping (<1)    DampMax         ....    0.9800
   Min. Damping (>=0)   DampMin         ....    0.0000
   Turn off err/grad.   DampErr         ....    0.1000
 Fernandez-Rico         CNVRico         .... off

SCF Procedure:
 Maximum # iterations   MaxIter         ....   125
 SCF integral mode      SCFMode         .... Direct
   Integral package                     .... SHARK and LIBINT hybrid scheme
 Reset frequency        DirectResetFreq ....    20
 Integral Threshold     Thresh          ....  2.500e-11 Eh
 Primitive CutOff       TCut            ....  2.500e-12 Eh

Convergence Tolerance:
 Convergence Check Mode ConvCheckMode   .... Total+1el-Energy
 Convergence forced     ConvForced      .... 0
 Energy Change          TolE            ....  1.000e-08 Eh
 1-El. energy change                    ....  1.000e-05 Eh
 Orbital Gradient       TolG            ....  1.000e-05
 Orbital Rotation angle TolX            ....  1.000e-05
 DIIS Error             TolErr          ....  5.000e-07


Diagonalization of the overlap matrix:
Smallest eigenvalue                        ... 3.022e-04
Time for diagonalization                   ...    0.028 sec
Threshold for overlap eigenvalues          ... 1.000e-08
Number of eigenvalues below threshold      ... 0
Time for construction of square roots      ...    0.013 sec
Total time needed                          ...    0.042 sec

Time for model grid setup =    0.813 sec

------------------------------
INITIAL GUESS: MODEL POTENTIAL
------------------------------
Loading Hartree-Fock densities                     ... done
Calculating cut-offs                               ... done
Initializing the effective Hamiltonian             ... done
Setting up the integral package (SHARK)            ... done
Starting the Coulomb interaction                   ... done (   0.4 sec)
Reading the grid                                   ... done
Mapping shells                                     ... done
Starting the XC term evaluation                    ... done (   0.2 sec)
  promolecular density results
     # of electrons  =    157.991208300
     EX              =   -122.433217467
     EC              =     -5.233819528
     EX+EC           =   -127.667036995
Transforming the Hamiltonian                       ... done (   0.0 sec)
Diagonalizing the Hamiltonian                      ... done (   0.0 sec)
Back transforming the eigenvectors                 ... done (   0.0 sec)
Now organizing SCF variables                       ... done
                      ------------------
                      INITIAL GUESS DONE (   1.5 sec)
                      ------------------
-------------------
DFT GRID GENERATION
-------------------

General Integration Accuracy     IntAcc      ... 4.959
Radial Grid Type                 RadialGrid  ... OptM3 with GC (2021)
Angular Grid (max. ang.)         AngularGrid ... 6 (Lebedev-590)
Angular grid pruning method      GridPruning ... 4 (adaptive)
Weight generation scheme         WeightScheme... Becke
Basis function cutoff            BFCut       ... 1.0000e-11
Integration weight cutoff        WCut        ... 1.0000e-14
Angular grids for H and He will be reduced by one unit
Partially contracted basis set               ... off
Rotationally invariant grid construction     ... off

Total number of grid points                  ...   535924
Total number of batches                      ...     8397
Average number of points per batch           ...       63
Average number of grid points per atom       ...    10937
Time for grid setup =    7.029 sec

--------------------
COSX GRID GENERATION
--------------------

GRIDX 1
-------
General Integration Accuracy     IntAcc      ... 4.020
Radial Grid Type                 RadialGrid  ... OptM3 with GC (2021)
Angular Grid (max. ang.)         AngularGrid ... 2 (Lebedev-110)
Angular grid pruning method      GridPruning ... 4 (adaptive)
Weight generation scheme         WeightScheme... Becke
Basis function cutoff            BFCut       ... 1.0000e-11
Integration weight cutoff        WCut        ... 1.0000e-14
Angular grids for H and He will be reduced by one unit
Partially contracted basis set               ... on
Rotationally invariant grid construction     ... off

Total number of grid points                  ...    57355
Total number of batches                      ...      921
Average number of points per batch           ...       62
Average number of grid points per atom       ...     1171
UseSFitting                                  ... on

GRIDX 2
-------
General Integration Accuracy     IntAcc      ... 4.338
Radial Grid Type                 RadialGrid  ... OptM3 with GC (2021)
Angular Grid (max. ang.)         AngularGrid ... 3 (Lebedev-194)
Angular grid pruning method      GridPruning ... 4 (adaptive)
Weight generation scheme         WeightScheme... Becke
Basis function cutoff            BFCut       ... 1.0000e-11
Integration weight cutoff        WCut        ... 1.0000e-14
Angular grids for H and He will be reduced by one unit
Partially contracted basis set               ... on
Rotationally invariant grid construction     ... off

Total number of grid points                  ...   124743
Total number of batches                      ...     1973
Average number of points per batch           ...       63
Average number of grid points per atom       ...     2546
UseSFitting                                  ... on

GRIDX 3
-------
General Integration Accuracy     IntAcc      ... 4.871
Radial Grid Type                 RadialGrid  ... OptM3 with GC (2021)
Angular Grid (max. ang.)         AngularGrid ... 4 (Lebedev-302)
Angular grid pruning method      GridPruning ... 4 (adaptive)
Weight generation scheme         WeightScheme... Becke
Basis function cutoff            BFCut       ... 1.0000e-11
Integration weight cutoff        WCut        ... 1.0000e-14
Angular grids for H and He will be reduced by one unit
Partially contracted basis set               ... on
Rotationally invariant grid construction     ... off

Total number of grid points                  ...   240432
Total number of batches                      ...     3781
Average number of points per batch           ...       63
Average number of grid points per atom       ...     4907
UseSFitting                                  ... on

Time for X-Grid setup             =    3.887 sec


--------------------
CPCM SOLVATION MODEL
--------------------
CPCM parameters:
  Epsilon                                         ...      80.4000
  Refrac                                          ...       1.3300
  Rsolv                                           ...       1.3000
  Surface type                                    ... GAUSSIAN VDW
  Epsilon function type                           ...         CPCM
Radii:
 Radius for C  used is    3.8550 Bohr (=   2.0400 Ang.)
 Radius for O  used is    3.4469 Bohr (=   1.8240 Ang.)
 Radius for H  used is    2.4944 Bohr (=   1.3200 Ang.)
Calculating surface                               ...        done! (  0.0s)
GEPOL surface points                              ...         2578
GEPOL Volume                                      ...    2611.1259
GEPOL Surface-area                                ...    1358.3819
Calculating surface distance matrix               ...        done! (  0.0s)
Performing Cholesky decomposition & store         ...        done! (  0.3s)
Overall time for CPCM initialization              ...                 0.3s
--------------
SCF ITERATIONS
--------------
ITER       Energy         Delta-E        Max-DP      RMS-DP      [F,P]     Damp
               ***  Starting incremental Fock matrix formation  ***
  0   -890.1228660116   0.000000000000 0.06553331  0.00157242  0.2111026 0.7000
  1   -890.3898394588  -0.266973447218 0.04039679  0.00117221  0.0952013 0.7000
                               ***Turning on DIIS***
  2   -890.5070594983  -0.117220039542 0.06483081  0.00204520  0.0375221 0.0000
  3   -890.6746253628  -0.167565864492 0.02902856  0.00083538  0.0461301 0.0000
  4   -890.7165175511  -0.041892188255 0.00941987  0.00027352  0.0078781 0.0000
  5   -890.7184555306  -0.001937979487 0.00411036  0.00008907  0.0066114 0.0000
                      *** Initiating the SOSCF procedure ***
                           *** Shutting down DIIS ***
                      *** Re-Reading the Fockian *** 
                      *** Removing any level shift *** 
ITER      Energy       Delta-E        Grad      Rot      Max-DP    RMS-DP
  6   -890.71863528  -0.0001797519  0.000194  0.000194  0.001321  0.000038
               *** Restarting incremental Fock matrix formation ***
  7   -890.71864520  -0.0000099223  0.000245  0.000775  0.000844  0.000018
  8   -890.71864311   0.0000020969  0.000350  0.000462  0.000530  0.000010
  9   -890.71864783  -0.0000047238  0.000026  0.000064  0.000091  0.000002
 10   -890.71864779   0.0000000392  0.000029  0.000036  0.000050  0.000001
 11   -890.71864787  -0.0000000793  0.000004  0.000014  0.000015  0.000000
 12   -890.71864787   0.0000000058  0.000007  0.000009  0.000009  0.000000
                  ***Gradient check signals convergence***
              ***Rediagonalizing the Fockian in SOSCF/NRSCF***

               *****************************************************
               *                     SUCCESS                       *
               *           SCF CONVERGED AFTER  13 CYCLES          *
               *****************************************************

Old exchange energy                            =    -25.016453935 Eh
New exchange energy                            =    -25.016451031 Eh
Exchange energy change after final integration =      0.000002904 Eh
Total energy after final integration           =   -890.718644958 Eh
Final COS-X integration done in                =    24.759 sec

----------------
TOTAL SCF ENERGY
----------------

Total Energy       :         -890.71864496 Eh          -24237.68655 eV

Components:
Nuclear Repulsion  :         1631.05003222 Eh           44383.12777 eV
Electronic Energy  :        -2521.76867717 Eh          -68620.81432 eV
One Electron Energy:        -4448.04257007 Eh         -121037.39175 eV
Two Electron Energy:         1926.27389289 Eh           52416.57743 eV
Max COSX asymmetry :            0.00000045 Eh               0.00001 eV
CPCM Dielectric    :           -0.01819418 Eh              -0.49509 eV

Virial components:
Potential Energy   :        -1776.30069960 Eh          -48335.59937 eV
Kinetic Energy     :          885.58205465 Eh           24097.91282 eV
Virial Ratio       :            2.00580024


DFT components:
N(Alpha)           :       78.999982996413 electrons
N(Beta)            :       78.999982996413 electrons
N(Total)           :      157.999965992827 electrons
E(X)               :      -99.220418248883 Eh       
E(C)               :       -6.180256259870 Eh       
E(XC)              :     -105.400674508753 Eh       
DFET-embed. en.    :        0.000000000000 Eh       
CPCM Solvation Model Properties:
Surface-charge          :           -0.03114708
Charge-correction       :            0.00005300 Eh               0.00144 eV
Free-energy (cav+disp)  :  This term is not implemented in the current solvation scheme

---------------
SCF CONVERGENCE
---------------

  Last Energy change         ...    3.8203e-09  Tolerance :   1.0000e-08
  Last MAX-Density change    ...    5.7732e-15  Tolerance :   1.0000e-07
  Last RMS-Density change    ...    4.9990e-17  Tolerance :   5.0000e-09
  Last Orbital Gradient      ...    5.4491e-07  Tolerance :   1.0000e-05
  Last Orbital Rotation      ...    1.4665e-06  Tolerance :   1.0000e-05

             **** THE GBW FILE WAS UPDATED (mPQ2_2e_2H_B3LYP_631Gd_opt.gbw) ****
             **** DENSITY mPQ2_2e_2H_B3LYP_631Gd_opt.scfp WAS UPDATED ****
             **** ENERGY FILE WAS UPDATED (mPQ2_2e_2H_B3LYP_631Gd_opt.en.tmp) ****
             **** THE GBW FILE WAS UPDATED (mPQ2_2e_2H_B3LYP_631Gd_opt.gbw) ****
             **** DENSITY mPQ2_2e_2H_B3LYP_631Gd_opt.scfp WAS UPDATED ****
----------------
ORBITAL ENERGIES
----------------

  NO   OCC          E(Eh)            E(eV) 
   0   2.0000     -19.155455      -521.2464 
   1   2.0000     -19.155440      -521.2460 
   2   2.0000     -10.223671      -278.2002 
   3   2.0000     -10.222146      -278.1587 
   4   2.0000     -10.180334      -277.0210 
   5   2.0000     -10.179802      -277.0065 
   6   2.0000     -10.179340      -276.9939 
   7   2.0000     -10.178038      -276.9585 
   8   2.0000     -10.177971      -276.9567 
   9   2.0000     -10.177401      -276.9412 
  10   2.0000     -10.176038      -276.9041 
  11   2.0000     -10.169233      -276.7189 
  12   2.0000     -10.168032      -276.6862 
  13   2.0000     -10.167781      -276.6794 
  14   2.0000     -10.166262      -276.6380 
  15   2.0000     -10.160556      -276.4828 
  16   2.0000     -10.160354      -276.4773 
  17   2.0000     -10.159607      -276.4570 
  18   2.0000     -10.159415      -276.4517 
  19   2.0000     -10.159195      -276.4457 
  20   2.0000     -10.158729      -276.4331 
  21   2.0000      -1.039720       -28.2922 
  22   2.0000      -1.038465       -28.2581 
  23   2.0000      -0.844898       -22.9909 
  24   2.0000      -0.815587       -22.1932 
  25   2.0000      -0.799408       -21.7530 
  26   2.0000      -0.786324       -21.3970 
  27   2.0000      -0.751415       -20.4470 
  28   2.0000      -0.739350       -20.1187 
  29   2.0000      -0.726252       -19.7623 
  30   2.0000      -0.708389       -19.2763 
  31   2.0000      -0.680453       -18.5161 
  32   2.0000      -0.675186       -18.3727 
  33   2.0000      -0.667513       -18.1640 
  34   2.0000      -0.649606       -17.6767 
  35   2.0000      -0.624864       -17.0034 
  36   2.0000      -0.599802       -16.3214 
  37   2.0000      -0.592936       -16.1346 
  38   2.0000      -0.563149       -15.3241 
  39   2.0000      -0.525228       -14.2922 
  40   2.0000      -0.509650       -13.8683 
  41   2.0000      -0.504323       -13.7233 
  42   2.0000      -0.502104       -13.6629 
  43   2.0000      -0.480392       -13.0721 
  44   2.0000      -0.460927       -12.5425 
  45   2.0000      -0.449228       -12.2241 
  46   2.0000      -0.437344       -11.9007 
  47   2.0000      -0.429580       -11.6895 
  48   2.0000      -0.428270       -11.6538 
  49   2.0000      -0.424341       -11.5469 
  50   2.0000      -0.419360       -11.4114 
  51   2.0000      -0.410878       -11.1806 
  52   2.0000      -0.405397       -11.0314 
  53   2.0000      -0.401878       -10.9357 
  54   2.0000      -0.398364       -10.8400 
  55   2.0000      -0.393092       -10.6966 
  56   2.0000      -0.387301       -10.5390 
  57   2.0000      -0.383150       -10.4261 
  58   2.0000      -0.378630       -10.3030 
  59   2.0000      -0.373705       -10.1690 
  60   2.0000      -0.372533       -10.1371 
  61   2.0000      -0.370936       -10.0937 
  62   2.0000      -0.366438        -9.9713 
  63   2.0000      -0.363147        -9.8817 
  64   2.0000      -0.360454        -9.8084 
  65   2.0000      -0.358201        -9.7472 
  66   2.0000      -0.357102        -9.7172 
  67   2.0000      -0.352728        -9.5982 
  68   2.0000      -0.350208        -9.5296 
  69   2.0000      -0.338312        -9.2059 
  70   2.0000      -0.333586        -9.0773 
  71   2.0000      -0.316599        -8.6151 
  72   2.0000      -0.315976        -8.5981 
  73   2.0000      -0.305335        -8.3086 
  74   2.0000      -0.284300        -7.7362 
  75   2.0000      -0.228534        -6.2187 
  76   2.0000      -0.222643        -6.0584 
  77   2.0000      -0.219386        -5.9698 
  78   2.0000      -0.186572        -5.0769 
  79   0.0000       0.007755         0.2110 
  80   0.0000       0.031865         0.8671 
  81   0.0000       0.033506         0.9117 
  82   0.0000       0.040980         1.1151 
  83   0.0000       0.073477         1.9994 
  84   0.0000       0.090839         2.4718 
  85   0.0000       0.107883         2.9356 
  86   0.0000       0.119365         3.2481 
  87   0.0000       0.121329         3.3015 
  88   0.0000       0.129971         3.5367 
  89   0.0000       0.135885         3.6976 
  90   0.0000       0.139550         3.7974 
  91   0.0000       0.142872         3.8877 
  92   0.0000       0.150368         4.0917 
  93   0.0000       0.153973         4.1898 
  94   0.0000       0.156936         4.2705 
  95   0.0000       0.159433         4.3384 
  96   0.0000       0.162749         4.4286 
  97   0.0000       0.168164         4.5760 
  98   0.0000       0.169455         4.6111 
  99   0.0000       0.176354         4.7988 
 100   0.0000       0.181326         4.9341 
 101   0.0000       0.184177         5.0117 
 102   0.0000       0.187580         5.1043 
 103   0.0000       0.193932         5.2772 
 104   0.0000       0.198554         5.4029 
 105   0.0000       0.201889         5.4937 
 106   0.0000       0.212517         5.7829 
 107   0.0000       0.218510         5.9460 
 108   0.0000       0.225721         6.1422 
 109   0.0000       0.230045         6.2599 
 110   0.0000       0.233542         6.3550 
 111   0.0000       0.241589         6.5740 
 112   0.0000       0.245524         6.6811 
 113   0.0000       0.247438         6.7331 
 114   0.0000       0.255925         6.9641 
 115   0.0000       0.264171         7.1884 
 116   0.0000       0.269698         7.3389 
 117   0.0000       0.275814         7.5053 
 118   0.0000       0.276435         7.5222 
 119   0.0000       0.289068         7.8659 
 120   0.0000       0.296911         8.0794 
 121   0.0000       0.305305         8.3078 
 122   0.0000       0.319937         8.7059 
 123   0.0000       0.347389         9.4529 
 124   0.0000       0.365959         9.9583 
 125   0.0000       0.368449        10.0260 
 126   0.0000       0.390517        10.6265 
 127   0.0000       0.410014        11.1571 
 128   0.0000       0.418279        11.3820 
 129   0.0000       0.444763        12.1026 
 130   0.0000       0.462098        12.5743 
 131   0.0000       0.480293        13.0694 
 132   0.0000       0.509549        13.8655 
 133   0.0000       0.515435        14.0257 
 134   0.0000       0.523534        14.2461 
 135   0.0000       0.527493        14.3538 
 136   0.0000       0.532080        14.4786 
 137   0.0000       0.536297        14.5934 
 138   0.0000       0.537991        14.6395 
 139   0.0000       0.541174        14.7261 
 140   0.0000       0.551642        15.0110 
 141   0.0000       0.556359        15.1393 
 142   0.0000       0.560755        15.2589 
 143   0.0000       0.566224        15.4077 
 144   0.0000       0.571387        15.5482 
 145   0.0000       0.572892        15.5892 
 146   0.0000       0.576260        15.6808 
 147   0.0000       0.578861        15.7516 
 148   0.0000       0.594548        16.1785 
 149   0.0000       0.597463        16.2578 
 150   0.0000       0.611651        16.6439 
 151   0.0000       0.619425        16.8554 
 152   0.0000       0.631753        17.1909 
 153   0.0000       0.634944        17.2777 
 154   0.0000       0.649112        17.6632 
 155   0.0000       0.653731        17.7889 
 156   0.0000       0.665453        18.1079 
 157   0.0000       0.670265        18.2388 
 158   0.0000       0.683962        18.6116 
 159   0.0000       0.694055        18.8862 
 160   0.0000       0.703068        19.1315 
 161   0.0000       0.712004        19.3746 
 162   0.0000       0.714937        19.4544 
 163   0.0000       0.731451        19.9038 
 164   0.0000       0.741986        20.1905 
 165   0.0000       0.743666        20.2362 
 166   0.0000       0.744456        20.2577 
 167   0.0000       0.751529        20.4501 
 168   0.0000       0.752634        20.4802 
 169   0.0000       0.759636        20.6708 
 170   0.0000       0.761854        20.7311 
 171   0.0000       0.763534        20.7768 
 172   0.0000       0.775936        21.1143 
 173   0.0000       0.782012        21.2796 
 174   0.0000       0.787948        21.4411 
 175   0.0000       0.794333        21.6149 
 176   0.0000       0.796557        21.6754 
 177   0.0000       0.809725        22.0337 
 178   0.0000       0.813544        22.1377 
 179   0.0000       0.825830        22.4720 
 180   0.0000       0.842834        22.9347 
 181   0.0000       0.850896        23.1541 
 182   0.0000       0.856617        23.3097 
 183   0.0000       0.869594        23.6629 
 184   0.0000       0.871366        23.7111 
 185   0.0000       0.875357        23.8197 
 186   0.0000       0.876644        23.8547 
 187   0.0000       0.882828        24.0230 
 188   0.0000       0.893114        24.3029 
 189   0.0000       0.901086        24.5198 
 190   0.0000       0.906245        24.6602 
 191   0.0000       0.910692        24.7812 
 192   0.0000       0.918505        24.9938 
 193   0.0000       0.921358        25.0714 
 194   0.0000       0.930341        25.3159 
 195   0.0000       0.938465        25.5369 
 196   0.0000       0.941673        25.6242 
 197   0.0000       0.947848        25.7922 
 198   0.0000       0.953211        25.9382 
 199   0.0000       0.965724        26.2787 
 200   0.0000       0.966864        26.3097 
 201   0.0000       0.970457        26.4075 
 202   0.0000       0.976199        26.5637 
 203   0.0000       0.977356        26.5952 
 204   0.0000       0.984676        26.7944 
 205   0.0000       0.986152        26.8345 
 206   0.0000       1.002268        27.2731 
 207   0.0000       1.003227        27.2992 
 208   0.0000       1.012828        27.5605 
 209   0.0000       1.022234        27.8164 
 210   0.0000       1.028379        27.9836 
 211   0.0000       1.041384        28.3375 
 212   0.0000       1.042530        28.3687 
 213   0.0000       1.058750        28.8101 
 214   0.0000       1.065791        29.0017 
 215   0.0000       1.075465        29.2649 
 216   0.0000       1.082429        29.4544 
 217   0.0000       1.121263        30.5111 
 218   0.0000       1.134397        30.8685 
 219   0.0000       1.152677        31.3659 
 220   0.0000       1.163280        31.6544 
 221   0.0000       1.194284        32.4981 
 222   0.0000       1.204405        32.7735 
 223   0.0000       1.214108        33.0376 
 224   0.0000       1.231714        33.5166 
 225   0.0000       1.236813        33.6554 
 226   0.0000       1.251823        34.0638 
 227   0.0000       1.260185        34.2914 
 228   0.0000       1.280224        34.8367 
 229   0.0000       1.291752        35.1503 
 230   0.0000       1.306009        35.5383 
 231   0.0000       1.320812        35.9411 
 232   0.0000       1.331371        36.2285 
 233   0.0000       1.365095        37.1461 
 234   0.0000       1.377592        37.4862 
 235   0.0000       1.391039        37.8521 
 236   0.0000       1.397629        38.0314 
 237   0.0000       1.409741        38.3610 
 238   0.0000       1.417196        38.5639 
 239   0.0000       1.440050        39.1857 
 240   0.0000       1.442979        39.2654 
 241   0.0000       1.445285        39.3282 
 242   0.0000       1.450053        39.4579 
 243   0.0000       1.490987        40.5718 
 244   0.0000       1.493677        40.6450 
 245   0.0000       1.509073        41.0640 
 246   0.0000       1.527097        41.5544 
 247   0.0000       1.560471        42.4626 
 248   0.0000       1.562110        42.5072 
 249   0.0000       1.615252        43.9532 
 250   0.0000       1.651191        44.9312 
 251   0.0000       1.667131        45.3649 
 252   0.0000       1.697205        46.1833 
 253   0.0000       1.720267        46.8108 
 254   0.0000       1.731829        47.1255 
 255   0.0000       1.742043        47.4034 
 256   0.0000       1.747395        47.5490 
 257   0.0000       1.755824        47.7784 
 258   0.0000       1.762080        47.9486 
 259   0.0000       1.784146        48.5491 
 260   0.0000       1.791478        48.7486 
 261   0.0000       1.805132        49.1201 
 262   0.0000       1.814152        49.3656 
 263   0.0000       1.826463        49.7006 
 264   0.0000       1.834183        49.9107 
 265   0.0000       1.848363        50.2965 
 266   0.0000       1.857556        50.5467 
 267   0.0000       1.863296        50.7029 
 268   0.0000       1.866771        50.7974 
 269   0.0000       1.874305        51.0024 
 270   0.0000       1.886399        51.3315 
 271   0.0000       1.891741        51.4769 
 272   0.0000       1.905610        51.8543 
 273   0.0000       1.910499        51.9873 
 274   0.0000       1.925241        52.3885 
 275   0.0000       1.930063        52.5197 
 276   0.0000       1.937305        52.7167 
 277   0.0000       1.940460        52.8026 
 278   0.0000       1.951997        53.1165 
 279   0.0000       1.960013        53.3347 
 280   0.0000       1.989986        54.1503 
 281   0.0000       2.002416        54.4885 
 282   0.0000       2.014574        54.8193 
 283   0.0000       2.026530        55.1447 
 284   0.0000       2.035769        55.3961 
 285   0.0000       2.045609        55.6638 
 286   0.0000       2.046800        55.6963 
 287   0.0000       2.066093        56.2213 
 288   0.0000       2.089005        56.8447 
 289   0.0000       2.090844        56.8948 
 290   0.0000       2.112480        57.4835 
 291   0.0000       2.127232        57.8849 
 292   0.0000       2.142771        58.3078 
 293   0.0000       2.160606        58.7931 
 294   0.0000       2.175652        59.2025 
 295   0.0000       2.197541        59.7981 
 296   0.0000       2.224844        60.5411 
 297   0.0000       2.238798        60.9208 
 298   0.0000       2.239901        60.9508 
 299   0.0000       2.254559        61.3497 
 300   0.0000       2.262587        61.5681 
 301   0.0000       2.268358        61.7252 
 302   0.0000       2.283513        62.1375 
 303   0.0000       2.291949        62.3671 
 304   0.0000       2.297792        62.5261 
 305   0.0000       2.321750        63.1780 
 306   0.0000       2.335842        63.5615 
 307   0.0000       2.345025        63.8114 
 308   0.0000       2.347393        63.8758 
 309   0.0000       2.351947        63.9997 
 310   0.0000       2.362236        64.2797 
 311   0.0000       2.368232        64.4429 
 312   0.0000       2.378379        64.7190 
 313   0.0000       2.383519        64.8589 
 314   0.0000       2.396671        65.2167 
 315   0.0000       2.408049        65.5263 
 316   0.0000       2.412547        65.6488 
 317   0.0000       2.429537        66.1111 
 318   0.0000       2.437491        66.3275 
 319   0.0000       2.443497        66.4909 
 320   0.0000       2.464805        67.0708 
 321   0.0000       2.487459        67.6872 
 322   0.0000       2.499702        68.0204 
 323   0.0000       2.502581        68.0987 
 324   0.0000       2.532342        68.9085 
 325   0.0000       2.536553        69.0231 
 326   0.0000       2.544591        69.2419 
 327   0.0000       2.552561        69.4587 
 328   0.0000       2.557795        69.6011 
 329   0.0000       2.582359        70.2696 
 330   0.0000       2.631534        71.6077 
 331   0.0000       2.650381        72.1205 
 332   0.0000       2.672356        72.7185 
 333   0.0000       2.682574        72.9966 
 334   0.0000       2.710054        73.7443 
 335   0.0000       2.716154        73.9103 
 336   0.0000       2.755384        74.9778 
 337   0.0000       2.772426        75.4416 
 338   0.0000       2.810642        76.4815 
 339   0.0000       2.868797        78.0639 
 340   0.0000       2.905245        79.0557 
 341   0.0000       2.930457        79.7418 
 342   0.0000       2.948058        80.2207 
 343   0.0000       2.968454        80.7757 
 344   0.0000       2.989754        81.3553 
 345   0.0000       3.056120        83.1613 
 346   0.0000       3.068119        83.4878 
 347   0.0000       3.146713        85.6264 
 348   0.0000       3.249236        88.4162 
 349   0.0000       3.460709        94.1707 

                    ********************************
                    * MULLIKEN POPULATION ANALYSIS *
                    ********************************

-----------------------
MULLIKEN ATOMIC CHARGES
-----------------------
   0 C :   -0.534364
   1 C :    0.060479
   2 C :    0.056137
   3 C :   -0.533328
   4 C :    0.209444
   5 C :    0.057607
   6 C :   -0.450773
   7 C :   -0.178783
   8 C :    0.180678
   9 C :   -0.527531
  10 C :   -0.340335
  11 C :    0.072426
  12 C :    0.210305
  13 O :   -0.678544
  14 O :   -0.678533
  15 H :    0.163923
  16 H :    0.164365
  17 H :    0.164283
  18 H :    0.163042
  19 H :    0.163638
  20 H :    0.163598
  21 H :    0.180731
  22 H :    0.157665
  23 H :    0.129876
  24 H :    0.157702
  25 H :    0.159128
  26 H :    0.166959
  27 H :    0.151895
  28 C :   -0.591182
  29 H :    0.180132
  30 H :    0.173650
  31 H :    0.181785
  32 H :    0.150651
  33 C :   -0.318903
  34 H :    0.152596
  35 H :    0.151763
  36 C :   -0.179849
  37 H :    0.125727
  38 C :    0.169356
  39 C :   -0.527064
  40 H :    0.161099
  41 H :    0.163083
  42 H :    0.157832
  43 C :   -0.518969
  44 H :    0.156373
  45 H :    0.156954
  46 H :    0.155672
  47 H :    0.444710
  48 H :    0.442895
Sum of atomic charges:    0.0000000

--------------------------------
MULLIKEN REDUCED ORBITAL CHARGES
--------------------------------
  0 C s       :     3.300069  s :     3.300069
      pz      :     1.078219  p :     3.199321
      px      :     1.040094
      py      :     1.081007
      dz2     :     0.004174  d :     0.034975
      dxz     :     0.010775
      dyz     :     0.006639
      dx2y2   :     0.009377
      dxy     :     0.004011
  1 C s       :     3.141499  s :     3.141499
      pz      :     0.995285  p :     2.758083
      px      :     0.880773
      py      :     0.882025
      dz2     :     0.003910  d :     0.039939
      dxz     :     0.006363
      dyz     :     0.006770
      dx2y2   :     0.013006
      dxy     :     0.009890
  2 C s       :     3.142761  s :     3.142761
      pz      :     1.004248  p :     2.761314
      px      :     0.932794
      py      :     0.824272
      dz2     :     0.004111  d :     0.039788
      dxz     :     0.006270
      dyz     :     0.006347
      dx2y2   :     0.010721
      dxy     :     0.012339
  3 C s       :     3.299981  s :     3.299981
      pz      :     1.088387  p :     3.198314
      px      :     1.092325
      py      :     1.017602
      dz2     :     0.005607  d :     0.035033
      dxz     :     0.007640
      dyz     :     0.007565
      dx2y2   :     0.007943
      dxy     :     0.006278
  4 C s       :     3.115647  s :     3.115647
      pz      :     1.002770  p :     2.607768
      px      :     0.777088
      py      :     0.827910
      dz2     :     0.006439  d :     0.067140
      dxz     :     0.010705
      dyz     :     0.010665
      dx2y2   :     0.017388
      dxy     :     0.021944
  5 C s       :     3.134349  s :     3.134349
      pz      :     1.004288  p :     2.768281
      px      :     0.882192
      py      :     0.881801
      dz2     :     0.003585  d :     0.039763
      dxz     :     0.005853
      dyz     :     0.007204
      dx2y2   :     0.012631
      dxy     :     0.010489
  6 C s       :     3.300117  s :     3.300117
      pz      :     1.005504  p :     3.109366
      px      :     1.024052
      py      :     1.079810
      dz2     :     0.004399  d :     0.041290
      dxz     :     0.009985
      dyz     :     0.012299
      dx2y2   :     0.005619
      dxy     :     0.008987
  7 C s       :     3.199396  s :     3.199396
      pz      :     0.950905  p :     2.943855
      px      :     0.974539
      py      :     1.018411
      dz2     :     0.004504  d :     0.035532
      dxz     :     0.011908
      dyz     :     0.005236
      dx2y2   :     0.005342
      dxy     :     0.008542
  8 C s       :     3.125743  s :     3.125743
      pz      :     0.853961  p :     2.652727
      px      :     0.890050
      py      :     0.908717
      dz2     :     0.006888  d :     0.040852
      dxz     :     0.012030
      dyz     :     0.005353
      dx2y2   :     0.006685
      dxy     :     0.009897
  9 C s       :     3.308172  s :     3.308172
      pz      :     1.032023  p :     3.184099
      px      :     1.087034
      py      :     1.065041
      dz2     :     0.004260  d :     0.035260
      dxz     :     0.008986
      dyz     :     0.009426
      dx2y2   :     0.001454
      dxy     :     0.011133
 10 C s       :     3.265785  s :     3.265785
      pz      :     1.008550  p :     3.034468
      px      :     1.032557
      py      :     0.993361
      dz2     :     0.004446  d :     0.040082
      dxz     :     0.010972
      dyz     :     0.009381
      dx2y2   :     0.003711
      dxy     :     0.011572
 11 C s       :     3.133346  s :     3.133346
      pz      :     1.021025  p :     2.754162
      px      :     0.920063
      py      :     0.813074
      dz2     :     0.004175  d :     0.040066
      dxz     :     0.006528
      dyz     :     0.006198
      dx2y2   :     0.010986
      dxy     :     0.012179
 12 C s       :     3.116136  s :     3.116136
      pz      :     0.993410  p :     2.606607
      px      :     0.736897
      py      :     0.876300
      dz2     :     0.006511  d :     0.066952
      dxz     :     0.011562
      dyz     :     0.009831
      dx2y2   :     0.019252
      dxy     :     0.019796
 13 O s       :     3.885891  s :     3.885891
      pz      :     1.823854  p :     4.765295
      px      :     1.581266
      py      :     1.360175
      dz2     :     0.003576  d :     0.027358
      dxz     :     0.004825
      dyz     :     0.003875
      dx2y2   :     0.010483
      dxy     :     0.004599
 14 O s       :     3.885216  s :     3.885216
      pz      :     1.806808  p :     4.765989
      px      :     1.330703
      py      :     1.628478
      dz2     :     0.003289  d :     0.027329
      dxz     :     0.003653
      dyz     :     0.004639
      dx2y2   :     0.003537
      dxy     :     0.012211
 15 H s       :     0.836077  s :     0.836077
 16 H s       :     0.835635  s :     0.835635
 17 H s       :     0.835717  s :     0.835717
 18 H s       :     0.836958  s :     0.836958
 19 H s       :     0.836362  s :     0.836362
 20 H s       :     0.836402  s :     0.836402
 21 H s       :     0.819269  s :     0.819269
 22 H s       :     0.842335  s :     0.842335
 23 H s       :     0.870124  s :     0.870124
 24 H s       :     0.842298  s :     0.842298
 25 H s       :     0.840872  s :     0.840872
 26 H s       :     0.833041  s :     0.833041
 27 H s       :     0.848105  s :     0.848105
 28 C s       :     3.323275  s :     3.323275
      pz      :     1.092484  p :     3.232894
      px      :     1.117399
      py      :     1.023010
      dz2     :     0.004650  d :     0.035014
      dxz     :     0.007585
      dyz     :     0.009039
      dx2y2   :     0.008598
      dxy     :     0.005141
 29 H s       :     0.819868  s :     0.819868
 30 H s       :     0.826350  s :     0.826350
 31 H s       :     0.818215  s :     0.818215
 32 H s       :     0.849349  s :     0.849349
 33 C s       :     3.260521  s :     3.260521
      pz      :     1.030115  p :     3.018184
      px      :     0.997023
      py      :     0.991046
      dz2     :     0.003586  d :     0.040197
      dxz     :     0.009784
      dyz     :     0.011384
      dx2y2   :     0.007459
      dxy     :     0.007985
 34 H s       :     0.847404  s :     0.847404
 35 H s       :     0.848237  s :     0.848237
 36 C s       :     3.197384  s :     3.197384
      pz      :     1.017166  p :     2.946888
      px      :     0.936975
      py      :     0.992747
      dz2     :     0.002499  d :     0.035577
      dxz     :     0.007738
      dyz     :     0.006545
      dx2y2   :     0.010983
      dxy     :     0.007812
 37 H s       :     0.874273  s :     0.874273
 38 C s       :     3.124362  s :     3.124362
      pz      :     0.903092  p :     2.665123
      px      :     0.898713
      py      :     0.863318
      dz2     :     0.004286  d :     0.041159
      dxz     :     0.009825
      dyz     :     0.005747
      dx2y2   :     0.010634
      dxy     :     0.010668
 39 C s       :     3.304154  s :     3.304154
      pz      :     1.057703  p :     3.187919
      px      :     1.094896
      py      :     1.035319
      dz2     :     0.002255  d :     0.034991
      dxz     :     0.010974
      dyz     :     0.009241
      dx2y2   :     0.007174
      dxy     :     0.005347
 40 H s       :     0.838901  s :     0.838901
 41 H s       :     0.836917  s :     0.836917
 42 H s       :     0.842168  s :     0.842168
 43 C s       :     3.305176  s :     3.305176
      pz      :     1.065802  p :     3.178559
      px      :     1.041827
      py      :     1.070930
      dz2     :     0.001817  d :     0.035234
      dxz     :     0.010969
      dyz     :     0.009539
      dx2y2   :     0.006744
      dxy     :     0.006165
 44 H s       :     0.843627  s :     0.843627
 45 H s       :     0.843046  s :     0.843046
 46 H s       :     0.844328  s :     0.844328
 47 H s       :     0.555290  s :     0.555290
 48 H s       :     0.557105  s :     0.557105


                     *******************************
                     * LOEWDIN POPULATION ANALYSIS *
                     *******************************

----------------------
LOEWDIN ATOMIC CHARGES
----------------------
   0 C :   -0.362802
   1 C :   -0.052461
   2 C :   -0.054014
   3 C :   -0.362739
   4 C :    0.043895
   5 C :   -0.063633
   6 C :   -0.239069
   7 C :   -0.168190
   8 C :   -0.031809
   9 C :   -0.363546
  10 C :   -0.231307
  11 C :   -0.067566
  12 C :    0.043343
  13 O :   -0.352645
  14 O :   -0.352573
  15 H :    0.134946
  16 H :    0.137832
  17 H :    0.137658
  18 H :    0.134530
  19 H :    0.137238
  20 H :    0.137360
  21 H :    0.145900
  22 H :    0.132154
  23 H :    0.127988
  24 H :    0.132053
  25 H :    0.132976
  26 H :    0.135246
  27 H :    0.130282
  28 C :   -0.376389
  29 H :    0.145334
  30 H :    0.139094
  31 H :    0.143437
  32 H :    0.131524
  33 C :   -0.235506
  34 H :    0.131931
  35 H :    0.129805
  36 C :   -0.175134
  37 H :    0.126124
  38 C :   -0.037686
  39 C :   -0.368087
  40 H :    0.135923
  41 H :    0.132546
  42 H :    0.133671
  43 C :   -0.362514
  44 H :    0.130885
  45 H :    0.132208
  46 H :    0.131359
  47 H :    0.337157
  48 H :    0.333273

-------------------------------
LOEWDIN REDUCED ORBITAL CHARGES
-------------------------------
  0 C s       :     2.962123  s :     2.962123
      pz      :     1.127996  p :     3.332487
      px      :     1.080181
      py      :     1.124309
      dz2     :     0.007848  d :     0.068192
      dxz     :     0.021106
      dyz     :     0.012179
      dx2y2   :     0.018421
      dxy     :     0.008639
  1 C s       :     2.872382  s :     2.872382
      pz      :     1.012660  p :     3.081050
      px      :     1.030943
      py      :     1.037447
      dz2     :     0.008070  d :     0.099029
      dxz     :     0.013517
      dyz     :     0.015385
      dx2y2   :     0.034483
      dxy     :     0.027575
  2 C s       :     2.872410  s :     2.872410
      pz      :     1.016177  p :     3.082836
      px      :     1.042316
      py      :     1.024343
      dz2     :     0.008630  d :     0.098768
      dxz     :     0.014756
      dyz     :     0.013195
      dx2y2   :     0.029896
      dxy     :     0.032291
  3 C s       :     2.962113  s :     2.962113
      pz      :     1.135602  p :     3.332300
      px      :     1.135376
      py      :     1.061322
      dz2     :     0.010325  d :     0.068325
      dxz     :     0.013662
      dyz     :     0.015304
      dx2y2   :     0.016454
      dxy     :     0.012579
  4 C s       :     2.854115  s :     2.854115
      pz      :     1.010803  p :     2.940247
      px      :     0.925678
      py      :     1.003766
      dz2     :     0.014171  d :     0.161743
      dxz     :     0.024048
      dyz     :     0.023410
      dx2y2   :     0.045125
      dxy     :     0.054988
  5 C s       :     2.875461  s :     2.875461
      pz      :     1.029567  p :     3.089364
      px      :     1.021794
      py      :     1.038003
      dz2     :     0.007748  d :     0.098808
      dxz     :     0.012508
      dyz     :     0.016051
      dx2y2   :     0.033520
      dxy     :     0.028981
  6 C s       :     2.921233  s :     2.921233
      pz      :     1.083067  p :     3.231007
      px      :     1.047965
      py      :     1.099975
      dz2     :     0.009567  d :     0.086828
      dxz     :     0.022056
      dyz     :     0.024641
      dx2y2   :     0.011264
      dxy     :     0.019301
  7 C s       :     2.933602  s :     2.933602
      pz      :     1.041276  p :     3.152106
      px      :     1.068486
      py      :     1.042344
      dz2     :     0.011456  d :     0.082482
      dxz     :     0.028651
      dyz     :     0.009666
      dx2y2   :     0.014319
      dxy     :     0.018388
  8 C s       :     2.892033  s :     2.892033
      pz      :     1.001232  p :     3.039890
      px      :     1.068823
      py      :     0.969834
      dz2     :     0.017195  d :     0.099886
      dxz     :     0.030697
      dyz     :     0.011776
      dx2y2   :     0.017595
      dxy     :     0.022623
  9 C s       :     2.970020  s :     2.970020
      pz      :     1.089356  p :     3.325184
      px      :     1.120053
      py      :     1.115775
      dz2     :     0.008890  d :     0.068343
      dxz     :     0.017503
      dyz     :     0.018649
      dx2y2   :     0.002248
      dxy     :     0.021053
 10 C s       :     2.934118  s :     2.934118
      pz      :     1.077088  p :     3.214299
      px      :     1.069139
      py      :     1.068072
      dz2     :     0.008867  d :     0.082889
      dxz     :     0.022793
      dyz     :     0.019484
      dx2y2   :     0.007005
      dxy     :     0.024740
 11 C s       :     2.872445  s :     2.872445
      pz      :     1.030042  p :     3.095257
      px      :     1.044100
      py      :     1.021115
      dz2     :     0.008821  d :     0.099863
      dxz     :     0.015366
      dyz     :     0.012879
      dx2y2   :     0.031002
      dxy     :     0.031796
 12 C s       :     2.853650  s :     2.853650
      pz      :     1.011271  p :     2.941430
      px      :     0.924108
      py      :     1.006051
      dz2     :     0.014361  d :     0.161577
      dxz     :     0.025900
      dyz     :     0.021788
      dx2y2   :     0.049141
      dxy     :     0.050386
 13 O s       :     3.523474  s :     3.523474
      pz      :     1.814058  p :     4.778674
      px      :     1.594437
      py      :     1.370179
      dz2     :     0.005669  d :     0.050497
      dxz     :     0.008016
      dyz     :     0.006923
      dx2y2   :     0.019629
      dxy     :     0.010260
 14 O s       :     3.523093  s :     3.523093
      pz      :     1.796016  p :     4.778779
      px      :     1.343686
      py      :     1.639077
      dz2     :     0.005230  d :     0.050702
      dxz     :     0.008084
      dyz     :     0.006752
      dx2y2   :     0.008183
      dxy     :     0.022453
 15 H s       :     0.865054  s :     0.865054
 16 H s       :     0.862168  s :     0.862168
 17 H s       :     0.862342  s :     0.862342
 18 H s       :     0.865470  s :     0.865470
 19 H s       :     0.862762  s :     0.862762
 20 H s       :     0.862640  s :     0.862640
 21 H s       :     0.854100  s :     0.854100
 22 H s       :     0.867846  s :     0.867846
 23 H s       :     0.872012  s :     0.872012
 24 H s       :     0.867947  s :     0.867947
 25 H s       :     0.867024  s :     0.867024
 26 H s       :     0.864754  s :     0.864754
 27 H s       :     0.869718  s :     0.869718
 28 C s       :     2.965142  s :     2.965142
      pz      :     1.137054  p :     3.343232
      px      :     1.141607
      py      :     1.064571
      dz2     :     0.008421  d :     0.068015
      dxz     :     0.013519
      dyz     :     0.018020
      dx2y2   :     0.017590
      dxy     :     0.010465
 29 H s       :     0.854666  s :     0.854666
 30 H s       :     0.860906  s :     0.860906
 31 H s       :     0.856563  s :     0.856563
 32 H s       :     0.868476  s :     0.868476
 33 C s       :     2.931407  s :     2.931407
      pz      :     1.097726  p :     3.219862
      px      :     1.051109
      py      :     1.071028
      dz2     :     0.007093  d :     0.084237
      dxz     :     0.020624
      dyz     :     0.022652
      dx2y2   :     0.015540
      dxy     :     0.018328
 34 H s       :     0.868069  s :     0.868069
 35 H s       :     0.870195  s :     0.870195
 36 C s       :     2.932046  s :     2.932046
      pz      :     1.043882  p :     3.160430
      px      :     1.053086
      py      :     1.063461
      dz2     :     0.006227  d :     0.082659
      dxz     :     0.017686
      dyz     :     0.011308
      dx2y2   :     0.027184
      dxy     :     0.020254
 37 H s       :     0.873876  s :     0.873876
 38 C s       :     2.890664  s :     2.890664
      pz      :     0.979793  p :     3.046741
      px      :     1.059974
      py      :     1.006975
      dz2     :     0.009798  d :     0.100281
      dxz     :     0.022706
      dyz     :     0.013132
      dx2y2   :     0.027266
      dxy     :     0.027378
 39 C s       :     2.967561  s :     2.967561
      pz      :     1.112052  p :     3.332539
      px      :     1.129482
      py      :     1.091004
      dz2     :     0.004350  d :     0.067987
      dxz     :     0.020367
      dyz     :     0.018955
      dx2y2   :     0.014438
      dxy     :     0.009878
 40 H s       :     0.864077  s :     0.864077
 41 H s       :     0.867454  s :     0.867454
 42 H s       :     0.866329  s :     0.866329
 43 C s       :     2.971028  s :     2.971028
      pz      :     1.118574  p :     3.323093
      px      :     1.085475
      py      :     1.119044
      dz2     :     0.003218  d :     0.068394
      dxz     :     0.021770
      dyz     :     0.017911
      dx2y2   :     0.012845
      dxy     :     0.012648
 44 H s       :     0.869115  s :     0.869115
 45 H s       :     0.867792  s :     0.867792
 46 H s       :     0.868641  s :     0.868641
 47 H s       :     0.662843  s :     0.662843
 48 H s       :     0.666727  s :     0.666727


                      *****************************
                      * MAYER POPULATION ANALYSIS *
                      *****************************

  NA   - Mulliken gross atomic population
  ZA   - Total nuclear charge
  QA   - Mulliken gross atomic charge
  VA   - Mayer's total valence
  BVA  - Mayer's bonded valence
  FA   - Mayer's free valence

  ATOM       NA         ZA         QA         VA         BVA        FA
  0 C      6.5344     6.0000    -0.5344     3.8407     3.8407     0.0000
  1 C      5.9395     6.0000     0.0605     3.9359     3.9359     0.0000
  2 C      5.9439     6.0000     0.0561     3.9398     3.9398     0.0000
  3 C      6.5333     6.0000    -0.5333     3.8413     3.8413    -0.0000
  4 C      5.7906     6.0000     0.2094     3.8491     3.8491     0.0000
  5 C      5.9424     6.0000     0.0576     3.8284     3.8284     0.0000
  6 C      6.4508     6.0000    -0.4508     3.8385     3.8385     0.0000
  7 C      6.1788     6.0000    -0.1788     3.8991     3.8991    -0.0000
  8 C      5.8193     6.0000     0.1807     3.9542     3.9542     0.0000
  9 C      6.5275     6.0000    -0.5275     3.8494     3.8494    -0.0000
 10 C      6.3403     6.0000    -0.3403     3.8483     3.8483     0.0000
 11 C      5.9276     6.0000     0.0724     3.8372     3.8372    -0.0000
 12 C      5.7897     6.0000     0.2103     3.8515     3.8515    -0.0000
 13 O      8.6785     8.0000    -0.6785     1.8377     1.8377    -0.0000
 14 O      8.6785     8.0000    -0.6785     1.8365     1.8365    -0.0000
 15 H      0.8361     1.0000     0.1639     0.9346     0.9346     0.0000
 16 H      0.8356     1.0000     0.1644     0.9279     0.9279     0.0000
 17 H      0.8357     1.0000     0.1643     0.9319     0.9319     0.0000
 18 H      0.8370     1.0000     0.1630     0.9348     0.9348     0.0000
 19 H      0.8364     1.0000     0.1636     0.9285     0.9285    -0.0000
 20 H      0.8364     1.0000     0.1636     0.9316     0.9316     0.0000
 21 H      0.8193     1.0000     0.1807     0.9233     0.9233    -0.0000
 22 H      0.8423     1.0000     0.1577     0.9370     0.9370    -0.0000
 23 H      0.8701     1.0000     0.1299     0.9421     0.9421    -0.0000
 24 H      0.8423     1.0000     0.1577     0.9350     0.9350    -0.0000
 25 H      0.8409     1.0000     0.1591     0.9290     0.9290    -0.0000
 26 H      0.8330     1.0000     0.1670     0.9268     0.9268     0.0000
 27 H      0.8481     1.0000     0.1519     0.9330     0.9330    -0.0000
 28 C      6.5912     6.0000    -0.5912     3.8307     3.8307    -0.0000
 29 H      0.8199     1.0000     0.1801     0.9346     0.9346     0.0000
 30 H      0.8263     1.0000     0.1737     0.9253     0.9253    -0.0000
 31 H      0.8182     1.0000     0.1818     0.9197     0.9197     0.0000
 32 H      0.8493     1.0000     0.1507     0.9306     0.9306    -0.0000
 33 C      6.3189     6.0000    -0.3189     3.8497     3.8497    -0.0000
 34 H      0.8474     1.0000     0.1526     0.9358     0.9358    -0.0000
 35 H      0.8482     1.0000     0.1518     0.9281     0.9281    -0.0000
 36 C      6.1798     6.0000    -0.1798     3.9441     3.9441    -0.0000
 37 H      0.8743     1.0000     0.1257     0.9448     0.9448     0.0000
 38 C      5.8306     6.0000     0.1694     3.9366     3.9366    -0.0000
 39 C      6.5271     6.0000    -0.5271     3.8451     3.8451     0.0000
 40 H      0.8389     1.0000     0.1611     0.9278     0.9278    -0.0000
 41 H      0.8369     1.0000     0.1631     0.9365     0.9365     0.0000
 42 H      0.8422     1.0000     0.1578     0.9297     0.9297     0.0000
 43 C      6.5190     6.0000    -0.5190     3.8514     3.8514     0.0000
 44 H      0.8436     1.0000     0.1564     0.9367     0.9367     0.0000
 45 H      0.8430     1.0000     0.1570     0.9281     0.9281     0.0000
 46 H      0.8443     1.0000     0.1557     0.9296     0.9296    -0.0000
 47 H      0.5553     1.0000     0.4447     0.7820     0.7820     0.0000
 48 H      0.5571     1.0000     0.4429     0.7847     0.7847     0.0000

  Mayer bond orders larger than 0.100000
B(  0-C ,  1-C ) :   0.9900 B(  0-C , 15-H ) :   0.9312 B(  0-C , 16-H ) :   0.9347 
B(  0-C , 17-H ) :   0.9354 B(  1-C ,  2-C ) :   1.4784 B(  1-C , 12-C ) :   1.3485 
B(  2-C ,  3-C ) :   0.9898 B(  2-C ,  4-C ) :   1.3462 B(  3-C , 18-H ) :   0.9312 
B(  3-C , 19-H ) :   0.9350 B(  3-C , 20-H ) :   0.9352 B(  4-C ,  5-C ) :   1.3415 
B(  4-C , 14-O ) :   0.9780 B(  5-C ,  6-C ) :   0.9362 B(  5-C , 11-C ) :   1.4069 
B(  6-C ,  7-C ) :   0.9748 B(  6-C , 21-H ) :   0.9081 B(  6-C , 22-H ) :   0.9082 
B(  7-C ,  8-C ) :   1.9052 B(  7-C , 23-H ) :   0.9172 B(  8-C ,  9-C ) :   1.0068 
B(  8-C , 10-C ) :   1.0237 B(  9-C , 24-H ) :   0.9417 B(  9-C , 25-H ) :   0.9313 
B(  9-C , 26-H ) :   0.9252 B( 10-C , 27-H ) :   0.9245 B( 10-C , 32-H ) :   0.9242 
B( 10-C , 33-C ) :   0.9577 B( 11-C , 12-C ) :   1.3365 B( 11-C , 28-C ) :   0.9754 
B( 12-C , 13-O ) :   0.9872 B( 13-O , 47-H ) :   0.7336 B( 14-O , 48-H ) :   0.7312 
B( 28-C , 29-H ) :   0.9244 B( 28-C , 30-H ) :   0.9250 B( 28-C , 31-H ) :   0.9264 
B( 33-C , 34-H ) :   0.9280 B( 33-C , 35-H ) :   0.9278 B( 33-C , 36-C ) :   1.0119 
B( 36-C , 37-H ) :   0.9112 B( 36-C , 38-C ) :   1.9180 B( 38-C , 39-C ) :   1.0182 
B( 38-C , 43-C ) :   1.0019 B( 39-C , 40-H ) :   0.9341 B( 39-C , 41-H ) :   0.9335 
B( 39-C , 42-H ) :   0.9360 B( 43-C , 44-H ) :   0.9455 B( 43-C , 45-H ) :   0.9359 
B( 43-C , 46-H ) :   0.9363 

-------
TIMINGS
-------

Total SCF time: 0 days 0 hours 3 min 5 sec 

Total time                  ....     185.163 sec
Sum of individual times     ....     184.304 sec  ( 99.5%)

Fock matrix formation       ....     171.481 sec  ( 92.6%)
  Split-RI-J                ....       8.487 sec  (  4.9% of F)
  Chain of spheres X        ....     132.504 sec  ( 77.3% of F)
  XC integration            ....      16.196 sec  (  9.4% of F)
    Basis function eval.    ....       7.442 sec  ( 45.9% of XC)
    Density eval.           ....       3.988 sec  ( 24.6% of XC)
    XC-Functional eval.     ....       1.492 sec  (  9.2% of XC)
    XC-Potential eval.      ....       2.284 sec  ( 14.1% of XC)
Diagonalization             ....       0.168 sec  (  0.1%)
Density matrix formation    ....       0.016 sec  (  0.0%)
Population analysis         ....       0.023 sec  (  0.0%)
Initial guess               ....       0.677 sec  (  0.4%)
Orbital Transformation      ....       0.000 sec  (  0.0%)
Orbital Orthonormalization  ....       0.000 sec  (  0.0%)
DIIS solution               ....       0.084 sec  (  0.0%)
SOSCF solution              ....       0.125 sec  (  0.1%)
Grid generation             ....      11.729 sec  (  6.3%)

Maximum memory used throughout the entire SCF-calculation: 189.0 MB

-------------------------   --------------------
FINAL SINGLE POINT ENERGY      -890.718644958057
-------------------------   --------------------


           ************************************************************
           *        Program running with 4 parallel MPI-processes     *
           *              working on a common directory               *
           ************************************************************
------------------------------------------------------------------------------
                         ORCA SCF GRADIENT CALCULATION
------------------------------------------------------------------------------

 ... reading COSX grid (gridx3)
Gradient of the Kohn-Sham DFT energy:
Kohn-Sham wavefunction type      ... RKS
Hartree-Fock exchange scaling    ...    0.200
Number of operators              ...    1
Number of atoms                  ...   49
Basis set dimensions             ...  350
Integral neglect threshold       ... 2.5e-11
Integral primitive cutoff        ... 2.5e-12
SHARK Integral package           ... ON

Nuc. rep. gradient       (SHARK) ... done (  0.0 sec)
HCore & Overlap gradient (SHARK) ... done (  0.5 sec)
RI-J gradient            (SHARK) ... done (  2.0 sec)
COSX-gradient                    ... done ( 31.3 sec)
Exchange-correlation gradient    ... done

------------------
CARTESIAN GRADIENT
------------------

   1   C   :   -0.000867737    0.000936750   -0.000537748
   2   C   :   -0.001854745   -0.000518215   -0.000575550
   3   C   :    0.001298003    0.001591358   -0.000043951
   4   C   :    0.000137751    0.000663158   -0.000642772
   5   C   :   -0.005354899   -0.000988537   -0.000441127
   6   C   :    0.002268677    0.000009930    0.000003252
   7   C   :    0.000165755    0.000191345    0.000876213
   8   C   :   -0.003500663   -0.000150475    0.000114437
   9   C   :    0.003055648    0.000111815   -0.000543195
  10   C   :    0.001674513   -0.000579702   -0.000971078
  11   C   :   -0.000414532    0.000915027    0.001140936
  12   C   :   -0.001512818   -0.002080562   -0.000138424
  13   C   :    0.003691033    0.004101257    0.000514074
  14   O   :   -0.000214278   -0.005830339    0.000720468
  15   O   :    0.004596575   -0.002318325    0.001916897
  16   H   :    0.000837158   -0.001351551    0.001006522
  17   H   :    0.001496195    0.000100682   -0.001032430
  18   H   :    0.000688736    0.000804289    0.001297745
  19   H   :    0.000848902   -0.001230294    0.000277026
  20   H   :   -0.001353647   -0.000613841    0.001372690
  21   H   :   -0.000713253   -0.000807643   -0.001243387
  22   H   :   -0.000085893    0.000909264   -0.001460772
  23   H   :   -0.000183125   -0.000238038   -0.001552517
  24   H   :    0.001011157    0.000261721    0.000735344
  25   H   :    0.000797653    0.001164961    0.001224373
  26   H   :   -0.001507166    0.001492864   -0.000034705
  27   H   :   -0.000343198   -0.000562574    0.001612099
  28   H   :   -0.000087376   -0.000847735   -0.001522409
  29   C   :   -0.000134612   -0.001221791    0.000134203
  30   H   :   -0.000680757    0.001504621   -0.000528288
  31   H   :    0.000957133    0.000732889   -0.001549157
  32   H   :    0.000297020    0.001265087    0.001661376
  33   H   :   -0.001097710    0.000765255   -0.001351287
  34   C   :   -0.000411681    0.000905132   -0.000143519
  35   H   :    0.000908686   -0.000840595   -0.000794068
  36   H   :    0.000969492   -0.001325036    0.001249055
  37   C   :   -0.003549073   -0.002302047   -0.000458557
  38   H   :    0.000115992    0.000827291    0.000421391
  39   C   :    0.002969454    0.001704133   -0.000428759
  40   C   :    0.000451962    0.000852130    0.000399644
  41   H   :   -0.000506821   -0.001707553    0.000935283
  42   H   :    0.000354604   -0.001484766   -0.000747975
  43   H   :   -0.001275043    0.000308756   -0.001444031
  44   C   :    0.001943177   -0.000484698   -0.000147778
  45   H   :   -0.000431434    0.001429380    0.001262993
  46   H   :   -0.001183160   -0.001050186    0.001270189
  47   H   :   -0.001519910    0.000785527   -0.001296402
  48   H   :   -0.000918541    0.002769918   -0.000157936
  49   H   :   -0.001880552    0.001462857   -0.000334397

Difference to translation invariance:
           :   -0.0000473445    0.0000328892    0.0000239942

Difference to rotation invariance:
           :    0.0000484201    0.0000003201   -0.0002382700

Norm of the cartesian gradient     ...    0.0177409396
RMS gradient                       ...    0.0014632480
MAX gradient                       ...    0.0058303393

-------
TIMINGS
-------

Total SCF gradient time            ...       48.210 sec

One electron gradient       ....       0.527 sec  (  1.1%)
RI-J Coulomb gradient       ....       1.994 sec  (  4.1%)
COSX gradient               ....      31.332 sec  ( 65.0%)
XC gradient                 ....      11.411 sec  ( 23.7%)
CPCM gradient               ....       1.061 sec  (  2.2%)
   A-Matrix (El+Nuc)        ....       0.270 sec  (  0.6%)
   Potential                ....       0.791 sec  (  1.6%)

Maximum memory used throughout the entire SCFGRAD-calculation: 116.3 MB
------------------------------------------------------------------------------
                         ORCA GEOMETRY RELAXATION STEP
------------------------------------------------------------------------------

Reading the OPT-File                    .... done
Getting information on internals        .... done
Copying old internal coords+grads       .... done
Making the new internal coordinates     .... (new redundants).... done
Validating the new internal coordinates .... (new redundants).... done
Calculating the B-matrix                .... done
Calculating the G,G- and P matrices     .... done
Transforming gradient to internals      .... done
Projecting the internal gradient        .... done
Number of atoms                         ....  49
Number of internal coordinates          .... 240
Current Energy                          ....  -890.718644958 Eh
Current gradient norm                   ....     0.017740940 Eh/bohr
Maximum allowed component of the step   ....  0.300
Current trust radius                    ....  0.300
Evaluating the initial hessian          ....  (Almloef) done
Projecting the Hessian                  .... done
Forming the augmented Hessian           .... done
Diagonalizing the augmented Hessian     .... done
Last element of RFO vector              ....  0.984085140
Lowest eigenvalues of augmented Hessian:
 -0.001313005  0.009335018  0.011084355  0.011597016  0.011691493
Length of the computed step             ....  0.180571367
The final length of the internal step   ....  0.180571367
Converting the step to cartesian space:
 Initial RMS(Int)=    0.0116558316
Transforming coordinates:
 Iter   0:  RMS(Cart)=    0.0793824047 RMS(Int)=    0.7002560744
 Iter   1:  RMS(Cart)=    0.0017740812 RMS(Int)=    0.0005457926
 Iter   2:  RMS(Cart)=    0.0000872445 RMS(Int)=    0.0000172178
 Iter   3:  RMS(Cart)=    0.0000036692 RMS(Int)=    0.0000012083
 Iter   4:  RMS(Cart)=    0.0000001678 RMS(Int)=    0.0000000467
 Iter   5:  RMS(Cart)=    0.0000000073 RMS(Int)=    0.0000000028
done
Storing new coordinates                 .... done

                                .--------------------.
          ----------------------|Geometry convergence|-------------------------
          Item                value                   Tolerance       Converged
          ---------------------------------------------------------------------
          RMS gradient        0.0011491126            0.0000080000      NO
          MAX gradient        0.0035717730            0.0000300000      NO
          RMS step            0.0116558316            0.0001000000      NO
          MAX step            0.0371206647            0.0002000000      NO
          ........................................................
          Max(Bonds)      0.0046      Max(Angles)    0.62
          Max(Dihed)        2.13      Max(Improp)    0.00
          ---------------------------------------------------------------------

The optimization has not yet converged - more geometry cycles are needed


    ---------------------------------------------------------------------------
                         Redundant Internal Coordinates
                            (Angstroem and degrees)

        Definition                    Value    dE/dq     Step     New-Value
    ----------------------------------------------------------------------------
     1. B(C   1,C   0)                1.5108 -0.001919  0.0025    1.5133   
     2. B(C   2,C   1)                1.4063 -0.000771  0.0007    1.4069   
     3. B(C   3,C   2)                1.5107 -0.001986  0.0026    1.5133   
     4. B(C   4,C   2)                1.4064 -0.000902  0.0008    1.4072   
     5. B(C   5,C   4)                1.4036 -0.002172  0.0020    1.4055   
     6. B(C   6,C   5)                1.5218 -0.002384  0.0033    1.5251   
     7. B(C   7,C   6)                1.5148 -0.001299  0.0017    1.5165   
     8. B(C   8,C   7)                1.3468  0.000980 -0.0007    1.3461   
     9. B(C   9,C   8)                1.5114 -0.001824  0.0024    1.5138   
    10. B(C  10,C   8)                1.5141 -0.003468  0.0046    1.5187   
    11. B(C  11,C   5)                1.4125 -0.001499  0.0014    1.4139   
    12. B(C  12,C  11)                1.4015 -0.001674  0.0015    1.4030   
    13. B(C  12,C   1)                1.4052 -0.000174  0.0001    1.4053   
    14. B(O  13,C  12)                1.3847  0.002404 -0.0022    1.3824   
    15. B(O  14,C   4)                1.3842  0.001881 -0.0017    1.3825   
    16. B(H  15,C   0)                1.0881 -0.001498  0.0022    1.0903   
    17. B(H  16,C   0)                1.0957 -0.001799  0.0027    1.0984   
    18. B(H  17,C   0)                1.0933 -0.001665  0.0025    1.0958   
    19. B(H  18,C   3)                1.0884 -0.001304  0.0019    1.0902   
    20. B(H  19,C   3)                1.0951 -0.002013  0.0030    1.0981   
    21. B(H  20,C   3)                1.0938 -0.001634  0.0024    1.0962   
    22. B(H  21,C   6)                1.0948 -0.001572  0.0023    1.0972   
    23. B(H  22,C   6)                1.0936 -0.001126  0.0017    1.0953   
    24. B(H  23,C   7)                1.0894 -0.001146  0.0017    1.0911   
    25. B(H  24,C   9)                1.0924 -0.001793  0.0026    1.0950   
    26. B(H  25,C   9)                1.0960 -0.002033  0.0030    1.0990   
    27. B(H  26,C   9)                1.0951 -0.001481  0.0022    1.0973   
    28. B(H  27,C  10)                1.0914 -0.001427  0.0021    1.0935   
    29. B(C  28,C  11)                1.5128 -0.002307  0.0031    1.5159   
    30. B(H  29,C  28)                1.0881 -0.001315  0.0019    1.0900   
    31. B(H  30,C  28)                1.0966 -0.001798  0.0027    1.0993   
    32. B(H  31,C  28)                1.0960 -0.002081  0.0031    1.0991   
    33. B(H  32,C  10)                1.0983 -0.001757  0.0027    1.1009   
    34. B(C  33,C  10)                1.5571 -0.002385  0.0037    1.5608   
    35. B(H  34,C  33)                1.0925 -0.001028  0.0015    1.0940   
    36. B(H  35,C  33)                1.0983 -0.001981  0.0030    1.1012   
    37. B(C  36,C  33)                1.5074 -0.001910  0.0025    1.5098   
    38. B(H  37,C  36)                1.0883 -0.000918  0.0013    1.0896   
    39. B(C  38,C  36)                1.3467  0.000839 -0.0006    1.3461   
    40. B(C  39,C  38)                1.5082 -0.002284  0.0030    1.5112   
    41. B(H  40,C  39)                1.0967 -0.001986  0.0030    1.0996   
    42. B(H  41,C  39)                1.0908 -0.001105  0.0016    1.0925   
    43. B(H  42,C  39)                1.0960 -0.001945  0.0029    1.0989   
    44. B(C  43,C  38)                1.5102 -0.001690  0.0022    1.5124   
    45. B(H  44,C  43)                1.0926 -0.001756  0.0026    1.0952   
    46. B(H  45,C  43)                1.0969 -0.001984  0.0030    1.0999   
    47. B(H  46,C  43)                1.0961 -0.002110  0.0032    1.0992   
    48. B(H  47,O  13)                0.9670 -0.002791  0.0029    0.9699   
    49. B(H  48,O  14)                0.9663 -0.002345  0.0024    0.9688   
    50. A(H  15,C   0,H  17)          108.08  0.000740   -0.14    107.94   
    51. A(C   1,C   0,H  16)          111.17 -0.000036    0.01    111.18   
    52. A(C   1,C   0,H  15)          112.21 -0.001588    0.31    112.53   
    53. A(C   1,C   0,H  17)          110.67  0.000188   -0.06    110.61   
    54. A(H  15,C   0,H  16)          107.88  0.000535   -0.03    107.84   
    55. A(H  16,C   0,H  17)          106.60  0.000284   -0.12    106.48   
    56. A(C   0,C   1,C  12)          118.05  0.003058   -0.43    117.61   
    57. A(C   0,C   1,C   2)          123.61 -0.002702    0.39    124.01   
    58. A(C   2,C   1,C  12)          118.34 -0.000356    0.04    118.38   
    59. A(C   1,C   2,C   3)          123.61 -0.002091    0.31    123.92   
    60. A(C   1,C   2,C   4)          118.61 -0.000534    0.07    118.68   
    61. A(C   3,C   2,C   4)          117.77  0.002625   -0.37    117.40   
    62. A(H  18,C   3,H  19)          107.94  0.000408   -0.04    107.90   
    63. A(C   2,C   3,H  18)          112.37 -0.001171    0.24    112.61   
    64. A(C   2,C   3,H  19)          111.26  0.000054   -0.02    111.24   
    65. A(H  19,C   3,H  20)          106.52  0.000235   -0.11    106.42   
    66. A(H  18,C   3,H  20)          107.83  0.000400   -0.05    107.78   
    67. A(C   2,C   3,H  20)          110.67  0.000163   -0.04    110.63   
    68. A(C   2,C   4,C   5)          123.04  0.000578   -0.08    122.97   
    69. A(C   5,C   4,O  14)          121.71 -0.003572    0.48    122.20   
    70. A(C   2,C   4,O  14)          115.24  0.002993   -0.41    114.84   
    71. A(C   6,C   5,C  11)          121.61 -0.000122    0.01    121.62   
    72. A(C   4,C   5,C   6)          120.09 -0.000119    0.01    120.10   
    73. A(C   4,C   5,C  11)          118.29  0.000242   -0.03    118.26   
    74. A(C   5,C   6,C   7)          112.70  0.000972   -0.11    112.59   
    75. A(C   7,C   6,H  22)          110.92 -0.000518    0.08    111.00   
    76. A(H  21,C   6,H  22)          104.25  0.000709   -0.25    104.00   
    77. A(C   5,C   6,H  22)          110.62 -0.000206    0.01    110.63   
    78. A(C   5,C   6,H  21)          108.89 -0.000510    0.13    109.02   
    79. A(C   7,C   6,H  21)          109.09 -0.000488    0.13    109.22   
    80. A(C   8,C   7,H  23)          117.11  0.000396   -0.04    117.07   
    81. A(C   6,C   7,C   8)          128.83 -0.001717    0.26    129.09   
    82. A(C   6,C   7,H  23)          114.05  0.001311   -0.20    113.85   
    83. A(C   9,C   8,C  10)          116.17 -0.002711    0.40    116.57   
    84. A(C   7,C   8,C  10)          124.13  0.000029   -0.02    124.11   
    85. A(C   7,C   8,C   9)          119.68  0.002682   -0.38    119.30   
    86. A(H  25,C   9,H  26)          106.65  0.000404   -0.01    106.64   
    87. A(H  24,C   9,H  26)          108.08  0.000772   -0.18    107.89   
    88. A(C   8,C   9,H  26)          111.39 -0.000787    0.16    111.54   
    89. A(C   8,C   9,H  25)          110.76 -0.000673    0.14    110.91   
    90. A(C   8,C   9,H  24)          111.31 -0.000275    0.02    111.34   
    91. A(H  24,C   9,H  25)          108.48  0.000653   -0.15    108.33   
    92. A(H  32,C  10,C  33)          108.37  0.000510    0.11    108.48   
    93. A(C   8,C  10,C  33)          115.13 -0.003062    0.62    115.74   
    94. A(H  27,C  10,H  32)          106.14 -0.000073   -0.29    105.85   
    95. A(C   8,C  10,H  32)          108.48  0.000330    0.25    108.73   
    96. A(H  27,C  10,C  33)          108.62  0.001863   -0.54    108.08   
    97. A(C   8,C  10,H  27)          109.72  0.000634   -0.21    109.51   
    98. A(C  12,C  11,C  28)          118.54  0.001310   -0.19    118.35   
    99. A(C   5,C  11,C  28)          122.92 -0.001055    0.15    123.08   
   100. A(C   5,C  11,C  12)          118.53 -0.000256    0.04    118.57   
   101. A(C  11,C  12,O  13)          120.92 -0.002767    0.38    121.29   
   102. A(C   1,C  12,O  13)          115.90  0.002441   -0.33    115.57   
   103. A(C   1,C  12,C  11)          123.18  0.000328   -0.05    123.13   
   104. A(C  12,O  13,H  47)          109.87  0.000628   -0.10    109.77   
   105. A(C   4,O  14,H  48)          109.97  0.000262   -0.04    109.93   
   106. A(H  30,C  28,H  31)          107.18  0.000142   -0.03    107.16   
   107. A(H  29,C  28,H  31)          107.25  0.000681   -0.10    107.16   
   108. A(C  11,C  28,H  31)          111.41 -0.000139    0.04    111.45   
   109. A(H  29,C  28,H  30)          106.80  0.000968   -0.21    106.59   
   110. A(C  11,C  28,H  30)          111.69 -0.000094    0.01    111.70   
   111. A(C  11,C  28,H  29)          112.21 -0.001425    0.26    112.47   
   112. A(H  34,C  33,H  35)          106.04  0.000167   -0.21    105.82   
   113. A(C  10,C  33,H  35)          108.13 -0.000108    0.14    108.28   
   114. A(C  10,C  33,H  34)          108.36  0.001100   -0.34    108.02   
   115. A(H  35,C  33,C  36)          109.82  0.000114    0.16    109.97   
   116. A(H  34,C  33,C  36)          109.62 -0.000088   -0.04    109.58   
   117. A(C  10,C  33,C  36)          114.52 -0.001084    0.25    114.76   
   118. A(H  37,C  36,C  38)          116.65  0.001051   -0.14    116.51   
   119. A(C  33,C  36,C  38)          127.64 -0.002352    0.34    127.99   
   120. A(C  33,C  36,H  37)          115.70  0.001299   -0.20    115.50   
   121. A(C  39,C  38,C  43)          114.52  0.001303   -0.19    114.33   
   122. A(C  36,C  38,C  43)          120.68  0.001324   -0.18    120.50   
   123. A(C  36,C  38,C  39)          124.80 -0.002626    0.37    125.17   
   124. A(H  41,C  39,H  42)          108.17  0.000596   -0.07    108.10   
   125. A(H  40,C  39,H  42)          106.32  0.000074   -0.04    106.27   
   126. A(C  38,C  39,H  42)          110.49  0.000209   -0.03    110.46   
   127. A(H  40,C  39,H  41)          108.09  0.000949   -0.19    107.90   
   128. A(C  38,C  39,H  41)          112.94 -0.001723    0.32    113.26   
   129. A(C  38,C  39,H  40)          110.58  0.000025   -0.02    110.56   
   130. A(H  45,C  43,H  46)          106.43  0.000296   -0.06    106.36   
   131. A(H  44,C  43,H  46)          108.53  0.000607   -0.11    108.42   
   132. A(C  38,C  43,H  46)          110.96 -0.000120    0.02    110.98   
   133. A(H  44,C  43,H  45)          108.34  0.000690   -0.12    108.21   
   134. A(C  38,C  43,H  45)          110.87 -0.000340    0.06    110.93   
   135. A(C  38,C  43,H  44)          111.54 -0.001033    0.19    111.73   
   136. D(C  12,C   1,C   0,H  15)   -169.55 -0.000267    0.47   -169.08   
   137. D(C   2,C   1,C   0,H  17)    131.28 -0.000108   -0.01    131.26   
   138. D(C   2,C   1,C   0,H  16)   -110.46  0.000343   -0.19   -110.65   
   139. D(C   2,C   1,C   0,H  15)     10.46 -0.000101   -0.01     10.45   
   140. D(C  12,C   1,C   0,H  17)    -48.73 -0.000274    0.46    -48.27   
   141. D(C  12,C   1,C   0,H  16)     69.54  0.000177    0.28     69.82   
   142. D(C   3,C   2,C   1,C  12)   -179.14  0.000096   -0.28   -179.43   
   143. D(C   4,C   2,C   1,C  12)      0.99  0.000020   -0.09      0.90   
   144. D(C   4,C   2,C   1,C   0)   -179.02 -0.000146    0.39   -178.63   
   145. D(C   3,C   2,C   1,C   0)      0.85 -0.000070    0.19      1.04   
   146. D(H  19,C   3,C   2,C   4)     66.68  0.000230   -0.03     66.64   
   147. D(H  20,C   3,C   2,C   1)    128.58 -0.000274    0.34    128.91   
   148. D(H  19,C   3,C   2,C   1)   -113.20  0.000158    0.16   -113.03   
   149. D(H  20,C   3,C   2,C   4)    -51.55 -0.000202    0.14    -51.41   
   150. D(H  18,C   3,C   2,C   4)   -172.16 -0.000029    0.07   -172.09   
   151. D(H  18,C   3,C   2,C   1)      7.97 -0.000101    0.27      8.23   
   152. D(O  14,C   4,C   2,C   1)    178.91  0.000316   -0.72    178.19   
   153. D(C   5,C   4,C   2,C   3)    179.22  0.000278   -0.60    178.62   
   154. D(C   5,C   4,C   2,C   1)     -0.90  0.000344   -0.79     -1.69   
   155. D(O  14,C   4,C   2,C   3)     -0.97  0.000250   -0.54     -1.51   
   156. D(C  11,C   5,C   4,O  14)   -179.45 -0.000495    1.14   -178.31   
   157. D(C  11,C   5,C   4,C   2)      0.34 -0.000512    1.21      1.55   
   158. D(C   6,C   5,C   4,C   2)    178.78 -0.000467    1.07    179.85   
   159. D(C   6,C   5,C   4,O  14)     -1.01 -0.000449    1.00     -0.01   
   160. D(H  22,C   6,C   5,C  11)   -150.06 -0.000489    1.53   -148.53   
   161. D(H  22,C   6,C   5,C   4)     31.55 -0.000542    1.68     33.23   
   162. D(H  21,C   6,C   5,C  11)    -36.06 -0.000039    1.31    -34.75   
   163. D(H  21,C   6,C   5,C   4)    145.55 -0.000092    1.46    147.01   
   164. D(C   7,C   6,C   5,C   4)    -93.27 -0.000429    1.65    -91.62   
   165. D(C   7,C   6,C   5,C  11)     85.12 -0.000376    1.50     86.62   
   166. D(C   8,C   7,C   6,C   5)    135.28  0.000385   -0.68    134.60   
   167. D(H  23,C   7,C   6,H  22)   -170.94 -0.000147    0.45   -170.49   
   168. D(H  23,C   7,C   6,H  21)     74.79 -0.000434    0.62     75.41   
   169. D(H  23,C   7,C   6,C   5)    -46.28 -0.000087    0.44    -45.84   
   170. D(C   8,C   7,C   6,H  22)     10.63  0.000324   -0.67      9.96   
   171. D(C   8,C   7,C   6,H  21)   -103.65  0.000037   -0.50   -104.14   
   172. D(C  10,C   8,C   7,H  23)   -178.11  0.000023   -0.24   -178.35   
   173. D(C  10,C   8,C   7,C   6)      0.28 -0.000450    0.91      1.19   
   174. D(C   9,C   8,C   7,H  23)      0.20 -0.000027   -0.22     -0.02   
   175. D(C   9,C   8,C   7,C   6)    178.60 -0.000500    0.93    179.53   
   176. D(H  26,C   9,C   8,C  10)    -61.97  0.000442   -1.03    -63.00   
   177. D(H  26,C   9,C   8,C   7)    119.58  0.000452   -1.04    118.54   
   178. D(H  25,C   9,C   8,C  10)     56.55  0.000003   -0.84     55.71   
   179. D(H  25,C   9,C   8,C   7)   -121.89  0.000012   -0.85   -122.75   
   180. D(H  24,C   9,C   8,C  10)    177.33  0.000187   -0.92    176.41   
   181. D(H  24,C   9,C   8,C   7)     -1.11  0.000197   -0.93     -2.04   
   182. D(C  33,C  10,C   8,C   9)     56.98 -0.001027    2.06     59.03   
   183. D(C  33,C  10,C   8,C   7)   -124.65 -0.000994    2.06   -122.59   
   184. D(H  32,C  10,C   8,C   9)    -64.60  0.000145    1.30    -63.30   
   185. D(H  32,C  10,C   8,C   7)    113.76  0.000178    1.31    115.07   
   186. D(H  27,C  10,C   8,C   9)    179.86 -0.000295    1.62    181.48   
   187. D(H  27,C  10,C   8,C   7)     -1.77 -0.000262    1.63     -0.15   
   188. D(C  28,C  11,C   5,C   6)      0.71  0.000212   -0.43      0.28   
   189. D(C  28,C  11,C   5,C   4)    179.13  0.000258   -0.58    178.55   
   190. D(C  12,C  11,C   5,C   6)   -178.32  0.000261   -0.60   -178.92   
   191. D(C  12,C  11,C   5,C   4)      0.10  0.000308   -0.74     -0.65   
   192. D(C   1,C  12,C  11,C  28)   -179.04  0.000122   -0.26   -179.30   
   193. D(C   1,C  12,C  11,C   5)      0.04  0.000052   -0.10     -0.07   
   194. D(O  13,C  12,C   1,C   2)    179.84 -0.000416    1.00    180.84   
   195. D(O  13,C  12,C   1,C   0)     -0.15 -0.000259    0.55      0.40   
   196. D(C  11,C  12,C   1,C   2)     -0.59 -0.000223    0.53     -0.06   
   197. D(O  13,C  12,C  11,C   5)    179.58  0.000277   -0.60    178.98   
   198. D(C  11,C  12,C   1,C   0)    179.42 -0.000066    0.08    179.49   
   199. D(O  13,C  12,C  11,C  28)      0.51  0.000347   -0.76     -0.25   
   200. D(H  47,O  13,C  12,C  11)      4.57  0.000578   -1.33      3.24   
   201. D(H  47,O  13,C  12,C   1)   -175.85  0.000780   -1.79   -177.64   
   202. D(H  48,O  14,C   4,C   5)     -0.55 -0.000451    1.04      0.49   
   203. D(H  48,O  14,C   4,C   2)    179.64 -0.000432    0.98    180.62   
   204. D(H  31,C  28,C  11,C  12)     68.67  0.000356   -1.31     67.37   
   205. D(H  31,C  28,C  11,C   5)   -110.36  0.000420   -1.47   -111.83   
   206. D(H  30,C  28,C  11,C  12)    -51.16  0.000334   -1.31    -52.47   
   207. D(H  30,C  28,C  11,C   5)    129.81  0.000398   -1.48    128.34   
   208. D(H  29,C  28,C  11,C  12)   -171.05  0.000145   -1.22   -172.27   
   209. D(H  29,C  28,C  11,C   5)      9.92  0.000209   -1.39      8.54   
   210. D(C  36,C  33,C  10,H  32)     31.74 -0.000304   -1.29     30.44   
   211. D(C  36,C  33,C  10,H  27)    146.63  0.000851   -1.86    144.77   
   212. D(C  36,C  33,C  10,C   8)    -89.90  0.000962   -2.13    -92.03   
   213. D(H  35,C  33,C  10,H  32)    154.52 -0.000978   -0.81    153.71   
   214. D(H  35,C  33,C  10,H  27)    -90.59  0.000177   -1.38    -91.97   
   215. D(H  35,C  33,C  10,C   8)     32.88  0.000287   -1.65     31.23   
   216. D(H  34,C  33,C  10,H  32)    -90.96 -0.000276   -1.16    -92.12   
   217. D(H  34,C  33,C  10,H  27)     23.93  0.000879   -1.73     22.20   
   218. D(H  34,C  33,C  10,C   8)    147.40  0.000989   -1.99    145.40   
   219. D(C  38,C  36,C  33,H  35)    107.31  0.000174    0.31    107.61   
   220. D(C  38,C  36,C  33,H  34)     -8.81 -0.000043    0.50     -8.32   
   221. D(C  38,C  36,C  33,C  10)   -130.83 -0.000648    0.79   -130.04   
   222. D(H  37,C  36,C  33,H  35)    -72.01  0.000387   -0.20    -72.21   
   223. D(H  37,C  36,C  33,H  34)    171.87  0.000171   -0.01    171.86   
   224. D(H  37,C  36,C  33,C  10)     49.85 -0.000434    0.28     50.14   
   225. D(C  43,C  38,C  36,H  37)      0.05 -0.000139    0.39      0.45   
   226. D(C  43,C  38,C  36,C  33)   -179.26  0.000075   -0.12   -179.38   
   227. D(C  39,C  38,C  36,H  37)    179.65  0.000011   -0.01    179.64   
   228. D(C  39,C  38,C  36,C  33)      0.34  0.000225   -0.52     -0.18   
   229. D(H  42,C  39,C  38,C  43)    -52.70  0.000000   -0.55    -53.25   
   230. D(H  42,C  39,C  38,C  36)    127.68 -0.000143   -0.17    127.51   
   231. D(H  41,C  39,C  38,C  43)   -174.00  0.000278   -0.66   -174.67   
   232. D(H  41,C  39,C  38,C  36)      6.38  0.000135   -0.28      6.10   
   233. D(H  40,C  39,C  38,C  43)     64.73  0.000236   -0.63     64.09   
   234. D(H  40,C  39,C  38,C  36)   -114.89  0.000093   -0.25   -115.14   
   235. D(H  46,C  43,C  38,C  39)     56.05 -0.000199    0.90     56.96   
   236. D(H  46,C  43,C  38,C  36)   -124.31 -0.000080    0.54   -123.77   
   237. D(H  45,C  43,C  38,C  39)    -61.99 -0.000275    0.93    -61.06   
   238. D(H  45,C  43,C  38,C  36)    117.64 -0.000155    0.57    118.21   
   239. D(H  44,C  43,C  38,C  39)    177.18 -0.000217    0.91    178.09   
   240. D(H  44,C  43,C  38,C  36)     -3.18 -0.000097    0.55     -2.63   
    ----------------------------------------------------------------------------

         *************************************************************
         *                GEOMETRY OPTIMIZATION CYCLE   2            *
         *************************************************************
---------------------------------
CARTESIAN COORDINATES (ANGSTROEM)
---------------------------------
  C     -5.466695    1.461292   -0.889824
  C     -4.174384    0.881248   -0.357355
  C     -3.008658    1.635168   -0.128933
  C     -2.907490    3.126365   -0.365876
  C     -1.858672    0.974693    0.341795
  C     -1.830090   -0.401110    0.627863
  C     -0.545832   -1.050916    1.132191
  C      0.309682   -1.600493    0.007096
  C      1.636623   -1.482368   -0.185614
  C      2.270737   -2.136975   -1.394270
  C      2.573223   -0.753034    0.761601
  C     -3.003309   -1.156711    0.400316
  C     -4.142184   -0.497267   -0.085967
  O     -5.312737   -1.184496   -0.348037
  O     -0.748841    1.783444    0.501208
  H     -5.348865    2.484044   -1.248740
  H     -6.248485    1.463318   -0.118278
  H     -5.849271    0.854834   -1.718385
  H     -3.871589    3.580623   -0.595665
  H     -2.222239    3.352030   -1.193703
  H     -2.501833    3.631345    0.518526
  H     -0.803707   -1.865232    1.820780
  H      0.023707   -0.350074    1.752001
  H     -0.250500   -2.173454   -0.733468
  H      1.530508   -2.689493   -1.982359
  H      3.062962   -2.835880   -1.091290
  H      2.740428   -1.396278   -2.053630
  H      2.001479   -0.349295    1.601765
  C     -3.084320   -2.651294    0.640361
  H     -2.198241   -3.041357    1.141242
  H     -3.944027   -2.915339    1.272590
  H     -3.193501   -3.204621   -0.303015
  H      3.273524   -1.482237    1.197326
  C      3.399888    0.412424    0.133638
  H      3.514659    1.192759    0.891750
  H      2.802296    0.863736   -0.673798
  C      4.758050    0.013172   -0.391348
  H      4.769643   -0.853888   -1.051136
  C      5.945617    0.597504   -0.146208
  C      6.154158    1.811026    0.729902
  H      6.516829    2.660453    0.133118
  H      5.247422    2.128714    1.249869
  H      6.928207    1.611853    1.484118
  C      7.210419    0.060258   -0.777811
  H      7.015806   -0.836729   -1.375317
  H      7.674591    0.814069   -1.430494
  H      7.958193   -0.188432   -0.011445
  H     -5.209636   -2.115754   -0.097181
  H      0.000661    1.257148    0.817119

----------------------------
CARTESIAN COORDINATES (A.U.)
----------------------------
  NO LB      ZA    FRAG     MASS         X           Y           Z
   0 C     6.0000    0    12.011  -10.330557    2.761442   -1.681524
   1 C     6.0000    0    12.011   -7.888443    1.665318   -0.675303
   2 C     6.0000    0    12.011   -5.685539    3.090020   -0.243648
   3 C     6.0000    0    12.011   -5.494360    5.907974   -0.691406
   4 C     6.0000    0    12.011   -3.512380    1.841903    0.645899
   5 C     6.0000    0    12.011   -3.458369   -0.757989    1.186490
   6 C     6.0000    0    12.011   -1.031474   -1.985943    2.139531
   7 C     6.0000    0    12.011    0.585214   -3.024494    0.013410
   8 C     6.0000    0    12.011    3.092769   -2.801269   -0.350760
   9 C     6.0000    0    12.011    4.291072   -4.038298   -2.634788
  10 C     6.0000    0    12.011    4.862687   -1.423027    1.439217
  11 C     6.0000    0    12.011   -5.675431   -2.185867    0.756488
  12 C     6.0000    0    12.011   -7.827593   -0.939698   -0.162454
  13 O     8.0000    0    15.999  -10.039619   -2.238374   -0.657695
  14 O     8.0000    0    15.999   -1.415104    3.370221    0.947147
  15 H     1.0000    0     1.008  -10.107891    4.694163   -2.359777
  16 H     1.0000    0     1.008  -11.807926    2.765269   -0.223512
  17 H     1.0000    0     1.008  -11.053521    1.615402   -3.247277
  18 H     1.0000    0     1.008   -7.316244    6.766397   -1.125644
  19 H     1.0000    0     1.008   -4.199423    6.334419   -2.255773
  20 H     1.0000    0     1.008   -4.727778    6.862248    0.979871
  21 H     1.0000    0     1.008   -1.518787   -3.524777    3.440776
  22 H     1.0000    0     1.008    0.044799   -0.661544    3.310802
  23 H     1.0000    0     1.008   -0.473376   -4.107234   -1.386053
  24 H     1.0000    0     1.008    2.892242   -5.082405   -3.746115
  25 H     1.0000    0     1.008    5.788160   -5.359036   -2.062239
  26 H     1.0000    0     1.008    5.178659   -2.638583   -3.880798
  27 H     1.0000    0     1.008    3.782247   -0.660073    3.026897
  28 C     6.0000    0    12.011   -5.828520   -5.010219    1.210108
  29 H     1.0000    0     1.008   -4.154074   -5.747333    2.156635
  30 H     1.0000    0     1.008   -7.453130   -5.509193    2.404847
  31 H     1.0000    0     1.008   -6.034843   -6.055857   -0.572615
  32 H     1.0000    0     1.008    6.186064   -2.801023    2.262617
  33 C     6.0000    0    12.011    6.424856    0.779368    0.252539
  34 H     1.0000    0     1.008    6.641743    2.253987    1.685163
  35 H     1.0000    0     1.008    5.295572    1.632225   -1.273293
  36 C     6.0000    0    12.011    8.991412    0.024891   -0.739541
  37 H     1.0000    0     1.008    9.013319   -1.613615   -1.986359
  38 C     6.0000    0    12.011   11.235588    1.129118   -0.276293
  39 C     6.0000    0    12.011   11.629673    3.422344    1.379315
  40 H     1.0000    0     1.008   12.315021    5.027528    0.251556
  41 H     1.0000    0     1.008    9.916190    4.022686    2.361910
  42 H     1.0000    0     1.008   13.092413    3.045961    2.804576
  43 C     6.0000    0    12.011   13.625716    0.113871   -1.469850
  44 H     1.0000    0     1.008   13.257952   -1.581189   -2.598972
  45 H     1.0000    0     1.008   14.502875    1.538367   -2.703241
  46 H     1.0000    0     1.008   15.038806   -0.356086   -0.021629
  47 H     1.0000    0     1.008   -9.844786   -3.998196   -0.183646
  48 H     1.0000    0     1.008    0.001249    2.375665    1.544131

--------------------------------
INTERNAL COORDINATES (ANGSTROEM)
--------------------------------
 C      0   0   0     0.000000000000     0.00000000     0.00000000
 C      1   0   0     1.513288330577     0.00000000     0.00000000
 C      2   1   0     1.406943919862   124.00708105     0.00000000
 C      3   2   1     1.513289202766   123.91788829     1.04270451
 C      3   2   1     1.407224494497   118.67890732   181.36987277
 C      5   3   2     1.405520051521   122.96481641   358.31423341
 C      6   5   3     1.525093939750   120.09904255   179.85092060
 C      7   6   5     1.516501985839   112.58929764   268.38080815
 C      8   7   6     1.346054588717   129.08988124   134.60187285
 C      9   8   7     1.513757125798   119.29554526   179.52793781
 C      9   8   7     1.518672286833   124.11222609     1.19515281
 C      6   5   3     1.413913639000   118.26018096     1.55231109
 C     12   6   5     1.402988105142   118.56521799   359.35387737
 O     13  12   6     1.382447255280   121.29059374   178.98365611
 O      5   3   2     1.382467121268   114.83732594   178.18537275
 H      1   2   3     1.090287165199   112.52569794    10.44885834
 H      1   2   3     1.098400783485   111.18425198   249.35026075
 H      1   2   3     1.095750275599   110.61473516   131.26277119
 H      4   3   2     1.090248371708   112.60997850     8.23371051
 H      4   3   2     1.098085463853   111.23939289   246.96670132
 H      4   3   2     1.096234060914   110.63079619   128.91199582
 H      7   6   5     1.097162121629   109.01731535   147.00929326
 H      7   6   5     1.095316397953   110.63202970    33.22792501
 H      8   7   6     1.091110903520   113.84213141   314.15787966
 H     10   9   8     1.095017346865   111.33588978   357.95513233
 H     10   9   8     1.099038122237   110.90645392   237.25091108
 H     10   9   8     1.097268398755   111.54276988   118.54079390
 H     11   9   8     1.093513643687   109.51575380   359.85164787
 C     12   6   5     1.515902681874   123.07572693   178.54714049
 H     29  12   6     1.090030744017   112.46606547     8.53552695
 H     29  12   6     1.099331176305   111.69528704   128.33768070
 H     29  12   6     1.099113844409   111.45344369   248.17147898
 H     11   9   8     1.100915627354   108.72718084   115.06857358
 C     11   9   8     1.560770061056   115.74144300   237.41000709
 H     34  11   9     1.093996984270   108.02181925   145.40347362
 H     34  11   9     1.101249419518   108.27642760    31.23310472
 C     34  11   9     1.509840507838   114.76412419   267.96963736
 H     37  34  11     1.089608572241   115.50194892    50.13876378
 C     37  34  11     1.346050659390   127.98911617   229.96506776
 C     39  37  34     1.511190145355   125.16494741   359.81607384
 H     40  39  37     1.099639822816   110.55962442   244.85705921
 H     40  39  37     1.092456440140   113.26100067     6.09592422
 H     40  39  37     1.098937247366   110.45966128   127.51487478
 C     39  37  34     1.512375119352   120.50203204   180.62288938
 H     44  39  37     1.095204345228   111.72639504   357.36917979
 H     44  39  37     1.099855329793   110.93483343   118.21277181
 H     44  39  37     1.099240633766   110.98455217   236.23107667
 H     14  13  12     0.969948099609   109.77032431     3.24209795
 H     15   5   3     0.968782806795   109.93021511   180.61789220

---------------------------
INTERNAL COORDINATES (A.U.)
---------------------------
 C      0   0   0     0.000000000000     0.00000000     0.00000000
 C      1   0   0     2.859700506450     0.00000000     0.00000000
 C      2   1   0     2.658738694325   124.00708105     0.00000000
 C      3   2   1     2.859702154648   123.91788829     1.04270451
 C      3   2   1     2.659268903546   118.67890732   181.36987277
 C      5   3   2     2.656047973109   122.96481641   358.31423341
 C      6   5   3     2.882009874630   120.09904255   179.85092060
 C      7   6   5     2.865773434784   112.58929764   268.38080815
 C      8   7   6     2.543674533984   129.08988124   134.60187285
 C      9   8   7     2.860586401030   119.29554526   179.52793781
 C      9   8   7     2.869874709291   124.11222609     1.19515281
 C      6   5   3     2.671909554727   118.26018096     1.55231109
 C     12   6   5     2.651263287868   118.56521799   359.35387737
 O     13  12   6     2.612446707069   121.29059374   178.98365611
 O      5   3   2     2.612484248347   114.83732594   178.18537275
 H      1   2   3     2.060344149556   112.52569794    10.44885834
 H      1   2   3     2.075676666072   111.18425198   249.35026075
 H      1   2   3     2.070667932050   110.61473516   131.26277119
 H      4   3   2     2.060270840482   112.60997850     8.23371051
 H      4   3   2     2.075080798323   111.23939289   246.96670132
 H      4   3   2     2.071582153803   110.63079619   128.91199582
 H      7   6   5     2.073335934390   109.01731535   147.00929326
 H      7   6   5     2.069848022124   110.63202970    33.22792501
 H      8   7   6     2.061900789389   113.84213141   314.15787966
 H     10   9   8     2.069282897469   111.33588978   357.95513233
 H     10   9   8     2.076881061768   110.90645392   237.25091108
 H     10   9   8     2.073536769054   111.54276988   118.54079390
 H     11   9   8     2.066441310275   109.51575380   359.85164787
 C     12   6   5     2.864640914418   123.07572693   178.54714049
 H     29  12   6     2.059859583746   112.46606547     8.53552695
 H     29  12   6     2.077434853698   111.69528704   128.33768070
 H     29  12   6     2.077024155934   111.45344369   248.17147898
 H     11   9   8     2.080429032253   108.72718084   115.06857358
 C     11   9   8     2.949427973420   115.74144300   237.41000709
 H     34  11   9     2.067354691607   108.02181925   145.40347362
 H     34  11   9     2.081059808029   108.27642760    31.23310472
 C     34  11   9     2.853185065714   114.76412419   267.96963736
 H     37  34  11     2.059061794709   115.50194892    50.13876378
 C     37  34  11     2.543667108632   127.98911617   229.96506776
 C     39  37  34     2.855735511001   125.16494741   359.81607384
 H     40  39  37     2.078018111076   110.55962442   244.85705921
 H     40  39  37     2.064443485102   113.26100067     6.09592422
 H     40  39  37     2.076690435887   110.45966128   127.51487478
 C     39  37  34     2.857974787333   120.50203204   180.62288938
 H     44  39  37     2.069636273162   111.72639504   357.36917979
 H     44  39  37     2.078425360243   110.93483343   118.21277181
 H     44  39  37     2.077263753095   110.98455217   236.23107667
 H     14  13  12     1.832936272378   109.77032431     3.24209795
 H     15   5   3     1.830734188094   109.93021511   180.61789220


           ************************************************************
           *        Program running with 4 parallel MPI-processes     *
           *              working on a common directory               *
           ************************************************************
------------------------------------------------------------------------------
                   ___                                                        
                  /   \      - P O W E R E D   B Y -                         
                 /     \                                                     
                 |  |  |   _    _      __       _____    __    __             
                 |  |  |  | |  | |    /  \     |  _  \  |  |  /  |          
                  \  \/   | |  | |   /    \    | | | |  |  | /  /          
                 / \  \   | |__| |  /  /\  \   | |_| |  |  |/  /          
                |  |  |   |  __  | /  /__\  \  |    /   |      \           
                |  |  |   | |  | | |   __   |  |    \   |  |\   \          
                \     /   | |  | | |  |  |  |  | |\  \  |  | \   \       
                 \___/    |_|  |_| |__|  |__|  |_| \__\ |__|  \__/        
                                                                              
                      - O R C A' S   B I G   F R I E N D -                    
                                      &                                       
                       - I N T E G R A L  F E E D E R -                       
                                                                              
 v1 FN, 2020, v2 2021                                                         
------------------------------------------------------------------------------


Reading SHARK input file mPQ2_2e_2H_B3LYP_631Gd_opt.SHARKINP.tmp ... ok
----------------------
SHARK INTEGRAL PACKAGE
----------------------

Number of atoms                             ...     49
Number of basis functions                   ...    350
Number of shells                            ...    182
Maximum angular momentum                    ...      2
Integral batch strategy                     ... SHARK/LIBINT Hybrid
RI-J (if used) integral strategy            ... SPLIT-RIJ (Revised 2003 algorithm where possible)
Printlevel                                  ...      1
Contraction scheme used                     ... SEGMENTED contraction
Coulomb Range Separation                    ... NOT USED
Exchange Range Separation                   ... NOT USED
Finite Nucleus Model                        ... NOT USED
Auxiliary Coulomb fitting basis             ... AVAILABLE
   # of basis functions in Aux-J            ...   1337
   # of shells in Aux-J                     ...    455
   Maximum angular momentum in Aux-J        ...      4
Auxiliary J/K fitting basis                 ... NOT available
Auxiliary Correlation fitting basis         ... NOT available
Auxiliary 'external' fitting basis          ... NOT available
Integral threshold                          ...     2.500000e-11
Primitive cut-off                           ...     2.500000e-12
Primitive pair pre-selection threshold      ...     2.500000e-12

Calculating pre-screening integrals         ... done (  0.1 sec) Dimension = 182
Organizing shell pair data                  ... done (  0.1 sec)
Shell pair information
Total number of shell pairs                 ...     16653
Shell pairs after pre-screening             ...     10721
Total number of primitive shell pairs       ...     91903
Primitive shell pairs kept                  ...     33299
          la=0 lb=0:   4378 shell pairs
          la=1 lb=0:   3502 shell pairs
          la=1 lb=1:    703 shell pairs
          la=2 lb=0:   1416 shell pairs
          la=2 lb=1:    596 shell pairs
          la=2 lb=2:    126 shell pairs

Calculating one electron integrals          ... done (  0.1 sec)
Calculating RI/J V-Matrix + Cholesky decomp.... done (  0.1 sec)
Calculating Nuclear repulsion               ... done (  0.0 sec) ENN=   1629.415688943909 Eh

SHARK setup successfully completed in   0.6 seconds

Maximum memory used throughout the entire GTOINT-calculation: 26.6 MB
[1717807175.210544] [eu-a2p-061:72244:0]          mpool.c:38   UCX  WARN  object 0x4363100 was not returned to mpool ucp_requests
[1717807175.210574] [eu-a2p-061:72244:0]          mpool.c:38   UCX  WARN  object 0x43632c0 was not returned to mpool ucp_requests
[1717807175.210581] [eu-a2p-061:72244:0]          mpool.c:38   UCX  WARN  object 0x4363480 was not returned to mpool ucp_requests
[1717807175.210585] [eu-a2p-061:72244:0]          mpool.c:38   UCX  WARN  object 0x4363640 was not returned to mpool ucp_requests
[1717807175.210590] [eu-a2p-061:72244:0]          mpool.c:38   UCX  WARN  object 0x4363800 was not returned to mpool ucp_requests
[1717807175.210595] [eu-a2p-061:72244:0]          mpool.c:38   UCX  WARN  object 0x43639c0 was not returned to mpool ucp_requests
[1717807175.210601] [eu-a2p-061:72244:0]          mpool.c:38   UCX  WARN  object 0x4363b80 was not returned to mpool ucp_requests
[1717807175.210606] [eu-a2p-061:72244:0]          mpool.c:38   UCX  WARN  object 0x4363d40 was not returned to mpool ucp_requests
[1717807175.215562] [eu-a2p-061:72246:0]          mpool.c:38   UCX  WARN  object 0x28c2880 was not returned to mpool ucp_requests
[1717807175.215582] [eu-a2p-061:72246:0]          mpool.c:38   UCX  WARN  object 0x28c2a40 was not returned to mpool ucp_requests
[1717807175.215587] [eu-a2p-061:72246:0]          mpool.c:38   UCX  WARN  object 0x28c2c00 was not returned to mpool ucp_requests
[1717807175.215591] [eu-a2p-061:72246:0]          mpool.c:38   UCX  WARN  object 0x28c2dc0 was not returned to mpool ucp_requests
[1717807175.215594] [eu-a2p-061:72246:0]          mpool.c:38   UCX  WARN  object 0x28c2f80 was not returned to mpool ucp_requests
[1717807175.215598] [eu-a2p-061:72246:0]          mpool.c:38   UCX  WARN  object 0x28c3140 was not returned to mpool ucp_requests
[1717807175.215602] [eu-a2p-061:72246:0]          mpool.c:38   UCX  WARN  object 0x28c3300 was not returned to mpool ucp_requests
[1717807175.215606] [eu-a2p-061:72246:0]          mpool.c:38   UCX  WARN  object 0x28c34c0 was not returned to mpool ucp_requests
[1717807175.215610] [eu-a2p-061:72246:0]          mpool.c:38   UCX  WARN  object 0x28c3680 was not returned to mpool ucp_requests
[1717807175.215613] [eu-a2p-061:72246:0]          mpool.c:38   UCX  WARN  object 0x28c3840 was not returned to mpool ucp_requests
[1717807175.215617] [eu-a2p-061:72246:0]          mpool.c:38   UCX  WARN  object 0x28c3a00 was not returned to mpool ucp_requests
[1717807175.215621] [eu-a2p-061:72246:0]          mpool.c:38   UCX  WARN  object 0x28c3bc0 was not returned to mpool ucp_requests
[1717807175.215624] [eu-a2p-061:72246:0]          mpool.c:38   UCX  WARN  object 0x28c3d80 was not returned to mpool ucp_requests
[1717807175.215628] [eu-a2p-061:72246:0]          mpool.c:38   UCX  WARN  object 0x28c3f40 was not returned to mpool ucp_requests
[1717807175.215631] [eu-a2p-061:72246:0]          mpool.c:38   UCX  WARN  object 0x28c4100 was not returned to mpool ucp_requests
[1717807175.215635] [eu-a2p-061:72246:0]          mpool.c:38   UCX  WARN  object 0x28c42c0 was not returned to mpool ucp_requests
[1717807175.215639] [eu-a2p-061:72246:0]          mpool.c:38   UCX  WARN  object 0x28c4480 was not returned to mpool ucp_requests
[1717807175.215642] [eu-a2p-061:72246:0]          mpool.c:38   UCX  WARN  object 0x28c4640 was not returned to mpool ucp_requests
[1717807175.215646] [eu-a2p-061:72246:0]          mpool.c:38   UCX  WARN  object 0x28c4800 was not returned to mpool ucp_requests
[1717807175.215649] [eu-a2p-061:72246:0]          mpool.c:38   UCX  WARN  object 0x28c49c0 was not returned to mpool ucp_requests
[1717807175.215653] [eu-a2p-061:72246:0]          mpool.c:38   UCX  WARN  object 0x28c4b80 was not returned to mpool ucp_requests
[1717807175.232991] [eu-a2p-061:72245:0]          mpool.c:38   UCX  WARN  object 0x268fa40 was not returned to mpool ucp_requests
[1717807175.233028] [eu-a2p-061:72245:0]          mpool.c:38   UCX  WARN  object 0x268fc00 was not returned to mpool ucp_requests
[1717807175.233035] [eu-a2p-061:72245:0]          mpool.c:38   UCX  WARN  object 0x268fdc0 was not returned to mpool ucp_requests
[1717807175.233041] [eu-a2p-061:72245:0]          mpool.c:38   UCX  WARN  object 0x268ff80 was not returned to mpool ucp_requests
[1717807175.233046] [eu-a2p-061:72245:0]          mpool.c:38   UCX  WARN  object 0x2690140 was not returned to mpool ucp_requests
[1717807175.233051] [eu-a2p-061:72245:0]          mpool.c:38   UCX  WARN  object 0x2690300 was not returned to mpool ucp_requests
[1717807175.233056] [eu-a2p-061:72245:0]          mpool.c:38   UCX  WARN  object 0x26904c0 was not returned to mpool ucp_requests
[1717807175.233061] [eu-a2p-061:72245:0]          mpool.c:38   UCX  WARN  object 0x2690680 was not returned to mpool ucp_requests
[1717807175.233067] [eu-a2p-061:72245:0]          mpool.c:38   UCX  WARN  object 0x2690840 was not returned to mpool ucp_requests
[1717807175.233072] [eu-a2p-061:72245:0]          mpool.c:38   UCX  WARN  object 0x2690a00 was not returned to mpool ucp_requests
[1717807175.233077] [eu-a2p-061:72245:0]          mpool.c:38   UCX  WARN  object 0x2690bc0 was not returned to mpool ucp_requests
[1717807175.233082] [eu-a2p-061:72245:0]          mpool.c:38   UCX  WARN  object 0x2690d80 was not returned to mpool ucp_requests
[1717807175.233088] [eu-a2p-061:72245:0]          mpool.c:38   UCX  WARN  object 0x2690f40 was not returned to mpool ucp_requests
[1717807175.233093] [eu-a2p-061:72245:0]          mpool.c:38   UCX  WARN  object 0x2691100 was not returned to mpool ucp_requests
[1717807175.233098] [eu-a2p-061:72245:0]          mpool.c:38   UCX  WARN  object 0x26912c0 was not returned to mpool ucp_requests
[1717807175.233103] [eu-a2p-061:72245:0]          mpool.c:38   UCX  WARN  object 0x2691480 was not returned to mpool ucp_requests
[1717807175.233109] [eu-a2p-061:72245:0]          mpool.c:38   UCX  WARN  object 0x2691640 was not returned to mpool ucp_requests
[1717807175.233115] [eu-a2p-061:72245:0]          mpool.c:38   UCX  WARN  object 0x2691800 was not returned to mpool ucp_requests
[1717807175.233120] [eu-a2p-061:72245:0]          mpool.c:38   UCX  WARN  object 0x26919c0 was not returned to mpool ucp_requests
[1717807175.233125] [eu-a2p-061:72245:0]          mpool.c:38   UCX  WARN  object 0x2691d40 was not returned to mpool ucp_requests


           ************************************************************
           *        Program running with 4 parallel MPI-processes     *
           *              working on a common directory               *
           ************************************************************

Diagonalization of the overlap matrix:
Smallest eigenvalue                        ... 3.063e-04
Time for diagonalization                   ...    0.027 sec
Threshold for overlap eigenvalues          ... 1.000e-08
Number of eigenvalues below threshold      ... 0
Time for construction of square roots      ...    0.013 sec
Total time needed                          ...    0.041 sec

-------------------
DFT GRID GENERATION
-------------------

General Integration Accuracy     IntAcc      ... 4.959
Radial Grid Type                 RadialGrid  ... OptM3 with GC (2021)
Angular Grid (max. ang.)         AngularGrid ... 6 (Lebedev-590)
Angular grid pruning method      GridPruning ... 4 (adaptive)
Weight generation scheme         WeightScheme... Becke
Basis function cutoff            BFCut       ... 1.0000e-11
Integration weight cutoff        WCut        ... 1.0000e-14
Angular grids for H and He will be reduced by one unit
Partially contracted basis set               ... off
Rotationally invariant grid construction     ... off

Total number of grid points                  ...   536044
Total number of batches                      ...     8399
Average number of points per batch           ...       63
Average number of grid points per atom       ...    10940
Time for grid setup =    7.595 sec

--------------------
COSX GRID GENERATION
--------------------

GRIDX 1
-------
General Integration Accuracy     IntAcc      ... 4.020
Radial Grid Type                 RadialGrid  ... OptM3 with GC (2021)
Angular Grid (max. ang.)         AngularGrid ... 2 (Lebedev-110)
Angular grid pruning method      GridPruning ... 4 (adaptive)
Weight generation scheme         WeightScheme... Becke
Basis function cutoff            BFCut       ... 1.0000e-11
Integration weight cutoff        WCut        ... 1.0000e-14
Angular grids for H and He will be reduced by one unit
Partially contracted basis set               ... on
Rotationally invariant grid construction     ... off

Total number of grid points                  ...    57381
Total number of batches                      ...      920
Average number of points per batch           ...       62
Average number of grid points per atom       ...     1171
UseSFitting                                  ... on

GRIDX 2
-------
General Integration Accuracy     IntAcc      ... 4.338
Radial Grid Type                 RadialGrid  ... OptM3 with GC (2021)
Angular Grid (max. ang.)         AngularGrid ... 3 (Lebedev-194)
Angular grid pruning method      GridPruning ... 4 (adaptive)
Weight generation scheme         WeightScheme... Becke
Basis function cutoff            BFCut       ... 1.0000e-11
Integration weight cutoff        WCut        ... 1.0000e-14
Angular grids for H and He will be reduced by one unit
Partially contracted basis set               ... on
Rotationally invariant grid construction     ... off

Total number of grid points                  ...   124783
Total number of batches                      ...     1972
Average number of points per batch           ...       63
Average number of grid points per atom       ...     2547
UseSFitting                                  ... on

GRIDX 3
-------
General Integration Accuracy     IntAcc      ... 4.871
Radial Grid Type                 RadialGrid  ... OptM3 with GC (2021)
Angular Grid (max. ang.)         AngularGrid ... 4 (Lebedev-302)
Angular grid pruning method      GridPruning ... 4 (adaptive)
Weight generation scheme         WeightScheme... Becke
Basis function cutoff            BFCut       ... 1.0000e-11
Integration weight cutoff        WCut        ... 1.0000e-14
Angular grids for H and He will be reduced by one unit
Partially contracted basis set               ... on
Rotationally invariant grid construction     ... off

Total number of grid points                  ...   240527
Total number of batches                      ...     3781
Average number of points per batch           ...       63
Average number of grid points per atom       ...     4909
UseSFitting                                  ... on

Time for X-Grid setup             =    3.994 sec


--------------------
CPCM SOLVATION MODEL
--------------------
CPCM parameters:
  Epsilon                                         ...      80.4000
  Refrac                                          ...       1.3300
  Rsolv                                           ...       1.3000
  Surface type                                    ... GAUSSIAN VDW
  Epsilon function type                           ...         CPCM
Radii:
 Radius for C  used is    3.8550 Bohr (=   2.0400 Ang.)
 Radius for O  used is    3.4469 Bohr (=   1.8240 Ang.)
 Radius for H  used is    2.4944 Bohr (=   1.3200 Ang.)
Calculating surface                               ...        done! (  0.0s)
GEPOL surface points                              ...         2587
GEPOL Volume                                      ...    2617.0198
GEPOL Surface-area                                ...    1362.6925
Calculating surface distance matrix               ...        done! (  0.0s)
Performing Cholesky decomposition & store         ...        done! (  0.3s)
Overall time for CPCM initialization              ...                 0.3s
--------------
SCF ITERATIONS
--------------
ITER       Energy         Delta-E        Max-DP      RMS-DP      [F,P]     Damp
               ***  Starting incremental Fock matrix formation  ***
  0   -890.7131066155   0.000000000000 0.00320137  0.00008564  0.0132190 0.7000
                      *** Initiating the SOSCF procedure ***
                      *** Re-Reading the Fockian *** 
                      *** Removing any level shift *** 
ITER      Energy       Delta-E        Grad      Rot      Max-DP    RMS-DP
  1   -890.71475908  -0.0016524663  0.001269  0.001269  0.010018  0.000271
               *** Restarting incremental Fock matrix formation ***
  2   -890.71928737  -0.0045282925  0.000750  0.001952  0.003005  0.000082
  3   -890.71941627  -0.0001288932  0.000225  0.000697  0.001117  0.000034
  4   -890.71941466   0.0000016051  0.000397  0.000618  0.000762  0.000018
  5   -890.71942598  -0.0000113217  0.000125  0.000354  0.000440  0.000007
  6   -890.71942547   0.0000005101  0.000149  0.000199  0.000257  0.000004
  7   -890.71942647  -0.0000009995  0.000010  0.000039  0.000063  0.000001
  8   -890.71942645   0.0000000246  0.000013  0.000027  0.000043  0.000001
                  ***Gradient check signals convergence***
              ***Rediagonalizing the Fockian in SOSCF/NRSCF***

               *****************************************************
               *                     SUCCESS                       *
               *           SCF CONVERGED AFTER   9 CYCLES          *
               *****************************************************

Old exchange energy                            =    -25.007642505 Eh
New exchange energy                            =    -25.007644452 Eh
Exchange energy change after final integration =     -0.000001948 Eh
Total energy after final integration           =   -890.719428422 Eh
Final COS-X integration done in                =    24.852 sec
Total Energy       :         -890.71942842 Eh          -24237.70787 eV
  Last Energy change         ...   -2.5235e-08  Tolerance :   1.0000e-08
  Last MAX-Density change    ...    4.4409e-15  Tolerance :   1.0000e-07
             **** THE GBW FILE WAS UPDATED (mPQ2_2e_2H_B3LYP_631Gd_opt.gbw) ****
             **** DENSITY mPQ2_2e_2H_B3LYP_631Gd_opt.scfp WAS UPDATED ****
             **** ENERGY FILE WAS UPDATED (mPQ2_2e_2H_B3LYP_631Gd_opt.en.tmp) ****
             **** THE GBW FILE WAS UPDATED (mPQ2_2e_2H_B3LYP_631Gd_opt.gbw) ****
             **** DENSITY mPQ2_2e_2H_B3LYP_631Gd_opt.scfp WAS UPDATED ****
Total SCF time: 0 days 0 hours 2 min 39 sec 

Maximum memory used throughout the entire SCF-calculation: 188.0 MB

-------------------------   --------------------
FINAL SINGLE POINT ENERGY      -890.719428421667
-------------------------   --------------------


           ************************************************************
           *        Program running with 4 parallel MPI-processes     *
           *              working on a common directory               *
           ************************************************************
------------------------------------------------------------------------------
                         ORCA SCF GRADIENT CALCULATION
------------------------------------------------------------------------------

 ... reading COSX grid (gridx3)
Gradient of the Kohn-Sham DFT energy:
Kohn-Sham wavefunction type      ... RKS
Hartree-Fock exchange scaling    ...    0.200
Number of operators              ...    1
Number of atoms                  ...   49
Basis set dimensions             ...  350
Integral neglect threshold       ... 2.5e-11
Integral primitive cutoff        ... 2.5e-12
SHARK Integral package           ... ON

Nuc. rep. gradient       (SHARK) ... done (  0.0 sec)
HCore & Overlap gradient (SHARK) ... done (  0.5 sec)
RI-J gradient            (SHARK) ... done (  1.9 sec)
COSX-gradient                    ... done ( 31.1 sec)
Exchange-correlation gradient    ... done

------------------
CARTESIAN GRADIENT
------------------

   1   C   :   -0.000381174    0.000136128   -0.000321212
   2   C   :   -0.001436269   -0.001417569    0.000059269
   3   C   :    0.001724694    0.000783272    0.000220285
   4   C   :    0.000140767    0.000128907   -0.000112094
   5   C   :   -0.002904891    0.000184790    0.000143697
   6   C   :    0.001346140   -0.000101334    0.000003484
   7   C   :    0.000005502    0.000263830    0.000141668
   8   C   :   -0.001072659   -0.000682121    0.000272780
   9   C   :    0.000373274   -0.000312136   -0.000352890
  10   C   :   -0.000002282   -0.000010205   -0.001028420
  11   C   :    0.000085514    0.001143596    0.000391125
  12   C   :   -0.000850163   -0.001181697   -0.000580071
  13   C   :    0.001457786    0.002765471    0.001023918
  14   O   :   -0.000225047   -0.001161951   -0.000945513
  15   O   :    0.001089083    0.000116713   -0.000293604
  16   H   :    0.000269419   -0.000393515    0.000198811
  17   H   :    0.000135594    0.000017109    0.000067546
  18   H   :   -0.000019979   -0.000012059   -0.000017212
  19   H   :    0.000285878   -0.000240666    0.000154194
  20   H   :   -0.000065140   -0.000051961   -0.000007388
  21   H   :   -0.000090710    0.000010007    0.000053559
  22   H   :   -0.000046567   -0.000094872   -0.000058954
  23   H   :    0.000323457   -0.000365324   -0.000699894
  24   H   :    0.000352755   -0.000029576   -0.000173971
  25   H   :   -0.000215199    0.000134053    0.000147159
  26   H   :   -0.000205711    0.000091752    0.000338143
  27   H   :   -0.000301735   -0.000209327    0.000444412
  28   H   :   -0.000315488    0.000029968   -0.000487908
  29   C   :    0.000266800   -0.000567999   -0.000019935
  30   H   :    0.000034055    0.000633162    0.000328430
  31   H   :   -0.000056987   -0.000017219   -0.000277703
  32   H   :    0.000143157    0.000149984    0.000053043
  33   H   :   -0.000012001   -0.000099845    0.000094913
  34   C   :   -0.000238995    0.000106022    0.000368989
  35   H   :    0.000598462   -0.000334809   -0.000155523
  36   H   :   -0.000136377   -0.000064589    0.000117998
  37   C   :   -0.000925565   -0.000991063   -0.000619982
  38   H   :    0.000598605    0.000553480    0.000505749
  39   C   :    0.001270411    0.000420943   -0.000066186
  40   C   :   -0.000142737    0.000495409    0.000317395
  41   H   :    0.000052112   -0.000050895    0.000013291
  42   H   :    0.000000126   -0.000564141   -0.000149589
  43   H   :    0.000049343    0.000055364   -0.000115245
  44   C   :    0.000495086   -0.000238388   -0.000035663
  45   H   :   -0.000420588   -0.000013168    0.000199624
  46   H   :   -0.000216508    0.000073427   -0.000005620
  47   H   :   -0.000145191    0.000262824    0.000032520
  48   H   :   -0.000337752    0.000343769    0.000415508
  49   H   :   -0.000400727    0.000351392    0.000443497

Difference to translation invariance:
           :   -0.0000684225    0.0000449435    0.0000264317

Difference to rotation invariance:
           :    0.0005302346   -0.0000576957   -0.0000169270

Norm of the cartesian gradient     ...    0.0071531077
RMS gradient                       ...    0.0005899784
MAX gradient                       ...    0.0029048906

-------
TIMINGS
-------

Total SCF gradient time            ...       47.769 sec

One electron gradient       ....       0.480 sec  (  1.0%)
RI-J Coulomb gradient       ....       1.931 sec  (  4.0%)
COSX gradient               ....      31.141 sec  ( 65.2%)
XC gradient                 ....      11.092 sec  ( 23.2%)
CPCM gradient               ....       1.045 sec  (  2.2%)
   A-Matrix (El+Nuc)        ....       0.278 sec  (  0.6%)
   Potential                ....       0.767 sec  (  1.6%)

Maximum memory used throughout the entire SCFGRAD-calculation: 113.4 MB
------------------------------------------------------------------------------
                         ORCA GEOMETRY RELAXATION STEP
------------------------------------------------------------------------------

Reading the OPT-File                    .... done
Getting information on internals        .... done
Copying old internal coords+grads       .... done
Making the new internal coordinates     .... (new redundants).... done
Validating the new internal coordinates .... (new redundants).... done
Calculating the B-matrix                .... done
Calculating the G,G- and P matrices     .... done
Transforming gradient to internals      .... done
Projecting the internal gradient        .... done
Number of atoms                         ....  49
Number of internal coordinates          .... 240
Current Energy                          ....  -890.719428422 Eh
Current gradient norm                   ....     0.007153108 Eh/bohr
Maximum allowed component of the step   ....  0.300
Current trust radius                    ....  0.300
Updating the Hessian (BFGS)             .... done
Forming the augmented Hessian           .... done
Diagonalizing the augmented Hessian     .... done
Last element of RFO vector              ....  0.979650250
Lowest eigenvalues of augmented Hessian:
 -0.000502902  0.008664865  0.009892942  0.011321900  0.011597353
Length of the computed step             ....  0.204881489
The final length of the internal step   ....  0.204881489
Converting the step to cartesian space:
 Initial RMS(Int)=    0.0132250432
Transforming coordinates:
 Iter   0:  RMS(Cart)=    0.0979546398 RMS(Int)=    0.5716721782
 Iter   1:  RMS(Cart)=    0.0025557422 RMS(Int)=    0.0010136967
 Iter   2:  RMS(Cart)=    0.0001250347 RMS(Int)=    0.0000316352
 Iter   3:  RMS(Cart)=    0.0000071243 RMS(Int)=    0.0000032816
 Iter   4:  RMS(Cart)=    0.0000003900 RMS(Int)=    0.0000001400
 Iter   5:  RMS(Cart)=    0.0000000243 RMS(Int)=    0.0000000129
done
Storing new coordinates                 .... done

                                .--------------------.
          ----------------------|Geometry convergence|-------------------------
          Item                value                   Tolerance       Converged
          ---------------------------------------------------------------------
          Energy change      -0.0007834636            0.0000002000      NO
          RMS gradient        0.0003873950            0.0000080000      NO
          MAX gradient        0.0013731575            0.0000300000      NO
          RMS step            0.0132250432            0.0001000000      NO
          MAX step            0.0512916571            0.0002000000      NO
          ........................................................
          Max(Bonds)      0.0018      Max(Angles)    0.29
          Max(Dihed)        2.94      Max(Improp)    0.00
          ---------------------------------------------------------------------

The optimization has not yet converged - more geometry cycles are needed


    ---------------------------------------------------------------------------
                         Redundant Internal Coordinates
                            (Angstroem and degrees)

        Definition                    Value    dE/dq     Step     New-Value
    ----------------------------------------------------------------------------
     1. B(C   1,C   0)                1.5133 -0.000079  0.0009    1.5142   
     2. B(C   2,C   1)                1.4069  0.001215 -0.0011    1.4058   
     3. B(C   3,C   2)                1.5133 -0.000150  0.0011    1.5144   
     4. B(C   4,C   2)                1.4072 -0.000958  0.0013    1.4085   
     5. B(C   5,C   4)                1.4055  0.000455  0.0001    1.4056   
     6. B(C   6,C   5)                1.5251 -0.000126  0.0013    1.5264   
     7. B(C   7,C   6)                1.5165 -0.000190  0.0009    1.5174   
     8. B(C   8,C   7)                1.3461  0.000319 -0.0005    1.3455   
     9. B(C   9,C   8)                1.5138 -0.000227  0.0011    1.5149   
    10. B(C  10,C   8)                1.5187  0.000994 -0.0002    1.5185   
    11. B(C  11,C   5)                1.4139 -0.000013  0.0005    1.4144   
    12. B(C  12,C  11)                1.4030 -0.000091  0.0006    1.4036   
    13. B(C  12,C   1)                1.4053 -0.000931  0.0011    1.4064   
    14. B(O  13,C  12)                1.3824  0.000982 -0.0018    1.3806   
    15. B(O  14,C   4)                1.3825  0.000845 -0.0015    1.3809   
    16. B(H  15,C   0)                1.0903 -0.000407  0.0014    1.0917   
    17. B(H  16,C   0)                1.0984 -0.000052  0.0010    1.0994   
    18. B(H  17,C   0)                1.0958  0.000029  0.0007    1.0965   
    19. B(H  18,C   3)                1.0902 -0.000386  0.0013    1.0916   
    20. B(H  19,C   3)                1.0981 -0.000042  0.0010    1.0991   
    21. B(H  20,C   3)                1.0962  0.000010  0.0008    1.0970   
    22. B(H  21,C   6)                1.0972  0.000044  0.0007    1.0978   
    23. B(H  22,C   6)                1.0953 -0.000460  0.0014    1.0967   
    24. B(H  23,C   7)                1.0911 -0.000049  0.0006    1.0917   
    25. B(H  24,C   9)                1.0950 -0.000002  0.0009    1.0959   
    26. B(H  25,C   9)                1.0990 -0.000110  0.0012    1.1002   
    27. B(H  26,C   9)                1.0973 -0.000540  0.0017    1.0990   
    28. B(H  27,C  10)                1.0935 -0.000199  0.0010    1.0946   
    29. B(C  28,C  11)                1.5159 -0.000200  0.0013    1.5172   
    30. B(H  29,C  28)                1.0900 -0.000045  0.0007    1.0907   
    31. B(H  30,C  28)                1.0993 -0.000110  0.0011    1.1004   
    32. B(H  31,C  28)                1.0991 -0.000138  0.0013    1.1004   
    33. B(H  32,C  10)                1.1009  0.000097  0.0007    1.1016   
    34. B(C  33,C  10)                1.5608  0.000074  0.0010    1.5618   
    35. B(H  34,C  33)                1.0940 -0.000285  0.0010    1.0950   
    36. B(H  35,C  33)                1.1012 -0.000039  0.0010    1.1023   
    37. B(C  36,C  33)                1.5098  0.000548 -0.0001    1.5097   
    38. B(H  37,C  36)                1.0896 -0.000739  0.0018    1.0914   
    39. B(C  38,C  36)                1.3461  0.001062 -0.0012    1.3449   
    40. B(C  39,C  38)                1.5112 -0.000025  0.0010    1.5122   
    41. B(H  40,C  39)                1.0996 -0.000027  0.0010    1.1006   
    42. B(H  41,C  39)                1.0925 -0.000238  0.0010    1.0934   
    43. B(H  42,C  39)                1.0989 -0.000055  0.0010    1.1000   
    44. B(C  43,C  38)                1.5124 -0.000342  0.0013    1.5136   
    45. B(H  44,C  43)                1.0952 -0.000022  0.0009    1.0961   
    46. B(H  45,C  43)                1.0999 -0.000038  0.0010    1.1009   
    47. B(H  46,C  43)                1.0992 -0.000135  0.0013    1.1005   
    48. B(H  47,O  13)                0.9699 -0.000257  0.0013    0.9712   
    49. B(H  48,O  14)                0.9688 -0.000356  0.0012    0.9700   
    50. A(H  15,C   0,H  17)          107.94  0.000155   -0.08    107.86   
    51. A(C   1,C   0,H  16)          111.18 -0.000096    0.03    111.21   
    52. A(C   1,C   0,H  15)          112.53 -0.000462    0.21    112.74   
    53. A(C   1,C   0,H  17)          110.61  0.000144   -0.06    110.56   
    54. A(H  15,C   0,H  16)          107.84  0.000211   -0.04    107.81   
    55. A(H  16,C   0,H  17)          106.48  0.000086   -0.08    106.40   
    56. A(C   0,C   1,C  12)          117.61  0.000141   -0.16    117.45   
    57. A(C   0,C   1,C   2)          124.01  0.000184    0.09    124.10   
    58. A(C   2,C   1,C  12)          118.38 -0.000326    0.07    118.45   
    59. A(C   1,C   2,C   3)          123.92  0.000461    0.02    123.94   
    60. A(C   1,C   2,C   4)          118.68 -0.000355    0.08    118.76   
    61. A(C   3,C   2,C   4)          117.40 -0.000106   -0.10    117.31   
    62. A(H  18,C   3,H  19)          107.90  0.000076   -0.03    107.87   
    63. A(C   2,C   3,H  18)          112.61 -0.000168    0.12    112.73   
    64. A(C   2,C   3,H  19)          111.24 -0.000006   -0.01    111.23   
    65. A(H  19,C   3,H  20)          106.42  0.000084   -0.08    106.34   
    66. A(H  18,C   3,H  20)          107.78  0.000002    0.00    107.78   
    67. A(C   2,C   3,H  20)          110.63  0.000027   -0.02    110.61   
    68. A(C   2,C   4,C   5)          122.96  0.000577   -0.13    122.84   
    69. A(C   5,C   4,O  14)          122.20 -0.000290    0.21    122.40   
    70. A(C   2,C   4,O  14)          114.84 -0.000287   -0.08    114.76   
    71. A(C   6,C   5,C  11)          121.62 -0.001053    0.20    121.82   
    72. A(C   4,C   5,C   6)          120.10  0.001373   -0.24    119.86   
    73. A(C   4,C   5,C  11)          118.26 -0.000322    0.04    118.30   
    74. A(C   5,C   6,C   7)          112.59  0.000462   -0.12    112.47   
    75. A(C   7,C   6,H  22)          111.00 -0.000421    0.09    111.09   
    76. A(H  21,C   6,H  22)          104.00  0.000216   -0.15    103.85   
    77. A(C   5,C   6,H  22)          110.63  0.000310   -0.17    110.47   
    78. A(C   5,C   6,H  21)          109.02 -0.000203    0.13    109.15   
    79. A(C   7,C   6,H  21)          109.22 -0.000399    0.22    109.45   
    80. A(C   8,C   7,H  23)          117.07 -0.000184    0.04    117.10   
    81. A(C   6,C   7,C   8)          129.09 -0.000438    0.17    129.26   
    82. A(C   6,C   7,H  23)          113.84  0.000622   -0.19    113.65   
    83. A(C   9,C   8,C  10)          116.57  0.001213   -0.09    116.48   
    84. A(C   7,C   8,C  10)          124.11 -0.000466    0.09    124.20   
    85. A(C   7,C   8,C   9)          119.30 -0.000750    0.02    119.31   
    86. A(H  25,C   9,H  26)          106.64  0.000337   -0.09    106.55   
    87. A(H  24,C   9,H  26)          107.89  0.000231   -0.11    107.78   
    88. A(C   8,C   9,H  26)          111.54 -0.000128    0.08    111.62   
    89. A(C   8,C   9,H  25)          110.91 -0.000437    0.15    111.05   
    90. A(C   8,C   9,H  24)          111.34 -0.000285    0.08    111.41   
    91. A(H  24,C   9,H  25)          108.33  0.000337   -0.11    108.21   
    92. A(H  32,C  10,C  33)          108.48 -0.000502    0.10    108.58   
    93. A(C   8,C  10,C  33)          115.74  0.001213   -0.06    115.68   
    94. A(H  27,C  10,H  32)          105.85  0.000260   -0.12    105.72   
    95. A(C   8,C  10,H  32)          108.73 -0.000201    0.08    108.81   
    96. A(H  27,C  10,C  33)          108.08 -0.000045   -0.17    107.91   
    97. A(C   8,C  10,H  27)          109.52 -0.000792    0.16    109.68   
    98. A(C  12,C  11,C  28)          118.35  0.001257   -0.28    118.07   
    99. A(C   5,C  11,C  28)          123.08 -0.000966    0.23    123.30   
   100. A(C   5,C  11,C  12)          118.57 -0.000292    0.06    118.63   
   101. A(C  11,C  12,O  13)          121.29 -0.000629    0.23    121.52   
   102. A(C   1,C  12,O  13)          115.57 -0.000096   -0.09    115.48   
   103. A(C   1,C  12,C  11)          123.13  0.000722   -0.13    123.00   
   104. A(C  12,O  13,H  47)          109.77  0.000238   -0.08    109.69   
   105. A(C   4,O  14,H  48)          109.93  0.000112   -0.04    109.90   
   106. A(H  30,C  28,H  31)          107.16  0.000002   -0.03    107.12   
   107. A(H  29,C  28,H  31)          107.16  0.000445   -0.14    107.02   
   108. A(C  11,C  28,H  31)          111.45  0.000034   -0.00    111.45   
   109. A(H  29,C  28,H  30)          106.59  0.000256   -0.10    106.49   
   110. A(C  11,C  28,H  30)          111.70  0.000179   -0.03    111.66   
   111. A(C  11,C  28,H  29)          112.47 -0.000862    0.29    112.75   
   112. A(H  34,C  33,H  35)          105.82  0.000251   -0.11    105.72   
   113. A(C  10,C  33,H  35)          108.28 -0.000570    0.11    108.38   
   114. A(C  10,C  33,H  34)          108.02  0.000083   -0.10    107.92   
   115. A(H  35,C  33,C  36)          109.97  0.000048   -0.04    109.93   
   116. A(H  34,C  33,C  36)          109.58 -0.000913    0.29    109.87   
   117. A(C  10,C  33,C  36)          114.76  0.001049   -0.14    114.62   
   118. A(H  37,C  36,C  38)          116.51 -0.000275    0.02    116.53   
   119. A(C  33,C  36,C  38)          127.99 -0.000673    0.24    128.23   
   120. A(C  33,C  36,H  37)          115.50  0.000948   -0.26    115.25   
   121. A(C  39,C  38,C  43)          114.33  0.000489   -0.15    114.18   
   122. A(C  36,C  38,C  43)          120.50 -0.000000   -0.05    120.45   
   123. A(C  36,C  38,C  39)          125.16 -0.000488    0.20    125.37   
   124. A(H  41,C  39,H  42)          108.10  0.000216   -0.05    108.05   
   125. A(H  40,C  39,H  42)          106.27 -0.000055   -0.01    106.26   
   126. A(C  38,C  39,H  42)          110.46  0.000102   -0.02    110.44   
   127. A(H  40,C  39,H  41)          107.90  0.000352   -0.16    107.75   
   128. A(C  38,C  39,H  41)          113.26 -0.000698    0.26    113.52   
   129. A(C  38,C  39,H  40)          110.56  0.000129   -0.04    110.52   
   130. A(H  45,C  43,H  46)          106.36  0.000171   -0.07    106.29   
   131. A(H  44,C  43,H  46)          108.42  0.000363   -0.12    108.30   
   132. A(C  38,C  43,H  46)          110.98 -0.000111    0.03    111.02   
   133. A(H  44,C  43,H  45)          108.21  0.000340   -0.11    108.11   
   134. A(C  38,C  43,H  45)          110.93 -0.000147    0.06    110.99   
   135. A(C  38,C  43,H  44)          111.73 -0.000559    0.19    111.92   
   136. D(C  12,C   1,C   0,H  15)   -169.08  0.000009   -0.07   -169.15   
   137. D(C   2,C   1,C   0,H  17)    131.26 -0.000033   -0.11    131.15   
   138. D(C   2,C   1,C   0,H  16)   -110.65  0.000105   -0.24   -110.89   
   139. D(C   2,C   1,C   0,H  15)     10.45 -0.000016   -0.12     10.33   
   140. D(C  12,C   1,C   0,H  17)    -48.27 -0.000007   -0.07    -48.33   
   141. D(C  12,C   1,C   0,H  16)     69.82  0.000131   -0.19     69.63   
   142. D(C   3,C   2,C   1,C  12)   -179.43  0.000039   -0.19   -179.62   
   143. D(C   4,C   2,C   1,C  12)      0.90  0.000031   -0.11      0.79   
   144. D(C   4,C   2,C   1,C   0)   -178.63  0.000055   -0.06   -178.69   
   145. D(C   3,C   2,C   1,C   0)      1.04  0.000062   -0.14      0.90   
   146. D(H  19,C   3,C   2,C   4)     66.64  0.000057   -0.08     66.56   
   147. D(H  20,C   3,C   2,C   1)    128.91 -0.000069    0.11    129.03   
   148. D(H  19,C   3,C   2,C   1)   -113.03  0.000050   -0.00   -113.04   
   149. D(H  20,C   3,C   2,C   4)    -51.41 -0.000062    0.04    -51.38   
   150. D(H  18,C   3,C   2,C   4)   -172.09  0.000032   -0.04   -172.13   
   151. D(H  18,C   3,C   2,C   1)      8.23  0.000026    0.04      8.28   
   152. D(O  14,C   4,C   2,C   1)    178.19  0.000058   -0.37    177.81   
   153. D(C   5,C   4,C   2,C   3)    178.62  0.000145   -0.61    178.01   
   154. D(C   5,C   4,C   2,C   1)     -1.69  0.000154   -0.68     -2.37   
   155. D(O  14,C   4,C   2,C   3)     -1.51  0.000049   -0.30     -1.81   
   156. D(C  11,C   5,C   4,O  14)   -178.31 -0.000148    0.76   -177.55   
   157. D(C  11,C   5,C   4,C   2)      1.55 -0.000250    1.09      2.64   
   158. D(C   6,C   5,C   4,C   2)    179.85 -0.000363    1.41    181.26   
   159. D(C   6,C   5,C   4,O  14)     -0.01 -0.000260    1.08      1.07   
   160. D(H  22,C   6,C   5,C  11)   -148.53 -0.000503    2.84   -145.69   
   161. D(H  22,C   6,C   5,C   4)     33.23 -0.000401    2.51     35.74   
   162. D(H  21,C   6,C   5,C  11)    -34.75 -0.000190    2.64    -32.11   
   163. D(H  21,C   6,C   5,C   4)    147.01 -0.000089    2.31    149.32   
   164. D(C   7,C   6,C   5,C   4)    -91.62 -0.000432    2.61    -89.01   
   165. D(C   7,C   6,C   5,C  11)     86.62 -0.000533    2.94     89.56   
   166. D(C   8,C   7,C   6,C   5)    134.60  0.000334   -0.75    133.86   
   167. D(H  23,C   7,C   6,H  22)   -170.49 -0.000287    0.41   -170.08   
   168. D(H  23,C   7,C   6,H  21)     75.41 -0.000085    0.41     75.82   
   169. D(H  23,C   7,C   6,C   5)    -45.84  0.000147    0.17    -45.67   
   170. D(C   8,C   7,C   6,H  22)      9.96 -0.000099   -0.51      9.45   
   171. D(C   8,C   7,C   6,H  21)   -104.14  0.000103   -0.50   -104.65   
   172. D(C  10,C   8,C   7,H  23)   -178.35 -0.000075   -0.17   -178.51   
   173. D(C  10,C   8,C   7,C   6)      1.20 -0.000265    0.77      1.97   
   174. D(C   9,C   8,C   7,H  23)     -0.02 -0.000161    0.23      0.22   
   175. D(C   9,C   8,C   7,C   6)    179.53 -0.000352    1.17    180.70   
   176. D(H  26,C   9,C   8,C  10)    -63.00 -0.000021   -0.36    -63.36   
   177. D(H  26,C   9,C   8,C   7)    118.54  0.000083   -0.73    117.81   
   178. D(H  25,C   9,C   8,C  10)     55.71  0.000031   -0.33     55.38   
   179. D(H  25,C   9,C   8,C   7)   -122.75  0.000136   -0.70   -123.45   
   180. D(H  24,C   9,C   8,C  10)    176.41 -0.000032   -0.32    176.09   
   181. D(H  24,C   9,C   8,C   7)     -2.04  0.000073   -0.69     -2.74   
   182. D(C  33,C  10,C   8,C   9)     59.04 -0.000310    2.23     61.27   
   183. D(C  33,C  10,C   8,C   7)   -122.59 -0.000423    2.62   -119.97   
   184. D(H  32,C  10,C   8,C   9)    -63.31 -0.000349    2.07    -61.23   
   185. D(H  32,C  10,C   8,C   7)    115.07 -0.000462    2.46    117.53   
   186. D(H  27,C  10,C   8,C   9)   -178.52 -0.000119    2.09   -176.43   
   187. D(H  27,C  10,C   8,C   7)     -0.15 -0.000232    2.48      2.33   
   188. D(C  28,C  11,C   5,C   6)      0.28  0.000165   -0.66     -0.38   
   189. D(C  28,C  11,C   5,C   4)    178.55  0.000095   -0.34    178.21   
   190. D(C  12,C  11,C   5,C   6)   -178.92  0.000237   -1.01   -179.92   
   191. D(C  12,C  11,C   5,C   4)     -0.65  0.000167   -0.69     -1.33   
   192. D(C   1,C  12,C  11,C  28)   -179.30  0.000112   -0.42   -179.71   
   193. D(C   1,C  12,C  11,C   5)     -0.07  0.000026   -0.08     -0.15   
   194. D(O  13,C  12,C   1,C   2)   -179.16  0.000120   -0.06   -179.22   
   195. D(O  13,C  12,C   1,C   0)      0.40  0.000098   -0.10      0.30   
   196. D(C  11,C  12,C   1,C   2)     -0.06 -0.000124    0.49      0.43   
   197. D(O  13,C  12,C  11,C   5)    178.98 -0.000226    0.49    179.47   
   198. D(C  11,C  12,C   1,C   0)    179.50 -0.000146    0.44    179.94   
   199. D(O  13,C  12,C  11,C  28)     -0.25 -0.000140    0.15     -0.10   
   200. D(H  47,O  13,C  12,C  11)      3.24  0.000602   -2.18      1.06   
   201. D(H  47,O  13,C  12,C   1)   -177.64  0.000377   -1.66   -179.30   
   202. D(H  48,O  14,C   4,C   5)      0.49 -0.000554    1.95      2.44   
   203. D(H  48,O  14,C   4,C   2)   -179.38 -0.000460    1.65   -177.73   
   204. D(H  31,C  28,C  11,C  12)     67.37  0.000255   -1.68     65.69   
   205. D(H  31,C  28,C  11,C   5)   -111.83  0.000339   -2.03   -113.85   
   206. D(H  30,C  28,C  11,C  12)    -52.47  0.000108   -1.61    -54.08   
   207. D(H  30,C  28,C  11,C   5)    128.34  0.000191   -1.96    126.38   
   208. D(H  29,C  28,C  11,C  12)   -172.27  0.000251   -1.65   -173.92   
   209. D(H  29,C  28,C  11,C   5)      8.54  0.000335   -2.00      6.53   
   210. D(C  36,C  33,C  10,H  32)     30.44 -0.000268    0.29     30.73   
   211. D(C  36,C  33,C  10,H  27)    144.77 -0.000242    0.11    144.88   
   212. D(C  36,C  33,C  10,C   8)    -92.03 -0.000463    0.14    -91.89   
   213. D(H  35,C  33,C  10,H  32)    153.71  0.000090    0.22    153.93   
   214. D(H  35,C  33,C  10,H  27)    -91.97  0.000115    0.04    -91.93   
   215. D(H  35,C  33,C  10,C   8)     31.23 -0.000106    0.07     31.30   
   216. D(H  34,C  33,C  10,H  32)    -92.12  0.000138    0.09    -92.03   
   217. D(H  34,C  33,C  10,H  27)     22.20  0.000163   -0.08     22.12   
   218. D(H  34,C  33,C  10,C   8)    145.40 -0.000058   -0.05    145.35   
   219. D(C  38,C  36,C  33,H  35)    107.61 -0.000252    1.02    108.63   
   220. D(C  38,C  36,C  33,H  34)     -8.32 -0.000056    1.01     -7.30   
   221. D(C  38,C  36,C  33,C  10)   -130.03 -0.000207    1.03   -129.01   
   222. D(H  37,C  36,C  33,H  35)    -72.21 -0.000174    0.63    -71.58   
   223. D(H  37,C  36,C  33,H  34)    171.86  0.000022    0.62    172.48   
   224. D(H  37,C  36,C  33,C  10)     50.14 -0.000129    0.64     50.78   
   225. D(C  43,C  38,C  36,H  37)      0.45 -0.000004    0.16      0.61   
   226. D(C  43,C  38,C  36,C  33)   -179.38  0.000073   -0.23   -179.60   
   227. D(C  39,C  38,C  36,H  37)    179.64 -0.000004    0.06    179.70   
   228. D(C  39,C  38,C  36,C  33)     -0.18  0.000072   -0.33     -0.51   
   229. D(H  42,C  39,C  38,C  43)    -53.25  0.000018   -0.62    -53.87   
   230. D(H  42,C  39,C  38,C  36)    127.51  0.000021   -0.52    126.99   
   231. D(H  41,C  39,C  38,C  43)   -174.67  0.000152   -0.72   -175.39   
   232. D(H  41,C  39,C  38,C  36)      6.10  0.000156   -0.63      5.47   
   233. D(H  40,C  39,C  38,C  43)     64.09  0.000092   -0.67     63.42   
   234. D(H  40,C  39,C  38,C  36)   -115.14  0.000095   -0.58   -115.72   
   235. D(H  46,C  43,C  38,C  39)     56.95 -0.000106    0.96     57.92   
   236. D(H  46,C  43,C  38,C  36)   -123.77 -0.000114    0.87   -122.90   
   237. D(H  45,C  43,C  38,C  39)    -61.06 -0.000154    0.99    -60.07   
   238. D(H  45,C  43,C  38,C  36)    118.21 -0.000162    0.90    119.11   
   239. D(H  44,C  43,C  38,C  39)    178.09 -0.000104    0.96    179.05   
   240. D(H  44,C  43,C  38,C  36)     -2.63 -0.000112    0.87     -1.76   
    ----------------------------------------------------------------------------

         *************************************************************
         *                GEOMETRY OPTIMIZATION CYCLE   3            *
         *************************************************************
---------------------------------
CARTESIAN COORDINATES (ANGSTROEM)
---------------------------------
  C     -5.438178    1.495920   -0.869875
  C     -4.146977    0.892694   -0.358210
  C     -2.957064    1.618067   -0.173247
  C     -2.820545    3.101738   -0.444173
  C     -1.812039    0.936500    0.283226
  C     -1.818327   -0.430810    0.609082
  C     -0.544636   -1.094995    1.125147
  C      0.319612   -1.641427    0.004028
  C      1.646765   -1.522595   -0.183115
  C      2.282876   -2.153154   -1.404870
  C      2.583385   -0.809109    0.775792
  C     -3.014595   -1.160467    0.416746
  C     -4.146178   -0.482314   -0.062485
  O     -5.341230   -1.137806   -0.282116
  O     -0.678353    1.717666    0.390549
  H     -5.307957    2.510581   -1.251142
  H     -6.202123    1.529061   -0.080018
  H     -5.855259    0.883820   -1.678364
  H     -3.777157    3.580740   -0.660857
  H     -2.148562    3.291090   -1.293087
  H     -2.378031    3.612905    0.419699
  H     -0.815223   -1.910367    1.808651
  H      0.021500   -0.399819    1.756797
  H     -0.240536   -2.200558   -0.747965
  H      1.545636   -2.702257   -2.001433
  H      3.082457   -2.852250   -1.117796
  H      2.745879   -1.398142   -2.055520
  H      2.020392   -0.452987    1.644272
  C     -3.137065   -2.647269    0.693074
  H     -2.243919   -3.064549    1.159817
  H     -3.975382   -2.866656    1.371288
  H     -3.312095   -3.215550   -0.232792
  H      3.310625   -1.536874    1.169438
  C      3.366029    0.404190    0.180280
  H      3.474717    1.155221    0.969701
  H      2.740013    0.874779   -0.595392
  C      4.720645    0.059934   -0.390533
  H      4.730671   -0.773281   -1.095348
  C      5.904187    0.645836   -0.136168
  C      6.119134    1.815251    0.798156
  H      6.471629    2.695622    0.239487
  H      5.219246    2.106857    1.346533
  H      6.904584    1.581359    1.531845
  C      7.163710    0.159283   -0.820267
  H      6.968717   -0.698034   -1.474762
  H      7.615958    0.957915   -1.428208
  H      7.924947   -0.135581   -0.082244
  H     -5.249912   -2.074254   -0.041326
  H      0.072232    1.172865    0.674735

----------------------------
CARTESIAN COORDINATES (A.U.)
----------------------------
  NO LB      ZA    FRAG     MASS         X           Y           Z
   0 C     6.0000    0    12.011  -10.276667    2.826879   -1.643825
   1 C     6.0000    0    12.011   -7.836651    1.686947   -0.676919
   2 C     6.0000    0    12.011   -5.588041    3.057703   -0.327389
   3 C     6.0000    0    12.011   -5.330059    5.861435   -0.839365
   4 C     6.0000    0    12.011   -3.424257    1.769728    0.535219
   5 C     6.0000    0    12.011   -3.436140   -0.814113    1.150997
   6 C     6.0000    0    12.011   -1.029212   -2.069241    2.126220
   7 C     6.0000    0    12.011    0.603980   -3.101847    0.007611
   8 C     6.0000    0    12.011    3.111935   -2.877287   -0.346037
   9 C     6.0000    0    12.011    4.314010   -4.068871   -2.654819
  10 C     6.0000    0    12.011    4.881890   -1.528995    1.466034
  11 C     6.0000    0    12.011   -5.696760   -2.192965    0.787536
  12 C     6.0000    0    12.011   -7.835142   -0.911441   -0.118079
  13 O     8.0000    0    15.999  -10.093461   -2.150142   -0.533121
  14 O     8.0000    0    15.999   -1.281902    3.245919    0.738030
  15 H     1.0000    0     1.008  -10.030586    4.744311   -2.364316
  16 H     1.0000    0     1.008  -11.720315    2.889506   -0.151211
  17 H     1.0000    0     1.008  -11.064836    1.670177   -3.171648
  18 H     1.0000    0     1.008   -7.137792    6.766618   -1.248838
  19 H     1.0000    0     1.008   -4.060193    6.219259   -2.443581
  20 H     1.0000    0     1.008   -4.493827    6.827402    0.793117
  21 H     1.0000    0     1.008   -1.540549   -3.610071    3.417856
  22 H     1.0000    0     1.008    0.040630   -0.755548    3.319864
  23 H     1.0000    0     1.008   -0.454547   -4.158452   -1.413449
  24 H     1.0000    0     1.008    2.920829   -5.106526   -3.782161
  25 H     1.0000    0     1.008    5.824999   -5.389972   -2.112328
  26 H     1.0000    0     1.008    5.188959   -2.642105   -3.884370
  27 H     1.0000    0     1.008    3.817987   -0.856021    3.107224
  28 C     6.0000    0    12.011   -5.928193   -5.002613    1.309721
  29 H     1.0000    0     1.008   -4.240392   -5.791158    2.191736
  30 H     1.0000    0     1.008   -7.512383   -5.417194    2.591359
  31 H     1.0000    0     1.008   -6.258952   -6.076510   -0.439913
  32 H     1.0000    0     1.008    6.256175   -2.904272    2.209917
  33 C     6.0000    0    12.011    6.360874    0.763809    0.340681
  34 H     1.0000    0     1.008    6.566264    2.183051    1.832469
  35 H     1.0000    0     1.008    5.177873    1.653093   -1.125128
  36 C     6.0000    0    12.011    8.920727    0.113258   -0.738000
  37 H     1.0000    0     1.008    8.939673   -1.461290   -2.069908
  38 C     6.0000    0    12.011   11.157297    1.220453   -0.257320
  39 C     6.0000    0    12.011   11.563488    3.430328    1.508295
  40 H     1.0000    0     1.008   12.229606    5.093986    0.452564
  41 H     1.0000    0     1.008    9.862946    3.981383    2.544579
  42 H     1.0000    0     1.008   13.047774    2.988335    2.894767
  43 C     6.0000    0    12.011   13.537449    0.301002   -1.550081
  44 H     1.0000    0     1.008   13.168966   -1.319093   -2.786897
  45 H     1.0000    0     1.008   14.392074    1.810198   -2.698921
  46 H     1.0000    0     1.008   14.975979   -0.256211   -0.155419
  47 H     1.0000    0     1.008   -9.920896   -3.919773   -0.078095
  48 H     1.0000    0     1.008    0.136498    2.216393    1.275065

--------------------------------
INTERNAL COORDINATES (ANGSTROEM)
--------------------------------
 C      0   0   0     0.000000000000     0.00000000     0.00000000
 C      1   0   0     1.514226154377     0.00000000     0.00000000
 C      2   1   0     1.405799062897   124.10200047     0.00000000
 C      3   2   1     1.514370671463   123.93774351     0.90187326
 C      3   2   1     1.408539238706   118.75346116   181.30926795
 C      5   3   2     1.405616396179   122.83260474   357.63240746
 C      6   5   3     1.526353898088   119.86337567   181.25839538
 C      7   6   5     1.517373372994   112.46872761   270.98881463
 C      8   7   6     1.345540202870   129.25284303   133.85603260
 C      9   8   7     1.514901378145   119.31256357   180.69886043
 C      9   8   7     1.518492698795   124.19748753     1.96948986
 C      6   5   3     1.414372859796   118.29993662     2.63736703
 C     12   6   5     1.403578933995   118.62429871   358.66770388
 O     13  12   6     1.380599492130   121.51879299   179.47228821
 O      5   3   2     1.380934898218   114.76088765   177.80809464
 H      1   2   3     1.091723085587   112.73994520    10.32824259
 H      1   2   3     1.099356793535   111.20994177   249.10982345
 H      1   2   3     1.096484605821   110.55591053   131.14762137
 H      4   3   2     1.091558358946   112.73306894     8.27572643
 H      4   3   2     1.099123302443   111.22773113   246.96394138
 H      4   3   2     1.096989915948   110.61006955   129.02579515
 H      7   6   5     1.097828418088   109.14832004   149.32169426
 H      7   6   5     1.096704496812   110.46697256    35.73510992
 H      8   7   6     1.091735469543   113.64859403   314.32653057
 H     10   9   8     1.095867484488   111.41435598   357.26200903
 H     10   9   8     1.100216692235   111.05195073   236.55047958
 H     10   9   8     1.098982057320   111.61868337   117.80999089
 H     11   9   8     1.094551711657   109.67413051     2.32807219
 C     12   6   5     1.517213029965   123.30201323   178.21012892
 H     29  12   6     1.090724507767   112.75190218     6.53098987
 H     29  12   6     1.100400319711   111.66140910   126.37949947
 H     29  12   6     1.100367325505   111.44999020   246.14472655
 H     11   9   8     1.101579626586   108.81088299   117.53013131
 C     11   9   8     1.561813522703   115.67869730   240.03135727
 H     34  11   9     1.095009166323   107.91898124   145.34862950
 H     34  11   9     1.102278851274   108.38357661    31.30354442
 C     34  11   9     1.509743153064   114.62291854   268.11193378
 H     37  34  11     1.091380720216   115.24535958    50.77667896
 C     37  34  11     1.344899632697   128.22513981   230.99188770
 C     39  37  34     1.512182161540   125.36951599   359.48486702
 H     40  39  37     1.100642899670   110.51592962   244.28018431
 H     40  39  37     1.093412358176   113.52398363     5.46928916
 H     40  39  37     1.099971476936   110.43732240   126.99405944
 C     39  37  34     1.513645342103   120.44833667   180.39593893
 H     44  39  37     1.096074318216   111.91711528   358.23718604
 H     44  39  37     1.100878184457   110.99150592   119.11134426
 H     44  39  37     1.100502473032   111.01554613   237.10103553
 H     14  13  12     0.971212637797   109.69204833     1.05787154
 H     15   5   3     0.970024984985   109.89515915   182.26791034

---------------------------
INTERNAL COORDINATES (A.U.)
---------------------------
 C      0   0   0     0.000000000000     0.00000000     0.00000000
 C      1   0   0     2.861472736594     0.00000000     0.00000000
 C      2   1   0     2.656575228198   124.10200047     0.00000000
 C      3   2   1     2.861745834307   123.93774351     0.90187326
 C      3   2   1     2.661753410036   118.75346116   181.30926795
 C      5   3   2     2.656230038128   122.83260474   357.63240746
 C      6   5   3     2.884390850830   119.86337567   181.25839538
 C      7   6   5     2.867420117864   112.46872761   270.98881463
 C      8   7   6     2.542702485605   129.25284303   133.85603260
 C      9   8   7     2.862748724595   119.31256357   180.69886043
 C      9   8   7     2.869535337082   124.19748753     1.96948986
 C      6   5   3     2.672777356266   118.29993662     2.63736703
 C     12   6   5     2.652379792591   118.62429871   358.66770388
 O     13  12   6     2.608954940756   121.51879299   179.47228821
 O      5   3   2     2.609588766407   114.76088765   177.80809464
 H      1   2   3     2.063057645839   112.73994520    10.32824259
 H      1   2   3     2.077483263248   111.20994177   249.10982345
 H      1   2   3     2.072055615062   110.55591053   131.14762137
 H      4   3   2     2.062746357600   112.73306894     8.27572643
 H      4   3   2     2.077042029027   111.22773113   246.96394138
 H      4   3   2     2.073010512814   110.61006955   129.02579515
 H      7   6   5     2.074595052222   109.14832004   149.32169426
 H      7   6   5     2.072471148815   110.46697256    35.73510992
 H      8   7   6     2.063081048125   113.64859403   314.32653057
 H     10   9   8     2.070889424751   111.41435598   357.26200903
 H     10   9   8     2.079108236293   111.05195073   236.55047958
 H     10   9   8     2.076775114427   111.61868337   117.80999089
 H     11   9   8     2.068402974446   109.67413051     2.32807219
 C     12   6   5     2.867117113451   123.30201323   178.21012892
 H     29  12   6     2.061170607236   112.75190218     6.53098987
 H     29  12   6     2.079455241934   111.66140910   126.37949947
 H     29  12   6     2.079392891920   111.44999020   246.14472655
 H     11   9   8     2.081683808954   108.81088299   117.53013131
 C     11   9   8     2.951399830163   115.67869730   240.03135727
 H     34  11   9     2.069267438484   107.91898124   145.34862950
 H     34  11   9     2.083005152121   108.38357661    31.30354442
 C     34  11   9     2.853001091853   114.62291854   268.11193378
 H     37  34  11     2.062410669050   115.24535958    50.77667896
 C     37  34  11     2.541491983409   128.22513981   230.99188770
 C     39  37  34     2.857610149911   125.36951599   359.48486702
 H     40  39  37     2.079913651621   110.51592962   244.28018431
 H     40  39  37     2.066249908397   113.52398363     5.46928916
 H     40  39  37     2.078644846534   110.43732240   126.99405944
 C     39  37  34     2.860375160460   120.44833667   180.39593893
 H     44  39  37     2.071280283852   111.91711528   358.23718604
 H     44  39  37     2.080358275433   110.99150592   119.11134426
 H     44  39  37     2.079648283733   111.01554613   237.10103553
 H     14  13  12     1.835325903240   109.69204833     1.05787154
 H     15   5   3     1.833081564682   109.89515915   182.26791034


           ************************************************************
           *        Program running with 4 parallel MPI-processes     *
           *              working on a common directory               *
           ************************************************************
------------------------------------------------------------------------------
                   ___                                                        
                  /   \      - P O W E R E D   B Y -                         
                 /     \                                                     
                 |  |  |   _    _      __       _____    __    __             
                 |  |  |  | |  | |    /  \     |  _  \  |  |  /  |          
                  \  \/   | |  | |   /    \    | | | |  |  | /  /          
                 / \  \   | |__| |  /  /\  \   | |_| |  |  |/  /          
                |  |  |   |  __  | /  /__\  \  |    /   |      \           
                |  |  |   | |  | | |   __   |  |    \   |  |\   \          
                \     /   | |  | | |  |  |  |  | |\  \  |  | \   \       
                 \___/    |_|  |_| |__|  |__|  |_| \__\ |__|  \__/        
                                                                              
                      - O R C A' S   B I G   F R I E N D -                    
                                      &                                       
                       - I N T E G R A L  F E E D E R -                       
                                                                              
 v1 FN, 2020, v2 2021                                                         
------------------------------------------------------------------------------


Reading SHARK input file mPQ2_2e_2H_B3LYP_631Gd_opt.SHARKINP.tmp ... ok
----------------------
SHARK INTEGRAL PACKAGE
----------------------

Number of atoms                             ...     49
Number of basis functions                   ...    350
Number of shells                            ...    182
Maximum angular momentum                    ...      2
Integral batch strategy                     ... SHARK/LIBINT Hybrid
RI-J (if used) integral strategy            ... SPLIT-RIJ (Revised 2003 algorithm where possible)
Printlevel                                  ...      1
Contraction scheme used                     ... SEGMENTED contraction
Coulomb Range Separation                    ... NOT USED
Exchange Range Separation                   ... NOT USED
Finite Nucleus Model                        ... NOT USED
Auxiliary Coulomb fitting basis             ... AVAILABLE
   # of basis functions in Aux-J            ...   1337
   # of shells in Aux-J                     ...    455
   Maximum angular momentum in Aux-J        ...      4
Auxiliary J/K fitting basis                 ... NOT available
Auxiliary Correlation fitting basis         ... NOT available
Auxiliary 'external' fitting basis          ... NOT available
Integral threshold                          ...     2.500000e-11
Primitive cut-off                           ...     2.500000e-12
Primitive pair pre-selection threshold      ...     2.500000e-12

Calculating pre-screening integrals         ... done (  0.1 sec) Dimension = 182
Organizing shell pair data                  ... done (  0.1 sec)
Shell pair information
Total number of shell pairs                 ...     16653
Shell pairs after pre-screening             ...     10764
Total number of primitive shell pairs       ...     91903
Primitive shell pairs kept                  ...     33396
          la=0 lb=0:   4394 shell pairs
          la=1 lb=0:   3513 shell pairs
          la=1 lb=1:    708 shell pairs
          la=2 lb=0:   1420 shell pairs
          la=2 lb=1:    603 shell pairs
          la=2 lb=2:    126 shell pairs

Calculating one electron integrals          ... done (  0.1 sec)
Calculating RI/J V-Matrix + Cholesky decomp.... done (  0.1 sec)
Calculating Nuclear repulsion               ... done (  0.0 sec) ENN=   1631.069090638799 Eh

SHARK setup successfully completed in   0.6 seconds

Maximum memory used throughout the entire GTOINT-calculation: 26.7 MB
[1717807386.850852] [eu-a2p-061:73546:0]          mpool.c:38   UCX  WARN  object 0x3228f00 was not returned to mpool ucp_requests
[1717807386.850885] [eu-a2p-061:73546:0]          mpool.c:38   UCX  WARN  object 0x32290c0 was not returned to mpool ucp_requests
[1717807386.850892] [eu-a2p-061:73546:0]          mpool.c:38   UCX  WARN  object 0x3229280 was not returned to mpool ucp_requests
[1717807386.850899] [eu-a2p-061:73546:0]          mpool.c:38   UCX  WARN  object 0x3229440 was not returned to mpool ucp_requests
[1717807386.850905] [eu-a2p-061:73546:0]          mpool.c:38   UCX  WARN  object 0x3229600 was not returned to mpool ucp_requests
[1717807386.850910] [eu-a2p-061:73546:0]          mpool.c:38   UCX  WARN  object 0x32297c0 was not returned to mpool ucp_requests
[1717807386.850916] [eu-a2p-061:73546:0]          mpool.c:38   UCX  WARN  object 0x3229980 was not returned to mpool ucp_requests
[1717807386.850921] [eu-a2p-061:73546:0]          mpool.c:38   UCX  WARN  object 0x3229b40 was not returned to mpool ucp_requests
[1717807386.850927] [eu-a2p-061:73546:0]          mpool.c:38   UCX  WARN  object 0x3229d00 was not returned to mpool ucp_requests
[1717807386.850933] [eu-a2p-061:73546:0]          mpool.c:38   UCX  WARN  object 0x3229ec0 was not returned to mpool ucp_requests
[1717807386.850939] [eu-a2p-061:73546:0]          mpool.c:38   UCX  WARN  object 0x322a080 was not returned to mpool ucp_requests
[1717807386.850944] [eu-a2p-061:73546:0]          mpool.c:38   UCX  WARN  object 0x322a240 was not returned to mpool ucp_requests
[1717807386.850950] [eu-a2p-061:73546:0]          mpool.c:38   UCX  WARN  object 0x322a400 was not returned to mpool ucp_requests
[1717807386.850955] [eu-a2p-061:73546:0]          mpool.c:38   UCX  WARN  object 0x322a5c0 was not returned to mpool ucp_requests
[1717807386.850961] [eu-a2p-061:73546:0]          mpool.c:38   UCX  WARN  object 0x322a780 was not returned to mpool ucp_requests
[1717807386.850967] [eu-a2p-061:73546:0]          mpool.c:38   UCX  WARN  object 0x322a940 was not returned to mpool ucp_requests
[1717807386.850972] [eu-a2p-061:73546:0]          mpool.c:38   UCX  WARN  object 0x322ab00 was not returned to mpool ucp_requests
[1717807386.850978] [eu-a2p-061:73546:0]          mpool.c:38   UCX  WARN  object 0x322acc0 was not returned to mpool ucp_requests
[1717807386.850983] [eu-a2p-061:73546:0]          mpool.c:38   UCX  WARN  object 0x322ae80 was not returned to mpool ucp_requests
[1717807386.850989] [eu-a2p-061:73546:0]          mpool.c:38   UCX  WARN  object 0x322b040 was not returned to mpool ucp_requests
[1717807386.850994] [eu-a2p-061:73546:0]          mpool.c:38   UCX  WARN  object 0x322b200 was not returned to mpool ucp_requests
[1717807386.850999] [eu-a2p-061:73546:0]          mpool.c:38   UCX  WARN  object 0x322b3c0 was not returned to mpool ucp_requests
[1717807386.853722] [eu-a2p-061:73545:0]          mpool.c:38   UCX  WARN  object 0x435ff40 was not returned to mpool ucp_requests
[1717807386.853749] [eu-a2p-061:73545:0]          mpool.c:38   UCX  WARN  object 0x4360100 was not returned to mpool ucp_requests
[1717807386.853755] [eu-a2p-061:73545:0]          mpool.c:38   UCX  WARN  object 0x43602c0 was not returned to mpool ucp_requests
[1717807386.853759] [eu-a2p-061:73545:0]          mpool.c:38   UCX  WARN  object 0x4360480 was not returned to mpool ucp_requests
[1717807386.853764] [eu-a2p-061:73545:0]          mpool.c:38   UCX  WARN  object 0x4360640 was not returned to mpool ucp_requests
[1717807386.853768] [eu-a2p-061:73545:0]          mpool.c:38   UCX  WARN  object 0x4360800 was not returned to mpool ucp_requests
[1717807386.853773] [eu-a2p-061:73545:0]          mpool.c:38   UCX  WARN  object 0x43609c0 was not returned to mpool ucp_requests
[1717807386.853787] [eu-a2p-061:73545:0]          mpool.c:38   UCX  WARN  object 0x4360b80 was not returned to mpool ucp_requests
[1717807386.853792] [eu-a2p-061:73545:0]          mpool.c:38   UCX  WARN  object 0x4360d40 was not returned to mpool ucp_requests
[1717807386.854489] [eu-a2p-061:73547:0]          mpool.c:38   UCX  WARN  object 0x33e6880 was not returned to mpool ucp_requests
[1717807386.854512] [eu-a2p-061:73547:0]          mpool.c:38   UCX  WARN  object 0x33e6a40 was not returned to mpool ucp_requests
[1717807386.854518] [eu-a2p-061:73547:0]          mpool.c:38   UCX  WARN  object 0x33e6c00 was not returned to mpool ucp_requests
[1717807386.854523] [eu-a2p-061:73547:0]          mpool.c:38   UCX  WARN  object 0x33e6dc0 was not returned to mpool ucp_requests
[1717807386.854527] [eu-a2p-061:73547:0]          mpool.c:38   UCX  WARN  object 0x33e6f80 was not returned to mpool ucp_requests
[1717807386.854532] [eu-a2p-061:73547:0]          mpool.c:38   UCX  WARN  object 0x33e7140 was not returned to mpool ucp_requests
[1717807386.854536] [eu-a2p-061:73547:0]          mpool.c:38   UCX  WARN  object 0x33e7300 was not returned to mpool ucp_requests
[1717807386.854540] [eu-a2p-061:73547:0]          mpool.c:38   UCX  WARN  object 0x33e74c0 was not returned to mpool ucp_requests
[1717807386.854545] [eu-a2p-061:73547:0]          mpool.c:38   UCX  WARN  object 0x33e7680 was not returned to mpool ucp_requests
[1717807386.854549] [eu-a2p-061:73547:0]          mpool.c:38   UCX  WARN  object 0x33e7840 was not returned to mpool ucp_requests
[1717807386.854553] [eu-a2p-061:73547:0]          mpool.c:38   UCX  WARN  object 0x33e7a00 was not returned to mpool ucp_requests
[1717807386.854558] [eu-a2p-061:73547:0]          mpool.c:38   UCX  WARN  object 0x33e7bc0 was not returned to mpool ucp_requests
[1717807386.854562] [eu-a2p-061:73547:0]          mpool.c:38   UCX  WARN  object 0x33e7d80 was not returned to mpool ucp_requests
[1717807386.854566] [eu-a2p-061:73547:0]          mpool.c:38   UCX  WARN  object 0x33e7f40 was not returned to mpool ucp_requests
[1717807386.854570] [eu-a2p-061:73547:0]          mpool.c:38   UCX  WARN  object 0x33e8100 was not returned to mpool ucp_requests
[1717807386.854575] [eu-a2p-061:73547:0]          mpool.c:38   UCX  WARN  object 0x33e82c0 was not returned to mpool ucp_requests
[1717807386.854579] [eu-a2p-061:73547:0]          mpool.c:38   UCX  WARN  object 0x33e8480 was not returned to mpool ucp_requests
[1717807386.854584] [eu-a2p-061:73547:0]          mpool.c:38   UCX  WARN  object 0x33e8640 was not returned to mpool ucp_requests
[1717807386.854588] [eu-a2p-061:73547:0]          mpool.c:38   UCX  WARN  object 0x33e8800 was not returned to mpool ucp_requests
[1717807386.854592] [eu-a2p-061:73547:0]          mpool.c:38   UCX  WARN  object 0x33e89c0 was not returned to mpool ucp_requests
[1717807386.854597] [eu-a2p-061:73547:0]          mpool.c:38   UCX  WARN  object 0x33e8b80 was not returned to mpool ucp_requests
[1717807386.854602] [eu-a2p-061:73547:0]          mpool.c:38   UCX  WARN  object 0x33e8d40 was not returned to mpool ucp_requests


           ************************************************************
           *        Program running with 4 parallel MPI-processes     *
           *              working on a common directory               *
           ************************************************************

Diagonalization of the overlap matrix:
Smallest eigenvalue                        ... 3.085e-04
Time for diagonalization                   ...    0.027 sec
Threshold for overlap eigenvalues          ... 1.000e-08
Number of eigenvalues below threshold      ... 0
Time for construction of square roots      ...    0.013 sec
Total time needed                          ...    0.041 sec

-------------------
DFT GRID GENERATION
-------------------

General Integration Accuracy     IntAcc      ... 4.959
Radial Grid Type                 RadialGrid  ... OptM3 with GC (2021)
Angular Grid (max. ang.)         AngularGrid ... 6 (Lebedev-590)
Angular grid pruning method      GridPruning ... 4 (adaptive)
Weight generation scheme         WeightScheme... Becke
Basis function cutoff            BFCut       ... 1.0000e-11
Integration weight cutoff        WCut        ... 1.0000e-14
Angular grids for H and He will be reduced by one unit
Partially contracted basis set               ... off
Rotationally invariant grid construction     ... off

Total number of grid points                  ...   536097
Total number of batches                      ...     8402
Average number of points per batch           ...       63
Average number of grid points per atom       ...    10941
Time for grid setup =    7.519 sec

--------------------
COSX GRID GENERATION
--------------------

GRIDX 1
-------
General Integration Accuracy     IntAcc      ... 4.020
Radial Grid Type                 RadialGrid  ... OptM3 with GC (2021)
Angular Grid (max. ang.)         AngularGrid ... 2 (Lebedev-110)
Angular grid pruning method      GridPruning ... 4 (adaptive)
Weight generation scheme         WeightScheme... Becke
Basis function cutoff            BFCut       ... 1.0000e-11
Integration weight cutoff        WCut        ... 1.0000e-14
Angular grids for H and He will be reduced by one unit
Partially contracted basis set               ... on
Rotationally invariant grid construction     ... off

Total number of grid points                  ...    57382
Total number of batches                      ...      921
Average number of points per batch           ...       62
Average number of grid points per atom       ...     1171
UseSFitting                                  ... on

GRIDX 2
-------
General Integration Accuracy     IntAcc      ... 4.338
Radial Grid Type                 RadialGrid  ... OptM3 with GC (2021)
Angular Grid (max. ang.)         AngularGrid ... 3 (Lebedev-194)
Angular grid pruning method      GridPruning ... 4 (adaptive)
Weight generation scheme         WeightScheme... Becke
Basis function cutoff            BFCut       ... 1.0000e-11
Integration weight cutoff        WCut        ... 1.0000e-14
Angular grids for H and He will be reduced by one unit
Partially contracted basis set               ... on
Rotationally invariant grid construction     ... off

Total number of grid points                  ...   124747
Total number of batches                      ...     1975
Average number of points per batch           ...       63
Average number of grid points per atom       ...     2546
UseSFitting                                  ... on

GRIDX 3
-------
General Integration Accuracy     IntAcc      ... 4.871
Radial Grid Type                 RadialGrid  ... OptM3 with GC (2021)
Angular Grid (max. ang.)         AngularGrid ... 4 (Lebedev-302)
Angular grid pruning method      GridPruning ... 4 (adaptive)
Weight generation scheme         WeightScheme... Becke
Basis function cutoff            BFCut       ... 1.0000e-11
Integration weight cutoff        WCut        ... 1.0000e-14
Angular grids for H and He will be reduced by one unit
Partially contracted basis set               ... on
Rotationally invariant grid construction     ... off

Total number of grid points                  ...   240443
Total number of batches                      ...     3783
Average number of points per batch           ...       63
Average number of grid points per atom       ...     4907
UseSFitting                                  ... on

Time for X-Grid setup             =    3.900 sec


--------------------
CPCM SOLVATION MODEL
--------------------
CPCM parameters:
  Epsilon                                         ...      80.4000
  Refrac                                          ...       1.3300
  Rsolv                                           ...       1.3000
  Surface type                                    ... GAUSSIAN VDW
  Epsilon function type                           ...         CPCM
Radii:
 Radius for C  used is    3.8550 Bohr (=   2.0400 Ang.)
 Radius for O  used is    3.4469 Bohr (=   1.8240 Ang.)
 Radius for H  used is    2.4944 Bohr (=   1.3200 Ang.)
Calculating surface                               ...        done! (  0.0s)
GEPOL surface points                              ...         2614
GEPOL Volume                                      ...    2620.4672
GEPOL Surface-area                                ...    1364.9437
Calculating surface distance matrix               ...        done! (  0.1s)
Performing Cholesky decomposition & store         ...        done! (  0.3s)
Overall time for CPCM initialization              ...                 0.3s
--------------
SCF ITERATIONS
--------------
ITER       Energy         Delta-E        Max-DP      RMS-DP      [F,P]     Damp
               ***  Starting incremental Fock matrix formation  ***
  0   -890.7088975508   0.000000000000 0.00354365  0.00010502  0.0230343 0.7000
                      *** Initiating the SOSCF procedure ***
                      *** Re-Reading the Fockian *** 
                      *** Removing any level shift *** 
ITER      Energy       Delta-E        Grad      Rot      Max-DP    RMS-DP
  1   -890.71172628  -0.0028287312  0.001629  0.001629  0.011306  0.000339
               *** Restarting incremental Fock matrix formation ***
  2   -890.71955231  -0.0078260234  0.000944  0.002327  0.003202  0.000107
  3   -890.71979773  -0.0002454216  0.000235  0.001172  0.001826  0.000032
  4   -890.71979532   0.0000024072  0.000435  0.000826  0.001271  0.000016
  5   -890.71980550  -0.0000101763  0.000050  0.000192  0.000231  0.000005
  6   -890.71980535   0.0000001443  0.000065  0.000126  0.000144  0.000003
  7   -890.71980568  -0.0000003317  0.000009  0.000036  0.000042  0.000001
  8   -890.71980567   0.0000000098  0.000014  0.000021  0.000030  0.000001
                  ***Gradient check signals convergence***
              ***Rediagonalizing the Fockian in SOSCF/NRSCF***

               *****************************************************
               *                     SUCCESS                       *
               *           SCF CONVERGED AFTER   9 CYCLES          *
               *****************************************************

Old exchange energy                            =    -25.004546917 Eh
New exchange energy                            =    -25.004553947 Eh
Exchange energy change after final integration =     -0.000007030 Eh
Total energy after final integration           =   -890.719812723 Eh
Final COS-X integration done in                =    24.895 sec
Total Energy       :         -890.71981272 Eh          -24237.71833 eV
  Last Energy change         ...   -1.9557e-08  Tolerance :   1.0000e-08
  Last MAX-Density change    ...    4.1574e-15  Tolerance :   1.0000e-07
             **** THE GBW FILE WAS UPDATED (mPQ2_2e_2H_B3LYP_631Gd_opt.gbw) ****
             **** DENSITY mPQ2_2e_2H_B3LYP_631Gd_opt.scfp WAS UPDATED ****
             **** ENERGY FILE WAS UPDATED (mPQ2_2e_2H_B3LYP_631Gd_opt.en.tmp) ****
             **** THE GBW FILE WAS UPDATED (mPQ2_2e_2H_B3LYP_631Gd_opt.gbw) ****
             **** DENSITY mPQ2_2e_2H_B3LYP_631Gd_opt.scfp WAS UPDATED ****
Total SCF time: 0 days 0 hours 2 min 39 sec 

Maximum memory used throughout the entire SCF-calculation: 189.9 MB

-------------------------   --------------------
FINAL SINGLE POINT ENERGY      -890.719812722729
-------------------------   --------------------


           ************************************************************
           *        Program running with 4 parallel MPI-processes     *
           *              working on a common directory               *
           ************************************************************
------------------------------------------------------------------------------
                         ORCA SCF GRADIENT CALCULATION
------------------------------------------------------------------------------

 ... reading COSX grid (gridx3)
Gradient of the Kohn-Sham DFT energy:
Kohn-Sham wavefunction type      ... RKS
Hartree-Fock exchange scaling    ...    0.200
Number of operators              ...    1
Number of atoms                  ...   49
Basis set dimensions             ...  350
Integral neglect threshold       ... 2.5e-11
Integral primitive cutoff        ... 2.5e-12
SHARK Integral package           ... ON

Nuc. rep. gradient       (SHARK) ... done (  0.0 sec)
HCore & Overlap gradient (SHARK) ... done (  0.5 sec)
RI-J gradient            (SHARK) ... done (  1.9 sec)
COSX-gradient                    ... done ( 31.3 sec)
Exchange-correlation gradient    ... done

------------------
CARTESIAN GRADIENT
------------------

   1   C   :   -0.000089464   -0.000342319   -0.000002414
   2   C   :   -0.000456569   -0.000837671    0.000303893
   3   C   :    0.000672553    0.000075136    0.000343171
   4   C   :    0.000142657   -0.000159561    0.000187408
   5   C   :   -0.000393062    0.000293824    0.000623494
   6   C   :    0.000645206    0.000113876   -0.000184960
   7   C   :   -0.000594344    0.000278871   -0.000487170
   8   C   :    0.000372308   -0.000794820    0.000521723
   9   C   :   -0.000712929   -0.000222939    0.000239569
  10   C   :   -0.000464765    0.000397773   -0.000508027
  11   C   :    0.000339493    0.000649738   -0.000437643
  12   C   :   -0.000165107   -0.000393065   -0.000743752
  13   C   :    0.000047768    0.000735534    0.000458002
  14   O   :   -0.000066279    0.001131501   -0.001040307
  15   O   :   -0.000901084    0.000967443   -0.001409374
  16   H   :    0.000019069    0.000429379   -0.000283539
  17   H   :   -0.000373347    0.000016191    0.000415985
  18   H   :   -0.000214300   -0.000230515   -0.000343573
  19   H   :   -0.000337861    0.000332401   -0.000036727
  20   H   :    0.000368915    0.000118353   -0.000464398
  21   H   :    0.000182039    0.000225795    0.000389111
  22   H   :    0.000027295   -0.000276707    0.000741849
  23   H   :    0.000593580   -0.000398822    0.000093216
  24   H   :    0.000016608   -0.000084040   -0.000373577
  25   H   :   -0.000388796   -0.000225822   -0.000237258
  26   H   :    0.000345951   -0.000514088    0.000285912
  27   H   :    0.000302843    0.000337979   -0.000365475
  28   H   :   -0.000116541    0.000349753    0.000095404
  29   C   :    0.000310573   -0.000180442   -0.000298367
  30   H   :    0.000137323    0.000082092    0.000674663
  31   H   :   -0.000374083   -0.000288601    0.000280729
  32   H   :   -0.000033660   -0.000324084   -0.000489487
  33   H   :    0.000275985   -0.000466243    0.000544777
  34   C   :   -0.000203968   -0.000510132    0.000163453
  35   H   :    0.000088228    0.000065780    0.000268822
  36   H   :   -0.000279961    0.000470781   -0.000295181
  37   C   :    0.000162653    0.000472276    0.000004595
  38   H   :    0.000377569   -0.000498851   -0.000125355
  39   C   :   -0.000320409   -0.000364217    0.000089400
  40   C   :   -0.000173258    0.000101536    0.000103071
  41   H   :    0.000148997    0.000564512   -0.000242856
  42   H   :   -0.000184409    0.000075548    0.000217748
  43   H   :    0.000490538   -0.000068072    0.000338745
  44   C   :   -0.000198655   -0.000178469   -0.000030930
  45   H   :   -0.000156313   -0.000435778   -0.000301396
  46   H   :    0.000200582    0.000441674   -0.000428120
  47   H   :    0.000418755   -0.000037668    0.000439614
  48   H   :    0.000069897   -0.000685311    0.000591333
  49   H   :    0.000392685   -0.000179401    0.000754237

Difference to translation invariance:
           :   -0.0000490946    0.0000301104    0.0000400393

Difference to rotation invariance:
           :    0.0006160926   -0.0000437227    0.0000726443

Norm of the cartesian gradient     ...    0.0050556972
RMS gradient                       ...    0.0004169869
MAX gradient                       ...    0.0014093744

-------
TIMINGS
-------

Total SCF gradient time            ...       48.114 sec

One electron gradient       ....       0.472 sec  (  1.0%)
RI-J Coulomb gradient       ....       1.927 sec  (  4.0%)
COSX gradient               ....      31.343 sec  ( 65.1%)
XC gradient                 ....      11.504 sec  ( 23.9%)
CPCM gradient               ....       1.068 sec  (  2.2%)
   A-Matrix (El+Nuc)        ....       0.290 sec  (  0.6%)
   Potential                ....       0.778 sec  (  1.6%)

Maximum memory used throughout the entire SCFGRAD-calculation: 112.8 MB
------------------------------------------------------------------------------
                         ORCA GEOMETRY RELAXATION STEP
------------------------------------------------------------------------------

Reading the OPT-File                    .... done
Getting information on internals        .... done
Copying old internal coords+grads       .... done
Making the new internal coordinates     .... (new redundants).... done
Validating the new internal coordinates .... (new redundants).... done
Calculating the B-matrix                .... done
Calculating the G,G- and P matrices     .... done
Transforming gradient to internals      .... done
Projecting the internal gradient        .... done
Number of atoms                         ....  49
Number of internal coordinates          .... 240
Current Energy                          ....  -890.719812723 Eh
Current gradient norm                   ....     0.005055697 Eh/bohr
Maximum allowed component of the step   ....  0.300
Current trust radius                    ....  0.300
Updating the Hessian (BFGS)             .... done
Forming the augmented Hessian           .... done
Diagonalizing the augmented Hessian     .... done
Last element of RFO vector              ....  0.924240345
Lowest eigenvalues of augmented Hessian:
 -0.000703550  0.003563791  0.009697325  0.011359505  0.011598983
Length of the computed step             ....  0.413108117
Warning: the length of the step is outside the trust region - taking restricted step instead
The input lambda is                     ....    -0.000704
   iter:   1  x=   -0.001570  g=   93.125102 f(x)=     0.080658
   iter:   2  x=   -0.002011  g=   49.180866 f(x)=     0.021712
   iter:   3  x=   -0.002087  g=   37.186734 f(x)=     0.002812
   iter:   4  x=   -0.002089  g=   35.537438 f(x)=     0.000063
   iter:   5  x=   -0.002089  g=   35.499962 f(x)=     0.000000
   iter:   6  x=   -0.002089  g=   35.499942 f(x)=     0.000000
The output lambda is                    ....    -0.002089 (6 iterations)
The final length of the internal step   ....  0.300000000
Converting the step to cartesian space:
 Initial RMS(Int)=    0.0193649167
Transforming coordinates:
 Iter   0:  RMS(Cart)=    0.1566900719 RMS(Int)=    0.9043713041
 Iter   1:  RMS(Cart)=    0.0056767720 RMS(Int)=    0.0023440823
 Iter   2:  RMS(Cart)=    0.0004396745 RMS(Int)=    0.0001069334
 Iter   3:  RMS(Cart)=    0.0000361200 RMS(Int)=    0.0000173013
 Iter   4:  RMS(Cart)=    0.0000030910 RMS(Int)=    0.0000011430
 Iter   5:  RMS(Cart)=    0.0000002843 RMS(Int)=    0.0000001557
 Iter   6:  RMS(Cart)=    0.0000000272 RMS(Int)=    0.0000000124
done
Storing new coordinates                 .... done

                                .--------------------.
          ----------------------|Geometry convergence|-------------------------
          Item                value                   Tolerance       Converged
          ---------------------------------------------------------------------
          Energy change      -0.0003843011            0.0000002000      NO
          RMS gradient        0.0003960837            0.0000080000      NO
          MAX gradient        0.0018386029            0.0000300000      NO
          RMS step            0.0193649167            0.0001000000      NO
          MAX step            0.0829275494            0.0002000000      NO
          ........................................................
          Max(Bonds)      0.0018      Max(Angles)    0.55
          Max(Dihed)        4.75      Max(Improp)    0.00
          ---------------------------------------------------------------------

The optimization has not yet converged - more geometry cycles are needed


    ---------------------------------------------------------------------------
                         Redundant Internal Coordinates
                            (Angstroem and degrees)

        Definition                    Value    dE/dq     Step     New-Value
    ----------------------------------------------------------------------------
     1. B(C   1,C   0)                1.5142  0.000580  0.0001    1.5143   
     2. B(C   2,C   1)                1.4058  0.000783 -0.0016    1.4042   
     3. B(C   3,C   2)                1.5144  0.000525  0.0003    1.5147   
     4. B(C   4,C   2)                1.4085 -0.000202  0.0013    1.4099   
     5. B(C   5,C   4)                1.4056  0.001277 -0.0012    1.4044   
     6. B(C   6,C   5)                1.5264  0.000819 -0.0001    1.5263   
     7. B(C   7,C   6)                1.5174  0.000419  0.0001    1.5175   
     8. B(C   8,C   7)                1.3455  0.000035 -0.0006    1.3450   
     9. B(C   9,C   8)                1.5149  0.000579  0.0002    1.5151   
    10. B(C  10,C   8)                1.5185  0.001079 -0.0011    1.5174   
    11. B(C  11,C   5)                1.4144  0.000737 -0.0004    1.4139   
    12. B(C  12,C  11)                1.4036  0.000440  0.0002    1.4038   
    13. B(C  12,C   1)                1.4064 -0.000699  0.0018    1.4082   
    14. B(O  13,C  12)                1.3806 -0.000145 -0.0016    1.3790   
    15. B(O  14,C   4)                1.3809 -0.000021 -0.0014    1.3795   
    16. B(H  15,C   0)                1.0917  0.000500  0.0003    1.0921   
    17. B(H  16,C   0)                1.0994  0.000556  0.0000    1.0994   
    18. B(H  17,C   0)                1.0965  0.000466  0.0001    1.0965   
    19. B(H  18,C   3)                1.0916  0.000449  0.0003    1.0919   
    20. B(H  19,C   3)                1.0991  0.000609  0.0000    1.0992   
    21. B(H  20,C   3)                1.0970  0.000481  0.0000    1.0970   
    22. B(H  21,C   6)                1.0978  0.000660 -0.0005    1.0973   
    23. B(H  22,C   6)                1.0967  0.000109  0.0011    1.0978   
    24. B(H  23,C   7)                1.0917  0.000291  0.0002    1.0919   
    25. B(H  24,C   9)                1.0959  0.000503  0.0001    1.0960   
    26. B(H  25,C   9)                1.1002  0.000656  0.0000    1.1002   
    27. B(H  26,C   9)                1.0990  0.000573  0.0003    1.0993   
    28. B(H  27,C  10)                1.0946  0.000249  0.0006    1.0952   
    29. B(C  28,C  11)                1.5172  0.000724  0.0001    1.5174   
    30. B(H  29,C  28)                1.0907  0.000372  0.0001    1.0908   
    31. B(H  30,C  28)                1.1004  0.000517  0.0002    1.1006   
    32. B(H  31,C  28)                1.1004  0.000582  0.0003    1.1006   
    33. B(H  32,C  10)                1.1016  0.000685 -0.0005    1.1011   
    34. B(C  33,C  10)                1.5618  0.000194  0.0012    1.5630   
    35. B(H  34,C  33)                1.0950  0.000246  0.0005    1.0955   
    36. B(H  35,C  33)                1.1023  0.000568  0.0001    1.1024   
    37. B(C  36,C  33)                1.5097  0.000667 -0.0007    1.5090   
    38. B(H  37,C  36)                1.0914  0.000467  0.0004    1.0918   
    39. B(C  38,C  36)                1.3449  0.000278 -0.0012    1.3437   
    40. B(C  39,C  38)                1.5122  0.000812 -0.0002    1.5120   
    41. B(H  40,C  39)                1.1006  0.000625 -0.0000    1.1006   
    42. B(H  41,C  39)                1.0934  0.000279  0.0004    1.0938   
    43. B(H  42,C  39)                1.1000  0.000589  0.0001    1.1000   
    44. B(C  43,C  38)                1.5136  0.000440  0.0005    1.5141   
    45. B(H  44,C  43)                1.0961  0.000551 -0.0000    1.0961   
    46. B(H  45,C  43)                1.1009  0.000639 -0.0001    1.1008   
    47. B(H  46,C  43)                1.1005  0.000595  0.0003    1.1008   
    48. B(H  47,O  13)                0.9712  0.000815  0.0003    0.9715   
    49. B(H  48,O  14)                0.9700  0.000625  0.0004    0.9704   
    50. A(H  15,C   0,H  17)          107.86 -0.000091   -0.05    107.81   
    51. A(C   1,C   0,H  16)          111.21 -0.000038    0.03    111.24   
    52. A(C   1,C   0,H  15)          112.74  0.000086    0.19    112.93   
    53. A(C   1,C   0,H  17)          110.56  0.000036   -0.06    110.50   
    54. A(H  15,C   0,H  16)          107.81  0.000012   -0.05    107.76   
    55. A(H  16,C   0,H  17)          106.40 -0.000013   -0.08    106.32   
    56. A(C   0,C   1,C  12)          117.45 -0.000534   -0.10    117.35   
    57. A(C   0,C   1,C   2)          124.10  0.000687    0.01    124.11   
    58. A(C   2,C   1,C  12)          118.44 -0.000153    0.09    118.54   
    59. A(C   1,C   2,C   3)          123.94  0.000591   -0.04    123.90   
    60. A(C   1,C   2,C   4)          118.75  0.000066    0.05    118.80   
    61. A(C   3,C   2,C   4)          117.31 -0.000658   -0.01    117.29   
    62. A(H  18,C   3,H  19)          107.87 -0.000057   -0.03    107.85   
    63. A(C   2,C   3,H  18)          112.73  0.000204    0.08    112.81   
    64. A(C   2,C   3,H  19)          111.23 -0.000010   -0.01    111.22   
    65. A(H  19,C   3,H  20)          106.34 -0.000003   -0.07    106.27   
    66. A(H  18,C   3,H  20)          107.78 -0.000095    0.02    107.80   
    67. A(C   2,C   3,H  20)          110.61 -0.000054   -0.00    110.61   
    68. A(C   2,C   4,C   5)          122.83  0.000183   -0.15    122.68   
    69. A(C   5,C   4,O  14)          122.41  0.001403   -0.03    122.38   
    70. A(C   2,C   4,O  14)          114.76 -0.001585    0.18    114.95   
    71. A(C   6,C   5,C  11)          121.82 -0.001304    0.44    122.26   
    72. A(C   4,C   5,C   6)          119.86  0.001839   -0.55    119.31   
    73. A(C   4,C   5,C  11)          118.30 -0.000536    0.12    118.42   
    74. A(C   5,C   6,C   7)          112.47 -0.000017   -0.15    112.32   
    75. A(C   7,C   6,H  22)          111.09 -0.000204    0.07    111.16   
    76. A(H  21,C   6,H  22)          103.85 -0.000235    0.02    103.87   
    77. A(C   5,C   6,H  22)          110.47  0.000623   -0.43    110.04   
    78. A(C   5,C   6,H  21)          109.15 -0.000038    0.19    109.34   
    79. A(C   7,C   6,H  21)          109.45 -0.000153    0.34    109.78   
    80. A(C   8,C   7,H  23)          117.10 -0.000598    0.14    117.24   
    81. A(C   6,C   7,C   8)          129.25  0.000748   -0.00    129.25   
    82. A(C   6,C   7,H  23)          113.65 -0.000150   -0.15    113.50   
    83. A(C   9,C   8,C  10)          116.48  0.000453   -0.05    116.43   
    84. A(C   7,C   8,C  10)          124.20  0.000481   -0.05    124.14   
    85. A(C   7,C   8,C   9)          119.31 -0.000933    0.11    119.42   
    86. A(H  25,C   9,H  26)          106.55  0.000063   -0.10    106.45   
    87. A(H  24,C   9,H  26)          107.78  0.000010   -0.14    107.64   
    88. A(C   8,C   9,H  26)          111.62  0.000197    0.02    111.64   
    89. A(C   8,C   9,H  25)          111.05 -0.000187    0.19    111.24   
    90. A(C   8,C   9,H  24)          111.41 -0.000112    0.10    111.51   
    91. A(H  24,C   9,H  25)          108.21  0.000039   -0.09    108.13   
    92. A(H  32,C  10,C  33)          108.58 -0.000154    0.09    108.67   
    93. A(C   8,C  10,C  33)          115.68  0.000592   -0.05    115.63   
    94. A(H  27,C  10,H  32)          105.72  0.000039   -0.09    105.63   
    95. A(C   8,C  10,H  32)          108.81 -0.000076    0.07    108.88   
    96. A(H  27,C  10,C  33)          107.91 -0.000243   -0.15    107.76   
    97. A(C   8,C  10,H  27)          109.67 -0.000201    0.12    109.80   
    98. A(C  12,C  11,C  28)          118.07  0.000429   -0.32    117.75   
    99. A(C   5,C  11,C  28)          123.30 -0.000364    0.27    123.57   
   100. A(C   5,C  11,C  12)          118.62 -0.000065    0.05    118.68   
   101. A(C  11,C  12,O  13)          121.52  0.000319    0.18    121.69   
   102. A(C   1,C  12,O  13)          115.48 -0.000824    0.03    115.51   
   103. A(C   1,C  12,C  11)          123.00  0.000504   -0.20    122.80   
   104. A(C  12,O  13,H  47)          109.69 -0.000204   -0.03    109.67   
   105. A(C   4,O  14,H  48)          109.90  0.000132   -0.07    109.83   
   106. A(H  30,C  28,H  31)          107.12 -0.000095   -0.02    107.10   
   107. A(H  29,C  28,H  31)          107.02  0.000222   -0.23    106.79   
   108. A(C  11,C  28,H  31)          111.45  0.000117   -0.06    111.39   
   109. A(H  29,C  28,H  30)          106.49 -0.000217    0.02    106.51   
   110. A(C  11,C  28,H  30)          111.66  0.000215   -0.06    111.61   
   111. A(C  11,C  28,H  29)          112.75 -0.000249    0.33    113.08   
   112. A(H  34,C  33,H  35)          105.72  0.000003   -0.09    105.63   
   113. A(C  10,C  33,H  35)          108.38 -0.000058    0.07    108.46   
   114. A(C  10,C  33,H  34)          107.92 -0.000051   -0.11    107.81   
   115. A(H  35,C  33,C  36)          109.93  0.000021   -0.05    109.88   
   116. A(H  34,C  33,C  36)          109.87 -0.000206    0.27    110.14   
   117. A(C  10,C  33,C  36)          114.62  0.000272   -0.10    114.52   
   118. A(H  37,C  36,C  38)          116.53 -0.000551    0.11    116.64   
   119. A(C  33,C  36,C  38)          128.23  0.000412    0.15    128.37   
   120. A(C  33,C  36,H  37)          115.25  0.000138   -0.26    114.99   
   121. A(C  39,C  38,C  43)          114.18 -0.000014   -0.14    114.03   
   122. A(C  36,C  38,C  43)          120.45 -0.000546    0.04    120.49   
   123. A(C  36,C  38,C  39)          125.37  0.000560    0.11    125.48   
   124. A(H  41,C  39,H  42)          108.05 -0.000028   -0.04    108.01   
   125. A(H  40,C  39,H  42)          106.26 -0.000074    0.01    106.27   
   126. A(C  38,C  39,H  42)          110.44 -0.000008   -0.02    110.42   
   127. A(H  40,C  39,H  41)          107.75 -0.000078   -0.13    107.62   
   128. A(C  38,C  39,H  41)          113.52  0.000065    0.23    113.75   
   129. A(C  38,C  39,H  40)          110.52  0.000109   -0.06    110.45   
   130. A(H  45,C  43,H  46)          106.29  0.000027   -0.07    106.22   
   131. A(H  44,C  43,H  46)          108.30  0.000094   -0.14    108.15   
   132. A(C  38,C  43,H  46)          111.02 -0.000046    0.03    111.05   
   133. A(H  44,C  43,H  45)          108.10  0.000007   -0.09    108.01   
   134. A(C  38,C  43,H  45)          110.99  0.000001    0.06    111.05   
   135. A(C  38,C  43,H  44)          111.92 -0.000074    0.19    112.11   
   136. D(C  12,C   1,C   0,H  15)   -169.15  0.000088   -0.27   -169.43   
   137. D(C   2,C   1,C   0,H  17)    131.15  0.000009   -0.20    130.94   
   138. D(C   2,C   1,C   0,H  16)   -110.89 -0.000007   -0.32   -111.21   
   139. D(C   2,C   1,C   0,H  15)     10.33  0.000041   -0.23     10.10   
   140. D(C  12,C   1,C   0,H  17)    -48.33  0.000056   -0.25    -48.58   
   141. D(C  12,C   1,C   0,H  16)     69.63  0.000040   -0.36     69.27   
   142. D(C   3,C   2,C   1,C  12)   -179.62  0.000000   -0.18   -179.80   
   143. D(C   4,C   2,C   1,C  12)      0.79  0.000014   -0.12      0.67   
   144. D(C   4,C   2,C   1,C   0)   -178.69  0.000064   -0.16   -178.85   
   145. D(C   3,C   2,C   1,C   0)      0.90  0.000049   -0.22      0.68   
   146. D(H  19,C   3,C   2,C   4)     66.56 -0.000025   -0.13     66.43   
   147. D(H  20,C   3,C   2,C   1)    129.03  0.000030    0.03    129.05   
   148. D(H  19,C   3,C   2,C   1)   -113.04 -0.000014   -0.07   -113.10   
   149. D(H  20,C   3,C   2,C   4)    -51.38  0.000019   -0.04    -51.41   
   150. D(H  18,C   3,C   2,C   4)   -172.13  0.000039   -0.11   -172.24   
   151. D(H  18,C   3,C   2,C   1)      8.28  0.000051   -0.05      8.22   
   152. D(O  14,C   4,C   2,C   1)    177.81 -0.000111   -0.05    177.76   
   153. D(C   5,C   4,C   2,C   3)    178.01 -0.000041   -0.37    177.64   
   154. D(C   5,C   4,C   2,C   1)     -2.37 -0.000049   -0.43     -2.80   
   155. D(O  14,C   4,C   2,C   3)     -1.81 -0.000103    0.01     -1.80   
   156. D(C  11,C   5,C   4,O  14)   -177.55  0.000091    0.37   -177.18   
   157. D(C  11,C   5,C   4,C   2)      2.64  0.000029    0.78      3.42   
   158. D(C   6,C   5,C   4,C   2)   -178.74 -0.000061    1.26   -177.48   
   159. D(C   6,C   5,C   4,O  14)      1.07  0.000000    0.85      1.92   
   160. D(H  22,C   6,C   5,C  11)   -145.69 -0.000355    4.40   -141.30   
   161. D(H  22,C   6,C   5,C   4)     35.74 -0.000274    3.91     39.64   
   162. D(H  21,C   6,C   5,C  11)    -32.11 -0.000319    4.29    -27.81   
   163. D(H  21,C   6,C   5,C   4)    149.32 -0.000238    3.80    153.13   
   164. D(C   7,C   6,C   5,C   4)    -89.01 -0.000470    4.26    -84.75   
   165. D(C   7,C   6,C   5,C  11)     89.56 -0.000550    4.75     94.31   
   166. D(C   8,C   7,C   6,C   5)    133.86  0.000286   -0.94    132.91   
   167. D(H  23,C   7,C   6,H  22)   -170.08 -0.000341    0.40   -169.68   
   168. D(H  23,C   7,C   6,H  21)     75.82  0.000146    0.14     75.97   
   169. D(H  23,C   7,C   6,C   5)    -45.67  0.000312   -0.23    -45.90   
   170. D(C   8,C   7,C   6,H  22)      9.45 -0.000367   -0.31      9.14   
   171. D(C   8,C   7,C   6,H  21)   -104.65  0.000120   -0.57   -105.21   
   172. D(C  10,C   8,C   7,H  23)   -178.51 -0.000056    0.01   -178.50   
   173. D(C  10,C   8,C   7,C   6)      1.97 -0.000031    0.74      2.71   
   174. D(C   9,C   8,C   7,H  23)      0.21 -0.000044    0.20      0.41   
   175. D(C   9,C   8,C   7,C   6)   -179.30 -0.000019    0.93   -178.37   
   176. D(H  26,C   9,C   8,C  10)    -63.36  0.000073   -0.91    -64.27   
   177. D(H  26,C   9,C   8,C   7)    117.81  0.000060   -1.08    116.73   
   178. D(H  25,C   9,C   8,C  10)     55.38  0.000157   -0.89     54.48   
   179. D(H  25,C   9,C   8,C   7)   -123.45  0.000144   -1.07   -124.52   
   180. D(H  24,C   9,C   8,C  10)    176.09  0.000002   -0.81    175.28   
   181. D(H  24,C   9,C   8,C   7)     -2.74 -0.000011   -0.99     -3.72   
   182. D(C  33,C  10,C   8,C   9)     61.27 -0.000190    3.31     64.58   
   183. D(C  33,C  10,C   8,C   7)   -119.97 -0.000194    3.50   -116.47   
   184. D(H  32,C  10,C   8,C   9)    -61.23 -0.000347    3.17    -58.06   
   185. D(H  32,C  10,C   8,C   7)    117.53 -0.000351    3.36    120.89   
   186. D(H  27,C  10,C   8,C   9)   -176.43 -0.000242    3.18   -173.26   
   187. D(H  27,C  10,C   8,C   7)      2.33 -0.000246    3.37      5.70   
   188. D(C  28,C  11,C   5,C   6)     -0.38  0.000068   -0.82     -1.20   
   189. D(C  28,C  11,C   5,C   4)    178.21  0.000021   -0.35    177.86   
   190. D(C  12,C  11,C   5,C   6)   -179.92  0.000060   -1.05   -180.97   
   191. D(C  12,C  11,C   5,C   4)     -1.33  0.000013   -0.58     -1.91   
   192. D(C   1,C  12,C  11,C  28)   -179.71 -0.000039   -0.17   -179.88   
   193. D(C   1,C  12,C  11,C   5)     -0.15 -0.000035    0.05     -0.10   
   194. D(O  13,C  12,C   1,C   2)   -179.21  0.000117   -0.19   -179.40   
   195. D(O  13,C  12,C   1,C   0)      0.30  0.000078   -0.15      0.15   
   196. D(C  11,C  12,C   1,C   2)      0.43  0.000030    0.31      0.73   
   197. D(O  13,C  12,C  11,C   5)    179.47 -0.000131    0.57    180.04   
   198. D(C  11,C  12,C   1,C   0)    179.94 -0.000010    0.35    180.29   
   199. D(O  13,C  12,C  11,C  28)     -0.09 -0.000135    0.35      0.26   
   200. D(H  47,O  13,C  12,C  11)      1.06  0.000378   -2.91     -1.85   
   201. D(H  47,O  13,C  12,C   1)   -179.29  0.000293   -2.43   -181.72   
   202. D(H  48,O  14,C   4,C   5)      2.44 -0.000544    3.28      5.72   
   203. D(H  48,O  14,C   4,C   2)   -177.73 -0.000484    2.89   -174.84   
   204. D(H  31,C  28,C  11,C  12)     65.69  0.000185   -2.54     63.15   
   205. D(H  31,C  28,C  11,C   5)   -113.86  0.000180   -2.77   -116.63   
   206. D(H  30,C  28,C  11,C  12)    -54.08  0.000081   -2.44    -56.51   
   207. D(H  30,C  28,C  11,C   5)    126.38  0.000075   -2.66    123.72   
   208. D(H  29,C  28,C  11,C  12)   -173.92  0.000381   -2.65   -176.57   
   209. D(H  29,C  28,C  11,C   5)      6.53  0.000376   -2.87      3.66   
   210. D(C  36,C  33,C  10,H  32)     30.73 -0.000031    0.26     30.99   
   211. D(C  36,C  33,C  10,H  27)    144.88 -0.000187    0.12    145.00   
   212. D(C  36,C  33,C  10,C   8)    -91.89 -0.000228    0.13    -91.76   
   213. D(H  35,C  33,C  10,H  32)    153.93  0.000141    0.18    154.10   
   214. D(H  35,C  33,C  10,H  27)    -91.93 -0.000015    0.04    -91.89   
   215. D(H  35,C  33,C  10,C   8)     31.30 -0.000056    0.05     31.35   
   216. D(H  34,C  33,C  10,H  32)    -92.03  0.000090    0.06    -91.97   
   217. D(H  34,C  33,C  10,H  27)     22.12 -0.000067   -0.08     22.04   
   218. D(H  34,C  33,C  10,C   8)    145.35 -0.000108   -0.07    145.28   
   219. D(C  38,C  36,C  33,H  35)    108.63 -0.000244    1.73    110.36   
   220. D(C  38,C  36,C  33,H  34)     -7.30 -0.000141    1.70     -5.60   
   221. D(C  38,C  36,C  33,C  10)   -129.01 -0.000109    1.71   -127.30   
   222. D(H  37,C  36,C  33,H  35)    -71.58 -0.000245    1.38    -70.20   
   223. D(H  37,C  36,C  33,H  34)    172.48 -0.000141    1.35    173.83   
   224. D(H  37,C  36,C  33,C  10)     50.78 -0.000110    1.36     52.14   
   225. D(C  43,C  38,C  36,H  37)      0.61  0.000056   -0.01      0.60   
   226. D(C  43,C  38,C  36,C  33)   -179.60  0.000057   -0.37   -179.97   
   227. D(C  39,C  38,C  36,H  37)    179.70 -0.000025    0.16    179.87   
   228. D(C  39,C  38,C  36,C  33)     -0.52 -0.000024   -0.19     -0.70   
   229. D(H  42,C  39,C  38,C  43)    -53.87  0.000044   -0.76    -54.63   
   230. D(H  42,C  39,C  38,C  36)    126.99  0.000125   -0.93    126.07   
   231. D(H  41,C  39,C  38,C  43)   -175.39  0.000039   -0.85   -176.25   
   232. D(H  41,C  39,C  38,C  36)      5.47  0.000120   -1.02      4.45   
   233. D(H  40,C  39,C  38,C  43)     63.42  0.000014   -0.80     62.62   
   234. D(H  40,C  39,C  38,C  36)   -115.72  0.000095   -0.97   -116.69   
   235. D(H  46,C  43,C  38,C  39)     57.92 -0.000053    1.06     58.97   
   236. D(H  46,C  43,C  38,C  36)   -122.90 -0.000119    1.22   -121.68   
   237. D(H  45,C  43,C  38,C  39)    -60.07 -0.000057    1.08    -58.99   
   238. D(H  45,C  43,C  38,C  36)    119.11 -0.000124    1.25    120.36   
   239. D(H  44,C  43,C  38,C  39)    179.05 -0.000016    1.03    180.08   
   240. D(H  44,C  43,C  38,C  36)     -1.76 -0.000083    1.19     -0.57   
    ----------------------------------------------------------------------------

         *************************************************************
         *                GEOMETRY OPTIMIZATION CYCLE   4            *
         *************************************************************
---------------------------------
CARTESIAN COORDINATES (ANGSTROEM)
---------------------------------
  C     -5.378345    1.555500   -0.837607
  C     -4.096305    0.910552   -0.354355
  C     -2.870110    1.585106   -0.239546
  C     -2.677703    3.050423   -0.571327
  C     -1.738825    0.867897    0.200333
  C     -1.798644   -0.481752    0.583942
  C     -0.537791   -1.167622    1.102922
  C      0.331244   -1.702416   -0.020298
  C      1.658232   -1.579470   -0.201858
  C      2.299107   -2.178554   -1.437102
  C      2.590892   -0.887178    0.774550
  C     -3.030423   -1.163964    0.455280
  C     -4.148198   -0.454127   -0.010823
  O     -5.379344   -1.057471   -0.159182
  O     -0.567215    1.595236    0.237791
  H     -5.222019    2.552267   -1.255505
  H     -6.110954    1.644704   -0.022760
  H     -5.851077    0.938084   -1.610725
  H     -3.618850    3.565973   -0.772885
  H     -2.029176    3.177555   -1.449632
  H     -2.180362    3.571547    0.256021
  H     -0.820649   -1.986919    1.775899
  H      0.026040   -0.480519    1.747202
  H     -0.229588   -2.244888   -0.784156
  H      1.569038   -2.727965   -2.042305
  H      3.111425   -2.870501   -1.168985
  H      2.747437   -1.405091   -2.076817
  H      2.038810   -0.602632    1.676605
  C     -3.215173   -2.632437    0.789709
  H     -2.316002   -3.093972    1.200068
  H     -4.011081   -2.781268    1.535147
  H     -3.493392   -3.215246   -0.101543
  H      3.354674   -1.606468    1.108720
  C      3.309851    0.390474    0.232583
  H      3.408398    1.097436    1.063595
  H      2.645763    0.881279   -0.497742
  C      4.658673    0.132263   -0.392796
  H      4.669634   -0.642208   -1.162248
  C      5.833427    0.722747   -0.115666
  C      6.046409    1.816065    0.906736
  H      6.383846    2.741437    0.415643
  H      5.151202    2.056873    1.487286
  H      6.842572    1.533063    1.611081
  C      7.089253    0.321914   -0.860547
  H      6.898951   -0.470394   -1.593596
  H      7.524184    1.181366   -1.393460
  H      7.865019   -0.033402   -0.165130
  H     -5.312621   -1.998211    0.073854
  H      0.173972    1.013699    0.470662

----------------------------
CARTESIAN COORDINATES (A.U.)
----------------------------
  NO LB      ZA    FRAG     MASS         X           Y           Z
   0 C     6.0000    0    12.011  -10.163600    2.939470   -1.582848
   1 C     6.0000    0    12.011   -7.740894    1.720693   -0.669633
   2 C     6.0000    0    12.011   -5.423723    2.995417   -0.452677
   3 C     6.0000    0    12.011   -5.060125    5.764464   -1.079652
   4 C     6.0000    0    12.011   -3.285904    1.640088    0.378574
   5 C     6.0000    0    12.011   -3.398944   -0.910379    1.103491
   6 C     6.0000    0    12.011   -1.016277   -2.206486    2.084220
   7 C     6.0000    0    12.011    0.625961   -3.217100   -0.038358
   8 C     6.0000    0    12.011    3.133605   -2.984766   -0.381456
   9 C     6.0000    0    12.011    4.344683   -4.116870   -2.715730
  10 C     6.0000    0    12.011    4.896076   -1.676523    1.463687
  11 C     6.0000    0    12.011   -5.726669   -2.199573    0.860354
  12 C     6.0000    0    12.011   -7.838958   -0.858176   -0.020453
  13 O     8.0000    0    15.999  -10.165487   -1.998331   -0.300810
  14 O     8.0000    0    15.999   -1.071882    3.014559    0.449360
  15 H     1.0000    0     1.008   -9.868186    4.823086   -2.372561
  16 H     1.0000    0     1.008  -11.548030    3.108041   -0.043010
  17 H     1.0000    0     1.008  -11.056933    1.772723   -3.043830
  18 H     1.0000    0     1.008   -6.838635    6.738712   -1.460540
  19 H     1.0000    0     1.008   -3.834587    6.004708   -2.739407
  20 H     1.0000    0     1.008   -4.120288    6.749246    0.483810
  21 H     1.0000    0     1.008   -1.550802   -3.754732    3.355962
  22 H     1.0000    0     1.008    0.049208   -0.908049    3.301733
  23 H     1.0000    0     1.008   -0.433859   -4.242223   -1.481841
  24 H     1.0000    0     1.008    2.965052   -5.155107   -3.859398
  25 H     1.0000    0     1.008    5.879741   -5.424461   -2.209061
  26 H     1.0000    0     1.008    5.191904   -2.655237   -3.924615
  27 H     1.0000    0     1.008    3.852792   -1.138809    3.168325
  28 C     6.0000    0    12.011   -6.075797   -4.974585    1.492333
  29 H     1.0000    0     1.008   -4.376609   -5.846759    2.267800
  30 H     1.0000    0     1.008   -7.579845   -5.255835    2.901008
  31 H     1.0000    0     1.008   -6.601554   -6.075934   -0.191889
  32 H     1.0000    0     1.008    6.339415   -3.035785    2.095177
  33 C     6.0000    0    12.011    6.254711    0.737890    0.439518
  34 H     1.0000    0     1.008    6.440939    2.073854    2.009903
  35 H     1.0000    0     1.008    4.999767    1.665375   -0.940596
  36 C     6.0000    0    12.011    8.803616    0.249941   -0.742278
  37 H     1.0000    0     1.008    8.824329   -1.213596   -2.196330
  38 C     6.0000    0    12.011   11.023580    1.365794   -0.218576
  39 C     6.0000    0    12.011   11.426056    3.431865    1.713482
  40 H     1.0000    0     1.008   12.063720    5.180565    0.785451
  41 H     1.0000    0     1.008    9.734361    3.886927    2.810564
  42 H     1.0000    0     1.008   12.930586    2.897069    3.044502
  43 C     6.0000    0    12.011   13.396747    0.608328   -1.626198
  44 H     1.0000    0     1.008   13.037128   -0.888916   -3.011460
  45 H     1.0000    0     1.008   14.218648    2.232457   -2.633258
  46 H     1.0000    0     1.008   14.862732   -0.063121   -0.312051
  47 H     1.0000    0     1.008  -10.039400   -3.776071    0.139563
  48 H     1.0000    0     1.008    0.328760    1.915614    0.889421

--------------------------------
INTERNAL COORDINATES (ANGSTROEM)
--------------------------------
 C      0   0   0     0.000000000000     0.00000000     0.00000000
 C      1   0   0     1.514305087185     0.00000000     0.00000000
 C      2   1   0     1.404192896554   124.11072966     0.00000000
 C      3   2   1     1.514679080822   123.90016200     0.68174143
 C      3   2   1     1.409853979289   118.80493409   181.15093270
 C      5   3   2     1.404381214776   122.67901641   357.20208928
 C      6   5   3     1.526272523376   119.31138526   182.51475313
 C      7   6   5     1.517514252204   112.31933213   275.24999951
 C      8   7   6     1.344982209428   129.25032010   132.91479776
 C      9   8   7     1.515074517161   119.42292006   181.63329654
 C      9   8   7     1.517397342036   124.14321561     2.71351913
 C      6   5   3     1.413947321379   118.42023075     3.41889884
 C     12   6   5     1.403759914823   118.68008035   358.09109268
 O     13  12   6     1.379041127911   121.69264540   180.04033989
 O      5   3   2     1.379527018147   114.94425776   177.76175629
 H      1   2   3     1.092071764072   112.93353489    10.09913797
 H      1   2   3     1.099385745348   111.23523880   248.78949148
 H      1   2   3     1.096535353783   110.49834917   130.94367103
 H      4   3   2     1.091867170665   112.81310374     8.22228077
 H      4   3   2     1.099167448323   111.21515262   246.89615260
 H      4   3   2     1.097006761664   110.60667638   129.05098353
 H      7   6   5     1.097339488694   109.33593409   153.12572200
 H      7   6   5     1.097775857267   110.03475883    39.64546641
 H      8   7   6     1.091918827930   113.49925298   314.09647320
 H     10   9   8     1.095958089415   111.51017150   356.27583349
 H     10   9   8     1.100244443730   111.24154880   235.48014513
 H     10   9   8     1.099308815854   111.63824465   116.72462008
 H     11   9   8     1.095200946117   109.79724803     5.69483380
 C     12   6   5     1.517362317566   123.57012944   177.86055138
 H     29  12   6     1.090833785435   113.08016791     3.65689672
 H     29  12   6     1.100590032236   111.60478264   123.71650888
 H     29  12   6     1.100637084342   111.39304285   243.37419079
 H     11   9   8     1.101095351764   108.88098615   120.89242388
 C     11   9   8     1.563018052688   115.62907870   243.53186704
 H     34  11   9     1.095484826795   107.81025703   145.27843381
 H     34  11   9     1.102395851804   108.45445479    31.35364113
 C     34  11   9     1.509004453037   114.51822164   268.24264209
 H     37  34  11     1.091778678479   114.98837540    52.13635273
 C     37  34  11     1.343696185083   128.37428858   232.70099498
 C     39  37  34     1.511955353638   125.47800634   359.29537207
 H     40  39  37     1.100613260201   110.45321300   243.31256227
 H     40  39  37     1.093811063118   113.75428723     4.44666650
 H     40  39  37     1.100030691469   110.41972102   126.06451183
 C     39  37  34     1.514138582740   120.48572838   180.02823020
 H     44  39  37     1.096050875553   112.10969067   359.42954677
 H     44  39  37     1.100826499007   111.04892187   120.35661946
 H     44  39  37     1.100757215997   111.04987968   238.31971477
 H     14  13  12     0.971467129957   109.66673059   358.14378939
 H     15   5   3     0.970449426024   109.82922937   185.16098040

---------------------------
INTERNAL COORDINATES (A.U.)
---------------------------
 C      0   0   0     0.000000000000     0.00000000     0.00000000
 C      1   0   0     2.861621897984     0.00000000     0.00000000
 C      2   1   0     2.653540013685   124.11072966     0.00000000
 C      3   2   1     2.862328643533   123.90016200     0.68174143
 C      3   2   1     2.664237909675   118.80493409   181.15093270
 C      5   3   2     2.653895883551   122.67901641   357.20208928
 C      6   5   3     2.884237074910   119.31138526   182.51475313
 C      7   6   5     2.867686340988   112.31933213   275.24999951
 C      8   7   6     2.541648030816   129.25032010   132.91479776
 C      9   8   7     2.863075909917   119.42292006   181.63329654
 C      9   8   7     2.867465412787   124.14321561     2.71351913
 C      6   5   3     2.671973205198   118.42023075     3.41889884
 C     12   6   5     2.652721796791   118.68008035   358.09109268
 O     13  12   6     2.606010059166   121.69264540   180.04033989
 O      5   3   2     2.606928258643   114.94425776   177.76175629
 H      1   2   3     2.063716552685   112.93353489    10.09913797
 H      1   2   3     2.077537974245   111.23523880   248.78949148
 H      1   2   3     2.072151514812   110.49834917   130.94367103
 H      4   3   2     2.063329927176   112.81310374     8.22228077
 H      4   3   2     2.077125452652   111.21515262   246.89615260
 H      4   3   2     2.073042346604   110.60667638   129.05098353
 H      7   6   5     2.073671109569   109.33593409   153.12572200
 H      7   6   5     2.074495726665   110.03475883    39.64546641
 H      8   7   6     2.063427545259   113.49925298   314.09647320
 H     10   9   8     2.071060643250   111.51017150   356.27583349
 H     10   9   8     2.079160679018   111.24154880   235.48014513
 H     10   9   8     2.077392598570   111.63824465   116.72462008
 H     11   9   8     2.069629849773   109.79724803     5.69483380
 C     12   6   5     2.867399226131   123.57012944   177.86055138
 H     29  12   6     2.061377112102   113.08016791     3.65689672
 H     29  12   6     2.079813746649   111.60478264   123.71650888
 H     29  12   6     2.079902662245   111.39304285   243.37419079
 H     11   9   8     2.080768662168   108.88098615   120.89242388
 C     11   9   8     2.953676061955   115.62907870   243.53186704
 H     34  11   9     2.070166306508   107.81025703   145.27843381
 H     34  11   9     2.083226251080   108.45445479    31.35364113
 C     34  11   9     2.851605151108   114.51822164   268.24264209
 H     37  34  11     2.063162701179   114.98837540    52.13635273
 C     37  34  11     2.539217797001   128.37428858   232.70099498
 C     39  37  34     2.857181545091   125.47800634   359.29537207
 H     40  39  37     2.079857641142   110.45321300   243.31256227
 H     40  39  37     2.067003351546   113.75428723     4.44666650
 H     40  39  37     2.078756745784   110.41972102   126.06451183
 C     39  37  34     2.861307250182   120.48572838   180.02823020
 H     44  39  37     2.071235983640   112.10969067   359.42954677
 H     44  39  37     2.080260604087   111.04892187   120.35661946
 H     44  39  37     2.080129678171   111.04987968   238.31971477
 H     14  13  12     1.835806823725   109.66673059   358.14378939
 H     15   5   3     1.833883642006   109.82922937   185.16098040


           ************************************************************
           *        Program running with 4 parallel MPI-processes     *
           *              working on a common directory               *
           ************************************************************
------------------------------------------------------------------------------
                   ___                                                        
                  /   \      - P O W E R E D   B Y -                         
                 /     \                                                     
                 |  |  |   _    _      __       _____    __    __             
                 |  |  |  | |  | |    /  \     |  _  \  |  |  /  |          
                  \  \/   | |  | |   /    \    | | | |  |  | /  /          
                 / \  \   | |__| |  /  /\  \   | |_| |  |  |/  /          
                |  |  |   |  __  | /  /__\  \  |    /   |      \           
                |  |  |   | |  | | |   __   |  |    \   |  |\   \          
                \     /   | |  | | |  |  |  |  | |\  \  |  | \   \       
                 \___/    |_|  |_| |__|  |__|  |_| \__\ |__|  \__/        
                                                                              
                      - O R C A' S   B I G   F R I E N D -                    
                                      &                                       
                       - I N T E G R A L  F E E D E R -                       
                                                                              
 v1 FN, 2020, v2 2021                                                         
------------------------------------------------------------------------------


Reading SHARK input file mPQ2_2e_2H_B3LYP_631Gd_opt.SHARKINP.tmp ... ok
----------------------
SHARK INTEGRAL PACKAGE
----------------------

Number of atoms                             ...     49
Number of basis functions                   ...    350
Number of shells                            ...    182
Maximum angular momentum                    ...      2
Integral batch strategy                     ... SHARK/LIBINT Hybrid
RI-J (if used) integral strategy            ... SPLIT-RIJ (Revised 2003 algorithm where possible)
Printlevel                                  ...      1
Contraction scheme used                     ... SEGMENTED contraction
Coulomb Range Separation                    ... NOT USED
Exchange Range Separation                   ... NOT USED
Finite Nucleus Model                        ... NOT USED
Auxiliary Coulomb fitting basis             ... AVAILABLE
   # of basis functions in Aux-J            ...   1337
   # of shells in Aux-J                     ...    455
   Maximum angular momentum in Aux-J        ...      4
Auxiliary J/K fitting basis                 ... NOT available
Auxiliary Correlation fitting basis         ... NOT available
Auxiliary 'external' fitting basis          ... NOT available
Integral threshold                          ...     2.500000e-11
Primitive cut-off                           ...     2.500000e-12
Primitive pair pre-selection threshold      ...     2.500000e-12

Calculating pre-screening integrals         ... done (  0.1 sec) Dimension = 182
Organizing shell pair data                  ... done (  0.1 sec)
Shell pair information
Total number of shell pairs                 ...     16653
Shell pairs after pre-screening             ...     10812
Total number of primitive shell pairs       ...     91903
Primitive shell pairs kept                  ...     33562
          la=0 lb=0:   4414 shell pairs
          la=1 lb=0:   3528 shell pairs
          la=1 lb=1:    712 shell pairs
          la=2 lb=0:   1424 shell pairs
          la=2 lb=1:    608 shell pairs
          la=2 lb=2:    126 shell pairs

Calculating one electron integrals          ... done (  0.1 sec)
Calculating RI/J V-Matrix + Cholesky decomp.... done (  0.1 sec)
Calculating Nuclear repulsion               ... done (  0.0 sec) ENN=   1635.185119467548 Eh

SHARK setup successfully completed in   0.6 seconds

Maximum memory used throughout the entire GTOINT-calculation: 26.7 MB
[1717807598.267869] [eu-a2p-061:74720:0]          mpool.c:38   UCX  WARN  object 0x28d0a00 was not returned to mpool ucp_requests
[1717807598.267895] [eu-a2p-061:74720:0]          mpool.c:38   UCX  WARN  object 0x28d0bc0 was not returned to mpool ucp_requests
[1717807598.267901] [eu-a2p-061:74720:0]          mpool.c:38   UCX  WARN  object 0x28d0d80 was not returned to mpool ucp_requests
[1717807598.267906] [eu-a2p-061:74720:0]          mpool.c:38   UCX  WARN  object 0x28d0f40 was not returned to mpool ucp_requests
[1717807598.267910] [eu-a2p-061:74720:0]          mpool.c:38   UCX  WARN  object 0x28d1100 was not returned to mpool ucp_requests
[1717807598.267915] [eu-a2p-061:74720:0]          mpool.c:38   UCX  WARN  object 0x28d12c0 was not returned to mpool ucp_requests
[1717807598.267919] [eu-a2p-061:74720:0]          mpool.c:38   UCX  WARN  object 0x28d1480 was not returned to mpool ucp_requests
[1717807598.267923] [eu-a2p-061:74720:0]          mpool.c:38   UCX  WARN  object 0x28d1640 was not returned to mpool ucp_requests
[1717807598.267927] [eu-a2p-061:74720:0]          mpool.c:38   UCX  WARN  object 0x28d1800 was not returned to mpool ucp_requests
[1717807598.267932] [eu-a2p-061:74720:0]          mpool.c:38   UCX  WARN  object 0x28d19c0 was not returned to mpool ucp_requests
[1717807598.267936] [eu-a2p-061:74720:0]          mpool.c:38   UCX  WARN  object 0x28d1b80 was not returned to mpool ucp_requests
[1717807598.267940] [eu-a2p-061:74720:0]          mpool.c:38   UCX  WARN  object 0x28d1d40 was not returned to mpool ucp_requests
[1717807598.268348] [eu-a2p-061:74722:0]          mpool.c:38   UCX  WARN  object 0x2ce8880 was not returned to mpool ucp_requests
[1717807598.268373] [eu-a2p-061:74722:0]          mpool.c:38   UCX  WARN  object 0x2ce8a40 was not returned to mpool ucp_requests
[1717807598.268380] [eu-a2p-061:74722:0]          mpool.c:38   UCX  WARN  object 0x2ce8c00 was not returned to mpool ucp_requests
[1717807598.268385] [eu-a2p-061:74722:0]          mpool.c:38   UCX  WARN  object 0x2ce8dc0 was not returned to mpool ucp_requests
[1717807598.268390] [eu-a2p-061:74722:0]          mpool.c:38   UCX  WARN  object 0x2ce8f80 was not returned to mpool ucp_requests
[1717807598.268396] [eu-a2p-061:74722:0]          mpool.c:38   UCX  WARN  object 0x2ce9140 was not returned to mpool ucp_requests
[1717807598.268401] [eu-a2p-061:74722:0]          mpool.c:38   UCX  WARN  object 0x2ce9300 was not returned to mpool ucp_requests
[1717807598.268406] [eu-a2p-061:74722:0]          mpool.c:38   UCX  WARN  object 0x2ce94c0 was not returned to mpool ucp_requests
[1717807598.268411] [eu-a2p-061:74722:0]          mpool.c:38   UCX  WARN  object 0x2ce9680 was not returned to mpool ucp_requests
[1717807598.268416] [eu-a2p-061:74722:0]          mpool.c:38   UCX  WARN  object 0x2ce9840 was not returned to mpool ucp_requests
[1717807598.268421] [eu-a2p-061:74722:0]          mpool.c:38   UCX  WARN  object 0x2ce9a00 was not returned to mpool ucp_requests
[1717807598.268426] [eu-a2p-061:74722:0]          mpool.c:38   UCX  WARN  object 0x2ce9bc0 was not returned to mpool ucp_requests
[1717807598.268431] [eu-a2p-061:74722:0]          mpool.c:38   UCX  WARN  object 0x2ce9d80 was not returned to mpool ucp_requests
[1717807598.268436] [eu-a2p-061:74722:0]          mpool.c:38   UCX  WARN  object 0x2ce9f40 was not returned to mpool ucp_requests
[1717807598.268441] [eu-a2p-061:74722:0]          mpool.c:38   UCX  WARN  object 0x2cea100 was not returned to mpool ucp_requests
[1717807598.268446] [eu-a2p-061:74722:0]          mpool.c:38   UCX  WARN  object 0x2cea2c0 was not returned to mpool ucp_requests
[1717807598.268451] [eu-a2p-061:74722:0]          mpool.c:38   UCX  WARN  object 0x2cea480 was not returned to mpool ucp_requests
[1717807598.268456] [eu-a2p-061:74722:0]          mpool.c:38   UCX  WARN  object 0x2cea640 was not returned to mpool ucp_requests
[1717807598.268461] [eu-a2p-061:74722:0]          mpool.c:38   UCX  WARN  object 0x2cea800 was not returned to mpool ucp_requests
[1717807598.268466] [eu-a2p-061:74722:0]          mpool.c:38   UCX  WARN  object 0x2cea9c0 was not returned to mpool ucp_requests
[1717807598.268471] [eu-a2p-061:74722:0]          mpool.c:38   UCX  WARN  object 0x2ceab80 was not returned to mpool ucp_requests
[1717807598.268476] [eu-a2p-061:74722:0]          mpool.c:38   UCX  WARN  object 0x2cead40 was not returned to mpool ucp_requests
[1717807598.291989] [eu-a2p-061:74721:0]          mpool.c:38   UCX  WARN  object 0x3e28a00 was not returned to mpool ucp_requests
[1717807598.292028] [eu-a2p-061:74721:0]          mpool.c:38   UCX  WARN  object 0x3e28bc0 was not returned to mpool ucp_requests
[1717807598.292035] [eu-a2p-061:74721:0]          mpool.c:38   UCX  WARN  object 0x3e28d80 was not returned to mpool ucp_requests
[1717807598.292041] [eu-a2p-061:74721:0]          mpool.c:38   UCX  WARN  object 0x3e28f40 was not returned to mpool ucp_requests
[1717807598.292046] [eu-a2p-061:74721:0]          mpool.c:38   UCX  WARN  object 0x3e29100 was not returned to mpool ucp_requests
[1717807598.292051] [eu-a2p-061:74721:0]          mpool.c:38   UCX  WARN  object 0x3e292c0 was not returned to mpool ucp_requests
[1717807598.292056] [eu-a2p-061:74721:0]          mpool.c:38   UCX  WARN  object 0x3e29480 was not returned to mpool ucp_requests
[1717807598.292062] [eu-a2p-061:74721:0]          mpool.c:38   UCX  WARN  object 0x3e29640 was not returned to mpool ucp_requests
[1717807598.292067] [eu-a2p-061:74721:0]          mpool.c:38   UCX  WARN  object 0x3e29800 was not returned to mpool ucp_requests
[1717807598.292072] [eu-a2p-061:74721:0]          mpool.c:38   UCX  WARN  object 0x3e299c0 was not returned to mpool ucp_requests
[1717807598.292077] [eu-a2p-061:74721:0]          mpool.c:38   UCX  WARN  object 0x3e29b80 was not returned to mpool ucp_requests
[1717807598.292083] [eu-a2p-061:74721:0]          mpool.c:38   UCX  WARN  object 0x3e29d40 was not returned to mpool ucp_requests
[1717807598.292088] [eu-a2p-061:74721:0]          mpool.c:38   UCX  WARN  object 0x3e29f00 was not returned to mpool ucp_requests
[1717807598.292093] [eu-a2p-061:74721:0]          mpool.c:38   UCX  WARN  object 0x3e2a0c0 was not returned to mpool ucp_requests
[1717807598.292098] [eu-a2p-061:74721:0]          mpool.c:38   UCX  WARN  object 0x3e2a280 was not returned to mpool ucp_requests
[1717807598.292103] [eu-a2p-061:74721:0]          mpool.c:38   UCX  WARN  object 0x3e2a440 was not returned to mpool ucp_requests
[1717807598.292108] [eu-a2p-061:74721:0]          mpool.c:38   UCX  WARN  object 0x3e2a600 was not returned to mpool ucp_requests
[1717807598.292113] [eu-a2p-061:74721:0]          mpool.c:38   UCX  WARN  object 0x3e2a7c0 was not returned to mpool ucp_requests
[1717807598.292118] [eu-a2p-061:74721:0]          mpool.c:38   UCX  WARN  object 0x3e2a980 was not returned to mpool ucp_requests
[1717807598.292123] [eu-a2p-061:74721:0]          mpool.c:38   UCX  WARN  object 0x3e2ab40 was not returned to mpool ucp_requests
[1717807598.292128] [eu-a2p-061:74721:0]          mpool.c:38   UCX  WARN  object 0x3e2ad00 was not returned to mpool ucp_requests
[1717807598.292133] [eu-a2p-061:74721:0]          mpool.c:38   UCX  WARN  object 0x3e2aec0 was not returned to mpool ucp_requests


           ************************************************************
           *        Program running with 4 parallel MPI-processes     *
           *              working on a common directory               *
           ************************************************************

Diagonalization of the overlap matrix:
Smallest eigenvalue                        ... 3.090e-04
Time for diagonalization                   ...    0.028 sec
Threshold for overlap eigenvalues          ... 1.000e-08
Number of eigenvalues below threshold      ... 0
Time for construction of square roots      ...    0.012 sec
Total time needed                          ...    0.041 sec

-------------------
DFT GRID GENERATION
-------------------

General Integration Accuracy     IntAcc      ... 4.959
Radial Grid Type                 RadialGrid  ... OptM3 with GC (2021)
Angular Grid (max. ang.)         AngularGrid ... 6 (Lebedev-590)
Angular grid pruning method      GridPruning ... 4 (adaptive)
Weight generation scheme         WeightScheme... Becke
Basis function cutoff            BFCut       ... 1.0000e-11
Integration weight cutoff        WCut        ... 1.0000e-14
Angular grids for H and He will be reduced by one unit
Partially contracted basis set               ... off
Rotationally invariant grid construction     ... off

Total number of grid points                  ...   536080
Total number of batches                      ...     8402
Average number of points per batch           ...       63
Average number of grid points per atom       ...    10940
Time for grid setup =    7.555 sec

--------------------
COSX GRID GENERATION
--------------------

GRIDX 1
-------
General Integration Accuracy     IntAcc      ... 4.020
Radial Grid Type                 RadialGrid  ... OptM3 with GC (2021)
Angular Grid (max. ang.)         AngularGrid ... 2 (Lebedev-110)
Angular grid pruning method      GridPruning ... 4 (adaptive)
Weight generation scheme         WeightScheme... Becke
Basis function cutoff            BFCut       ... 1.0000e-11
Integration weight cutoff        WCut        ... 1.0000e-14
Angular grids for H and He will be reduced by one unit
Partially contracted basis set               ... on
Rotationally invariant grid construction     ... off

Total number of grid points                  ...    57352
Total number of batches                      ...      919
Average number of points per batch           ...       62
Average number of grid points per atom       ...     1170
UseSFitting                                  ... on

GRIDX 2
-------
General Integration Accuracy     IntAcc      ... 4.338
Radial Grid Type                 RadialGrid  ... OptM3 with GC (2021)
Angular Grid (max. ang.)         AngularGrid ... 3 (Lebedev-194)
Angular grid pruning method      GridPruning ... 4 (adaptive)
Weight generation scheme         WeightScheme... Becke
Basis function cutoff            BFCut       ... 1.0000e-11
Integration weight cutoff        WCut        ... 1.0000e-14
Angular grids for H and He will be reduced by one unit
Partially contracted basis set               ... on
Rotationally invariant grid construction     ... off

Total number of grid points                  ...   124689
Total number of batches                      ...     1973
Average number of points per batch           ...       63
Average number of grid points per atom       ...     2545
UseSFitting                                  ... on

GRIDX 3
-------
General Integration Accuracy     IntAcc      ... 4.871
Radial Grid Type                 RadialGrid  ... OptM3 with GC (2021)
Angular Grid (max. ang.)         AngularGrid ... 4 (Lebedev-302)
Angular grid pruning method      GridPruning ... 4 (adaptive)
Weight generation scheme         WeightScheme... Becke
Basis function cutoff            BFCut       ... 1.0000e-11
Integration weight cutoff        WCut        ... 1.0000e-14
Angular grids for H and He will be reduced by one unit
Partially contracted basis set               ... on
Rotationally invariant grid construction     ... off

Total number of grid points                  ...   240397
Total number of batches                      ...     3782
Average number of points per batch           ...       63
Average number of grid points per atom       ...     4906
UseSFitting                                  ... on

Time for X-Grid setup             =    3.889 sec


--------------------
CPCM SOLVATION MODEL
--------------------
CPCM parameters:
  Epsilon                                         ...      80.4000
  Refrac                                          ...       1.3300
  Rsolv                                           ...       1.3000
  Surface type                                    ... GAUSSIAN VDW
  Epsilon function type                           ...         CPCM
Radii:
 Radius for C  used is    3.8550 Bohr (=   2.0400 Ang.)
 Radius for O  used is    3.4469 Bohr (=   1.8240 Ang.)
 Radius for H  used is    2.4944 Bohr (=   1.3200 Ang.)
Calculating surface                               ...        done! (  0.0s)
GEPOL surface points                              ...         2596
GEPOL Volume                                      ...    2622.9225
GEPOL Surface-area                                ...    1364.4638
Calculating surface distance matrix               ...        done! (  0.1s)
Performing Cholesky decomposition & store         ...        done! (  0.3s)
Overall time for CPCM initialization              ...                 0.3s
--------------
SCF ITERATIONS
--------------
ITER       Energy         Delta-E        Max-DP      RMS-DP      [F,P]     Damp
               ***  Starting incremental Fock matrix formation  ***
  0   -890.6938049581   0.000000000000 0.00566013  0.00016163  0.0336829 0.7000
                      *** Initiating the SOSCF procedure ***
                      *** Re-Reading the Fockian *** 
                      *** Removing any level shift *** 
ITER      Energy       Delta-E        Grad      Rot      Max-DP    RMS-DP
  1   -890.70063475  -0.0068297932  0.002466  0.002466  0.018067  0.000521
               *** Restarting incremental Fock matrix formation ***
  2   -890.71952233  -0.0188875761  0.001421  0.003248  0.005060  0.000166
  3   -890.72011136  -0.0005890346  0.000410  0.002061  0.003419  0.000052
  4   -890.72010250   0.0000088612  0.000750  0.001384  0.002287  0.000027
  5   -890.72013036  -0.0000278586  0.000062  0.000252  0.000365  0.000007
  6   -890.72013011   0.0000002481  0.000087  0.000172  0.000223  0.000004
  7   -890.72013071  -0.0000005991  0.000014  0.000056  0.000081  0.000001
  8   -890.72013070   0.0000000144  0.000018  0.000030  0.000056  0.000001
                  ***Gradient check signals convergence***
              ***Rediagonalizing the Fockian in SOSCF/NRSCF***

               *****************************************************
               *                     SUCCESS                       *
               *           SCF CONVERGED AFTER   9 CYCLES          *
               *****************************************************

Old exchange energy                            =    -25.004547194 Eh
New exchange energy                            =    -25.004560639 Eh
Exchange energy change after final integration =     -0.000013445 Eh
Total energy after final integration           =   -890.720144164 Eh
Final COS-X integration done in                =    25.000 sec
Total Energy       :         -890.72014416 Eh          -24237.72734 eV
  Last Energy change         ...   -2.3017e-08  Tolerance :   1.0000e-08
  Last MAX-Density change    ...    5.7732e-15  Tolerance :   1.0000e-07
             **** THE GBW FILE WAS UPDATED (mPQ2_2e_2H_B3LYP_631Gd_opt.gbw) ****
             **** DENSITY mPQ2_2e_2H_B3LYP_631Gd_opt.scfp WAS UPDATED ****
             **** ENERGY FILE WAS UPDATED (mPQ2_2e_2H_B3LYP_631Gd_opt.en.tmp) ****
             **** THE GBW FILE WAS UPDATED (mPQ2_2e_2H_B3LYP_631Gd_opt.gbw) ****
             **** DENSITY mPQ2_2e_2H_B3LYP_631Gd_opt.scfp WAS UPDATED ****
Total SCF time: 0 days 0 hours 2 min 42 sec 

Maximum memory used throughout the entire SCF-calculation: 188.5 MB

-------------------------   --------------------
FINAL SINGLE POINT ENERGY      -890.720144163968
-------------------------   --------------------


           ************************************************************
           *        Program running with 4 parallel MPI-processes     *
           *              working on a common directory               *
           ************************************************************
------------------------------------------------------------------------------
                         ORCA SCF GRADIENT CALCULATION
------------------------------------------------------------------------------

 ... reading COSX grid (gridx3)
Gradient of the Kohn-Sham DFT energy:
Kohn-Sham wavefunction type      ... RKS
Hartree-Fock exchange scaling    ...    0.200
Number of operators              ...    1
Number of atoms                  ...   49
Basis set dimensions             ...  350
Integral neglect threshold       ... 2.5e-11
Integral primitive cutoff        ... 2.5e-12
SHARK Integral package           ... ON

Nuc. rep. gradient       (SHARK) ... done (  0.0 sec)
HCore & Overlap gradient (SHARK) ... done (  0.5 sec)
RI-J gradient            (SHARK) ... done (  1.9 sec)
COSX-gradient                    ... done ( 31.2 sec)
Exchange-correlation gradient    ... done

------------------
CARTESIAN GRADIENT
------------------

   1   C   :    0.000213210   -0.000412198    0.000283581
   2   C   :    0.000809790    0.000457054    0.000113399
   3   C   :   -0.001020870   -0.000496290    0.000380694
   4   C   :   -0.000039684   -0.000164212    0.000264838
   5   C   :    0.002280154   -0.000216417    0.001177402
   6   C   :   -0.000015555    0.000611876   -0.000528695
   7   C   :   -0.000790996    0.000100262   -0.001202045
   8   C   :    0.001580129   -0.000703335    0.000620239
   9   C   :   -0.001565800    0.000251545    0.000581561
  10   C   :   -0.000519398    0.000611613    0.000041776
  11   C   :    0.000271240   -0.000139812   -0.001211800
  12   C   :    0.000597075    0.000445177   -0.000698084
  13   C   :   -0.001419865   -0.001667247    0.000285689
  14   O   :    0.000174978    0.002048591   -0.000678477
  15   O   :   -0.001828649    0.000643172   -0.001857109
  16   H   :   -0.000209940    0.000669385   -0.000473405
  17   H   :   -0.000440058    0.000051315    0.000360108
  18   H   :   -0.000209156   -0.000195749   -0.000299078
  19   H   :   -0.000482138    0.000531263   -0.000139804
  20   H   :    0.000380228    0.000142460   -0.000454610
  21   H   :    0.000254533    0.000186650    0.000290506
  22   H   :    0.000056254    0.000097719    0.001232376
  23   H   :    0.000836427   -0.000297133    0.000804082
  24   H   :   -0.000236287   -0.000068578   -0.000307214
  25   H   :   -0.000200289   -0.000322038   -0.000367281
  26   H   :    0.000484030   -0.000662507   -0.000067976
  27   H   :    0.000417443    0.000302964   -0.000589883
  28   H   :   -0.000003537    0.000527048    0.000480767
  29   C   :    0.000244660    0.000205625   -0.000710845
  30   H   :   -0.000070284   -0.000335508    0.000728596
  31   H   :   -0.000330597   -0.000323148    0.000481161
  32   H   :   -0.000204524   -0.000414063   -0.000445120
  33   H   :    0.000205382   -0.000470283    0.000683538
  34   C   :   -0.000418692   -0.000740635   -0.000518785
  35   H   :   -0.000361557    0.000222119    0.000526552
  36   H   :   -0.000205941    0.000658888   -0.000111662
  37   C   :    0.001204334    0.001330652    0.000551555
  38   H   :    0.000054622   -0.000785710   -0.000204213
  39   C   :   -0.001567137   -0.000758605   -0.000022127
  40   C   :    0.000012694   -0.000363431   -0.000160237
  41   H   :    0.000018889    0.000627070   -0.000178766
  42   H   :   -0.000176545    0.000487506    0.000435305
  43   H   :    0.000467937   -0.000114927    0.000347654
  44   C   :   -0.000526847   -0.000073446    0.000064338
  45   H   :    0.000222416   -0.000337034   -0.000464069
  46   H   :    0.000342224    0.000385890   -0.000431515
  47   H   :    0.000568776   -0.000220401    0.000320760
  48   H   :    0.000310886   -0.000918678    0.000373089
  49   H   :    0.000797900   -0.000358316    0.000746886

Difference to translation invariance:
           :   -0.0000381339    0.0000361415    0.0000536540

Difference to rotation invariance:
           :   -0.0002824884    0.0004672106   -0.0002963259

Norm of the cartesian gradient     ...    0.0079509776
RMS gradient                       ...    0.0006557856
MAX gradient                       ...    0.0022801536

-------
TIMINGS
-------

Total SCF gradient time            ...       47.739 sec

One electron gradient       ....       0.471 sec  (  1.0%)
RI-J Coulomb gradient       ....       1.936 sec  (  4.1%)
COSX gradient               ....      31.229 sec  ( 65.4%)
XC gradient                 ....      11.204 sec  ( 23.5%)
CPCM gradient               ....       1.060 sec  (  2.2%)
   A-Matrix (El+Nuc)        ....       0.285 sec  (  0.6%)
   Potential                ....       0.775 sec  (  1.6%)

Maximum memory used throughout the entire SCFGRAD-calculation: 115.7 MB
------------------------------------------------------------------------------
                         ORCA GEOMETRY RELAXATION STEP
------------------------------------------------------------------------------

Reading the OPT-File                    .... done
Getting information on internals        .... done
Copying old internal coords+grads       .... done
Making the new internal coordinates     .... (new redundants).... done
Validating the new internal coordinates .... (new redundants).... done
Calculating the B-matrix                .... done
Calculating the G,G- and P matrices     .... done
Transforming gradient to internals      .... done
Projecting the internal gradient        .... done
Number of atoms                         ....  49
Number of internal coordinates          .... 240
Current Energy                          ....  -890.720144164 Eh
Current gradient norm                   ....     0.007950978 Eh/bohr
Maximum allowed component of the step   ....  0.300
Current trust radius                    ....  0.300
Updating the Hessian (BFGS)             .... done
Forming the augmented Hessian           .... done
Diagonalizing the augmented Hessian     .... done
Last element of RFO vector              ....  0.958116290
Lowest eigenvalues of augmented Hessian:
 -0.000406000  0.002909281  0.009697641  0.011376722  0.011705299
Length of the computed step             ....  0.298898398
The final length of the internal step   ....  0.298898398
Converting the step to cartesian space:
 Initial RMS(Int)=    0.0192938086
Transforming coordinates:
 Iter   0:  RMS(Cart)=    0.1321520672 RMS(Int)=    0.4056905213
 Iter   1:  RMS(Cart)=    0.0049219585 RMS(Int)=    0.0022819148
 Iter   2:  RMS(Cart)=    0.0003698721 RMS(Int)=    0.0000973441
 Iter   3:  RMS(Cart)=    0.0000334488 RMS(Int)=    0.0000175370
 Iter   4:  RMS(Cart)=    0.0000030754 RMS(Int)=    0.0000010586
 Iter   5:  RMS(Cart)=    0.0000003018 RMS(Int)=    0.0000001617
 Iter   6:  RMS(Cart)=    0.0000000297 RMS(Int)=    0.0000000117
done
Storing new coordinates                 .... done

                                .--------------------.
          ----------------------|Geometry convergence|-------------------------
          Item                value                   Tolerance       Converged
          ---------------------------------------------------------------------
          Energy change      -0.0003314412            0.0000002000      NO
          RMS gradient        0.0004247470            0.0000080000      NO
          MAX gradient        0.0017856989            0.0000300000      NO
          RMS step            0.0192938086            0.0001000000      NO
          MAX step            0.0823227039            0.0002000000      NO
          ........................................................
          Max(Bonds)      0.0012      Max(Angles)    0.45
          Max(Dihed)        4.72      Max(Improp)    0.00
          ---------------------------------------------------------------------

The optimization has not yet converged - more geometry cycles are needed


    ---------------------------------------------------------------------------
                         Redundant Internal Coordinates
                            (Angstroem and degrees)

        Definition                    Value    dE/dq     Step     New-Value
    ----------------------------------------------------------------------------
     1. B(C   1,C   0)                1.5143  0.000634 -0.0005    1.5138   
     2. B(C   2,C   1)                1.4042 -0.000286 -0.0007    1.4035   
     3. B(C   3,C   2)                1.5147  0.000693 -0.0004    1.5142   
     4. B(C   4,C   2)                1.4099  0.000835  0.0002    1.4100   
     5. B(C   5,C   4)                1.4044  0.000550 -0.0010    1.4034   
     6. B(C   6,C   5)                1.5263  0.000652 -0.0004    1.5258   
     7. B(C   7,C   6)                1.5175  0.000166  0.0003    1.5178   
     8. B(C   8,C   7)                1.3450 -0.001163  0.0007    1.3457   
     9. B(C   9,C   8)                1.5151  0.000915 -0.0009    1.5142   
    10. B(C  10,C   8)                1.5174  0.000256 -0.0006    1.5168   
    11. B(C  11,C   5)                1.4139  0.001003 -0.0012    1.4128   
    12. B(C  12,C  11)                1.4038  0.000517 -0.0002    1.4036   
    13. B(C  12,C   1)                1.4082  0.000166  0.0011    1.4093   
    14. B(O  13,C  12)                1.3790 -0.000895 -0.0005    1.3785   
    15. B(O  14,C   4)                1.3795 -0.000756 -0.0004    1.3791   
    16. B(H  15,C   0)                1.0921  0.000762 -0.0006    1.0915   
    17. B(H  16,C   0)                1.0994  0.000562 -0.0005    1.0989   
    18. B(H  17,C   0)                1.0965  0.000413 -0.0003    1.0962   
    19. B(H  18,C   3)                1.0919  0.000691 -0.0005    1.0913   
    20. B(H  19,C   3)                1.0992  0.000604 -0.0005    1.0986   
    21. B(H  20,C   3)                1.0970  0.000423 -0.0003    1.0967   
    22. B(H  21,C   6)                1.0973  0.000668 -0.0011    1.0962   
    23. B(H  22,C   6)                1.0978  0.000714 -0.0003    1.0975   
    24. B(H  23,C   7)                1.0919  0.000372 -0.0003    1.0917   
    25. B(H  24,C   9)                1.0960  0.000497 -0.0004    1.0956   
    26. B(H  25,C   9)                1.1002  0.000758 -0.0008    1.0995   
    27. B(H  26,C   9)                1.0993  0.000729 -0.0004    1.0989   
    28. B(H  27,C  10)                1.0952  0.000533 -0.0002    1.0950   
    29. B(C  28,C  11)                1.5174  0.000898 -0.0008    1.5166   
    30. B(H  29,C  28)                1.0908  0.000358 -0.0002    1.0906   
    31. B(H  30,C  28)                1.1006  0.000606 -0.0005    1.1001   
    32. B(H  31,C  28)                1.1006  0.000635 -0.0004    1.1002   
    33. B(H  32,C  10)                1.1011  0.000658 -0.0011    1.1000   
    34. B(C  33,C  10)                1.5630  0.000040  0.0012    1.5643   
    35. B(H  34,C  33)                1.0955  0.000510 -0.0003    1.0952   
    36. B(H  35,C  33)                1.1024  0.000491 -0.0003    1.1021   
    37. B(C  36,C  33)                1.5090  0.000418 -0.0009    1.5081   
    38. B(H  37,C  36)                1.0918  0.000701 -0.0004    1.0914   
    39. B(C  38,C  36)                1.3437 -0.000729 -0.0003    1.3434   
    40. B(C  39,C  38)                1.5120  0.000810 -0.0009    1.5111   
    41. B(H  40,C  39)                1.1006  0.000612 -0.0006    1.1000   
    42. B(H  41,C  39)                1.0938  0.000484 -0.0003    1.0935   
    43. B(H  42,C  39)                1.1000  0.000592 -0.0005    1.0995   
    44. B(C  43,C  38)                1.5141  0.000819 -0.0006    1.5136   
    45. B(H  44,C  43)                1.0961  0.000514 -0.0005    1.0956   
    46. B(H  45,C  43)                1.1008  0.000646 -0.0007    1.1002   
    47. B(H  46,C  43)                1.1008  0.000676 -0.0005    1.1003   
    48. B(H  47,O  13)                0.9715  0.001001 -0.0005    0.9709   
    49. B(H  48,O  14)                0.9704  0.001004 -0.0005    0.9699   
    50. A(H  15,C   0,H  17)          107.81 -0.000246    0.01    107.81   
    51. A(C   1,C   0,H  16)          111.24  0.000036    0.01    111.24   
    52. A(C   1,C   0,H  15)          112.93  0.000487    0.07    113.00   
    53. A(C   1,C   0,H  17)          110.50 -0.000079   -0.02    110.48   
    54. A(H  15,C   0,H  16)          107.76 -0.000165   -0.03    107.72   
    55. A(H  16,C   0,H  17)          106.32 -0.000076   -0.04    106.28   
    56. A(C   0,C   1,C  12)          117.35 -0.000652   -0.03    117.32   
    57. A(C   0,C   1,C   2)          124.11  0.000530   -0.03    124.08   
    58. A(C   2,C   1,C  12)          118.54  0.000122    0.06    118.60   
    59. A(C   1,C   2,C   3)          123.90  0.000092   -0.00    123.90   
    60. A(C   1,C   2,C   4)          118.80  0.000448   -0.02    118.78   
    61. A(C   3,C   2,C   4)          117.29 -0.000540    0.02    117.32   
    62. A(H  18,C   3,H  19)          107.85 -0.000136   -0.01    107.84   
    63. A(C   2,C   3,H  18)          112.81  0.000350    0.01    112.82   
    64. A(C   2,C   3,H  19)          111.22  0.000034   -0.02    111.20   
    65. A(H  19,C   3,H  20)          106.27 -0.000077   -0.02    106.25   
    66. A(H  18,C   3,H  20)          107.80 -0.000102    0.02    107.82   
    67. A(C   2,C   3,H  20)          110.61 -0.000098    0.02    110.62   
    68. A(C   2,C   4,C   5)          122.68 -0.000393   -0.06    122.62   
    69. A(C   5,C   4,O  14)          122.37  0.001786   -0.22    122.16   
    70. A(C   2,C   4,O  14)          114.94 -0.001392    0.27    115.22   
    71. A(C   6,C   5,C  11)          122.26 -0.000332    0.35    122.61   
    72. A(C   4,C   5,C   6)          119.31  0.000532   -0.44    118.87   
    73. A(C   4,C   5,C  11)          118.42 -0.000201    0.10    118.52   
    74. A(C   5,C   6,C   7)          112.32 -0.000644   -0.05    112.26   
    75. A(C   7,C   6,H  22)          111.15 -0.000118    0.15    111.30   
    76. A(H  21,C   6,H  22)          103.87 -0.000655    0.28    104.15   
    77. A(C   5,C   6,H  22)          110.03  0.000677   -0.45    109.59   
    78. A(C   5,C   6,H  21)          109.34  0.000260    0.02    109.36   
    79. A(C   7,C   6,H  21)          109.78  0.000499    0.08    109.86   
    80. A(C   8,C   7,H  23)          117.24  0.000062    0.05    117.29   
    81. A(C   6,C   7,C   8)          129.25 -0.000070    0.11    129.36   
    82. A(C   6,C   7,H  23)          113.50  0.000002   -0.18    113.32   
    83. A(C   9,C   8,C  10)          116.43  0.000649   -0.17    116.25   
    84. A(C   7,C   8,C  10)          124.14 -0.000530    0.12    124.27   
    85. A(C   7,C   8,C   9)          119.42 -0.000117    0.04    119.46   
    86. A(H  25,C   9,H  26)          106.45 -0.000237   -0.05    106.40   
    87. A(H  24,C   9,H  26)          107.64 -0.000215   -0.08    107.56   
    88. A(C   8,C   9,H  26)          111.64  0.000364   -0.05    111.59   
    89. A(C   8,C   9,H  25)          111.24  0.000267    0.09    111.33   
    90. A(C   8,C   9,H  24)          111.51  0.000080    0.07    111.58   
    91. A(H  24,C   9,H  25)          108.13 -0.000306    0.01    108.14   
    92. A(H  32,C  10,C  33)          108.67  0.000230   -0.09    108.58   
    93. A(C   8,C  10,C  33)          115.63  0.000249   -0.09    115.54   
    94. A(H  27,C  10,H  32)          105.63 -0.000098   -0.00    105.63   
    95. A(C   8,C  10,H  32)          108.88  0.000021   -0.07    108.81   
    96. A(H  27,C  10,C  33)          107.76 -0.000541    0.09    107.86   
    97. A(C   8,C  10,H  27)          109.80  0.000108    0.16    109.96   
    98. A(C  12,C  11,C  28)          117.75 -0.000699   -0.14    117.61   
    99. A(C   5,C  11,C  28)          123.57  0.000495    0.13    123.70   
   100. A(C   5,C  11,C  12)          118.68  0.000204    0.01    118.69   
   101. A(C  11,C  12,O  13)          121.69  0.001006    0.01    121.71   
   102. A(C   1,C  12,O  13)          115.51 -0.000812    0.10    115.60   
   103. A(C   1,C  12,C  11)          122.80 -0.000194   -0.11    122.69   
   104. A(C  12,O  13,H  47)          109.67 -0.000492    0.06    109.72   
   105. A(C   4,O  14,H  48)          109.83  0.000328   -0.12    109.71   
   106. A(H  30,C  28,H  31)          107.10 -0.000162    0.02    107.13   
   107. A(H  29,C  28,H  31)          106.79 -0.000036   -0.24    106.56   
   108. A(C  11,C  28,H  31)          111.39  0.000108   -0.08    111.31   
   109. A(H  29,C  28,H  30)          106.50 -0.000567    0.16    106.67   
   110. A(C  11,C  28,H  30)          111.60  0.000129   -0.04    111.57   
   111. A(C  11,C  28,H  29)          113.08  0.000466    0.17    113.25   
   112. A(H  34,C  33,H  35)          105.63 -0.000186    0.02    105.65   
   113. A(C  10,C  33,H  35)          108.45  0.000249   -0.03    108.43   
   114. A(C  10,C  33,H  34)          107.81 -0.000250    0.01    107.82   
   115. A(H  35,C  33,C  36)          109.88  0.000082   -0.12    109.76   
   116. A(H  34,C  33,C  36)          110.15  0.000253    0.20    110.34   
   117. A(C  10,C  33,C  36)          114.52 -0.000157   -0.08    114.44   
   118. A(H  37,C  36,C  38)          116.64 -0.000416    0.12    116.76   
   119. A(C  33,C  36,C  38)          128.37  0.000891    0.01    128.39   
   120. A(C  33,C  36,H  37)          114.99 -0.000476   -0.14    114.85   
   121. A(C  39,C  38,C  43)          114.03 -0.000468   -0.05    113.99   
   122. A(C  36,C  38,C  43)          120.49 -0.000449    0.06    120.55   
   123. A(C  36,C  38,C  39)          125.48  0.000916   -0.01    125.47   
   124. A(H  41,C  39,H  42)          108.01 -0.000198   -0.02    107.99   
   125. A(H  40,C  39,H  42)          106.27 -0.000032    0.02    106.28   
   126. A(C  38,C  39,H  42)          110.42 -0.000103   -0.00    110.42   
   127. A(H  40,C  39,H  41)          107.62 -0.000396   -0.03    107.59   
   128. A(C  38,C  39,H  41)          113.75  0.000644    0.07    113.83   
   129. A(C  38,C  39,H  40)          110.45  0.000032   -0.05    110.41   
   130. A(H  45,C  43,H  46)          106.22 -0.000143   -0.02    106.21   
   131. A(H  44,C  43,H  46)          108.15 -0.000222   -0.08    108.07   
   132. A(C  38,C  43,H  46)          111.05  0.000093    0.00    111.05   
   133. A(H  44,C  43,H  45)          108.01 -0.000303   -0.01    108.00   
   134. A(C  38,C  43,H  45)          111.05  0.000120    0.03    111.08   
   135. A(C  38,C  43,H  44)          112.11  0.000407    0.08    112.18   
   136. D(C  12,C   1,C   0,H  15)   -169.43  0.000119   -0.39   -169.81   
   137. D(C   2,C   1,C   0,H  17)    130.94  0.000030   -0.20    130.75   
   138. D(C   2,C   1,C   0,H  16)   -111.21 -0.000091   -0.25   -111.46   
   139. D(C   2,C   1,C   0,H  15)     10.10  0.000068   -0.24      9.86   
   140. D(C  12,C   1,C   0,H  17)    -48.58  0.000082   -0.35    -48.93   
   141. D(C  12,C   1,C   0,H  16)     69.26 -0.000040   -0.40     68.86   
   142. D(C   3,C   2,C   1,C  12)   -179.80 -0.000053    0.01   -179.79   
   143. D(C   4,C   2,C   1,C  12)      0.67 -0.000016   -0.03      0.64   
   144. D(C   4,C   2,C   1,C   0)   -178.85  0.000040   -0.18   -179.03   
   145. D(C   3,C   2,C   1,C   0)      0.68  0.000002   -0.14      0.54   
   146. D(H  19,C   3,C   2,C   4)     66.43 -0.000076   -0.10     66.33   
   147. D(H  20,C   3,C   2,C   1)    129.05  0.000094   -0.11    128.94   
   148. D(H  19,C   3,C   2,C   1)   -113.10 -0.000043   -0.14   -113.24   
   149. D(H  20,C   3,C   2,C   4)    -51.41  0.000061   -0.07    -51.48   
   150. D(H  18,C   3,C   2,C   4)   -172.24  0.000021   -0.12   -172.36   
   151. D(H  18,C   3,C   2,C   1)      8.22  0.000054   -0.16      8.06   
   152. D(O  14,C   4,C   2,C   1)    177.76 -0.000312    0.72    178.48   
   153. D(C   5,C   4,C   2,C   3)    177.64 -0.000173    0.10    177.74   
   154. D(C   5,C   4,C   2,C   1)     -2.80 -0.000206    0.14     -2.66   
   155. D(O  14,C   4,C   2,C   3)     -1.80 -0.000279    0.69     -1.11   
   156. D(C  11,C   5,C   4,O  14)   -177.18  0.000382   -0.77   -177.95   
   157. D(C  11,C   5,C   4,C   2)      3.42  0.000287   -0.14      3.27   
   158. D(C   6,C   5,C   4,C   2)   -177.49  0.000241    0.35   -177.14   
   159. D(C   6,C   5,C   4,O  14)      1.91  0.000336   -0.27      1.64   
   160. D(H  22,C   6,C   5,C  11)   -141.29 -0.000225    4.53   -136.76   
   161. D(H  22,C   6,C   5,C   4)     39.65 -0.000179    4.02     43.67   
   162. D(H  21,C   6,C   5,C  11)    -27.81 -0.000498    4.63    -23.18   
   163. D(H  21,C   6,C   5,C   4)    153.13 -0.000452    4.13    157.25   
   164. D(C   7,C   6,C   5,C   4)    -84.75 -0.000067    4.21    -80.54   
   165. D(C   7,C   6,C   5,C  11)     94.31 -0.000113    4.72     99.03   
   166. D(C   8,C   7,C   6,C   5)    132.91 -0.000334    1.19    134.10   
   167. D(H  23,C   7,C   6,H  22)   -169.68 -0.000306    1.22   -168.46   
   168. D(H  23,C   7,C   6,H  21)     75.97  0.000263    0.75     76.72   
   169. D(H  23,C   7,C   6,C   5)    -45.90  0.000016    0.70    -45.20   
   170. D(C   8,C   7,C   6,H  22)      9.14 -0.000656    1.70     10.84   
   171. D(C   8,C   7,C   6,H  21)   -105.21 -0.000087    1.24   -103.98   
   172. D(C  10,C   8,C   7,H  23)   -178.51 -0.000207    0.77   -177.74   
   173. D(C  10,C   8,C   7,C   6)      2.71  0.000154    0.28      2.99   
   174. D(C   9,C   8,C   7,H  23)      0.41 -0.000057    0.40      0.81   
   175. D(C   9,C   8,C   7,C   6)   -178.37  0.000305   -0.09   -178.46   
   176. D(H  26,C   9,C   8,C  10)    -64.27  0.000095   -1.21    -65.48   
   177. D(H  26,C   9,C   8,C   7)    116.72 -0.000033   -0.87    115.85   
   178. D(H  25,C   9,C   8,C  10)     54.48  0.000213   -1.24     53.24   
   179. D(H  25,C   9,C   8,C   7)   -124.52  0.000086   -0.91   -125.43   
   180. D(H  24,C   9,C   8,C  10)    175.28  0.000062   -1.12    174.16   
   181. D(H  24,C   9,C   8,C   7)     -3.72 -0.000065   -0.78     -4.51   
   182. D(C  33,C  10,C   8,C   9)     64.58  0.000170    2.74     67.32   
   183. D(C  33,C  10,C   8,C   7)   -116.47  0.000310    2.38   -114.09   
   184. D(H  32,C  10,C   8,C   9)    -58.06 -0.000327    2.97    -55.09   
   185. D(H  32,C  10,C   8,C   7)    120.89 -0.000187    2.61    123.51   
   186. D(H  27,C  10,C   8,C   9)   -173.25 -0.000281    2.92   -170.33   
   187. D(H  27,C  10,C   8,C   7)      5.69 -0.000141    2.57      8.26   
   188. D(C  28,C  11,C   5,C   6)     -1.21 -0.000085   -0.42     -1.63   
   189. D(C  28,C  11,C   5,C   4)    177.86 -0.000124    0.08    177.94   
   190. D(C  12,C  11,C   5,C   6)    179.02 -0.000141   -0.46    178.56   
   191. D(C  12,C  11,C   5,C   4)     -1.91 -0.000180    0.04     -1.87   
   192. D(C   1,C  12,C  11,C  28)   -179.89 -0.000094    0.03   -179.85   
   193. D(C   1,C  12,C  11,C   5)     -0.10 -0.000038    0.07     -0.04   
   194. D(O  13,C  12,C   1,C   2)   -179.40  0.000119   -0.39   -179.79   
   195. D(O  13,C  12,C   1,C   0)      0.15  0.000073   -0.25     -0.10   
   196. D(C  11,C  12,C   1,C   2)      0.73  0.000141   -0.07      0.66   
   197. D(O  13,C  12,C  11,C   5)   -179.96 -0.000013    0.40   -179.56   
   198. D(C  11,C  12,C   1,C   0)   -179.71  0.000094    0.07   -179.65   
   199. D(O  13,C  12,C  11,C  28)      0.26 -0.000069    0.36      0.62   
   200. D(H  47,O  13,C  12,C  11)     -1.86  0.000057   -2.37     -4.22   
   201. D(H  47,O  13,C  12,C   1)    178.28  0.000080   -2.05    176.22   
   202. D(H  48,O  14,C   4,C   5)      5.72 -0.000505    3.87      9.58   
   203. D(H  48,O  14,C   4,C   2)   -174.84 -0.000413    3.29   -171.55   
   204. D(H  31,C  28,C  11,C  12)     63.15  0.000039   -2.64     60.51   
   205. D(H  31,C  28,C  11,C   5)   -116.63 -0.000018   -2.68   -119.30   
   206. D(H  30,C  28,C  11,C  12)    -56.51  0.000085   -2.58    -59.10   
   207. D(H  30,C  28,C  11,C   5)    123.72  0.000028   -2.62    121.09   
   208. D(H  29,C  28,C  11,C  12)   -176.57  0.000398   -2.89   -179.46   
   209. D(H  29,C  28,C  11,C   5)      3.66  0.000341   -2.93      0.73   
   210. D(C  36,C  33,C  10,H  32)     30.99  0.000095    0.56     31.55   
   211. D(C  36,C  33,C  10,H  27)    145.00 -0.000182    0.56    145.56   
   212. D(C  36,C  33,C  10,C   8)    -91.76 -0.000290    0.78    -90.97   
   213. D(H  35,C  33,C  10,H  32)    154.10  0.000283    0.32    154.43   
   214. D(H  35,C  33,C  10,H  27)    -91.89  0.000006    0.33    -91.56   
   215. D(H  35,C  33,C  10,C   8)     31.35 -0.000103    0.55     31.90   
   216. D(H  34,C  33,C  10,H  32)    -91.97  0.000064    0.34    -91.63   
   217. D(H  34,C  33,C  10,H  27)     22.04 -0.000213    0.34     22.38   
   218. D(H  34,C  33,C  10,C   8)    145.28 -0.000322    0.57    145.85   
   219. D(C  38,C  36,C  33,H  35)    110.36 -0.000211    1.95    112.31   
   220. D(C  38,C  36,C  33,H  34)     -5.60 -0.000180    1.87     -3.73   
   221. D(C  38,C  36,C  33,C  10)   -127.30  0.000066    1.76   -125.54   
   222. D(H  37,C  36,C  33,H  35)    -70.20 -0.000299    1.91    -68.30   
   223. D(H  37,C  36,C  33,H  34)    173.83 -0.000268    1.83    175.67   
   224. D(H  37,C  36,C  33,C  10)     52.14 -0.000021    1.72     53.86   
   225. D(C  43,C  38,C  36,H  37)      0.60  0.000122   -0.27      0.33   
   226. D(C  43,C  38,C  36,C  33)   -179.97  0.000032   -0.32   -180.29   
   227. D(C  39,C  38,C  36,H  37)    179.87  0.000051   -0.03    179.84   
   228. D(C  39,C  38,C  36,C  33)     -0.70 -0.000038   -0.07     -0.78   
   229. D(H  42,C  39,C  38,C  43)    -54.63  0.000088   -0.81    -55.43   
   230. D(H  42,C  39,C  38,C  36)    126.06  0.000155   -1.04    125.03   
   231. D(H  41,C  39,C  38,C  43)   -176.24 -0.000034   -0.83   -177.08   
   232. D(H  41,C  39,C  38,C  36)      4.45  0.000033   -1.06      3.38   
   233. D(H  40,C  39,C  38,C  43)     62.62  0.000005   -0.82     61.81   
   234. D(H  40,C  39,C  38,C  36)   -116.69  0.000071   -1.05   -117.73   
   235. D(H  46,C  43,C  38,C  39)     58.97 -0.000024    0.83     59.81   
   236. D(H  46,C  43,C  38,C  36)   -121.68 -0.000077    1.05   -120.63   
   237. D(H  45,C  43,C  38,C  39)    -58.99  0.000018    0.84    -58.15   
   238. D(H  45,C  43,C  38,C  36)    120.36 -0.000035    1.06    121.42   
   239. D(H  44,C  43,C  38,C  39)   -179.92  0.000040    0.78   -179.13   
   240. D(H  44,C  43,C  38,C  36)     -0.57 -0.000012    1.00      0.43   
    ----------------------------------------------------------------------------

         *************************************************************
         *                GEOMETRY OPTIMIZATION CYCLE   5            *
         *************************************************************
---------------------------------
CARTESIAN COORDINATES (ANGSTROEM)
---------------------------------
  C     -5.372892    1.567478   -0.813662
  C     -4.090190    0.908134   -0.353715
  C     -2.845079    1.554334   -0.311458
  C     -2.629516    2.999106   -0.710309
  C     -1.716325    0.826212    0.117376
  C     -1.796128   -0.504487    0.555993
  C     -0.530908   -1.189902    1.063559
  C      0.343355   -1.695411   -0.069540
  C      1.673084   -1.577972   -0.239322
  C      2.317560   -2.144536   -1.486858
  C      2.608324   -0.930774    0.764241
  C     -3.046835   -1.159173    0.500892
  C     -4.164232   -0.440627    0.047970
  O     -5.415286   -1.015299   -0.022367
  O     -0.526253    1.522817    0.099312
  H     -5.209709    2.544496   -1.272091
  H     -6.072925    1.703001    0.022475
  H     -5.887833    0.935095   -1.546246
  H     -3.563993    3.529412   -0.901438
  H     -2.009495    3.073391   -1.614236
  H     -2.090994    3.540866    0.076590
  H     -0.807405   -2.022684    1.720632
  H      0.021916   -0.503917    1.717999
  H     -0.216811   -2.215855   -0.848684
  H      1.591488   -2.681743   -2.106954
  H      3.132970   -2.838084   -1.236075
  H      2.762359   -1.353782   -2.106861
  H      2.068743   -0.713694    1.692024
  C     -3.257130   -2.606747    0.901370
  H     -2.345728   -3.093548    1.250429
  H     -3.994591   -2.698889    1.712476
  H     -3.628493   -3.205478    0.056289
  H      3.390068   -1.654462    1.038459
  C      3.297031    0.391005    0.289406
  H      3.406013    1.044296    1.161650
  H      2.608847    0.917096   -0.392011
  C      4.630452    0.191831   -0.386378
  H      4.620359   -0.508412   -1.223496
  C      5.812216    0.753344   -0.081806
  C      6.049732    1.747354    1.031249
  H      6.396661    2.707154    0.620795
  H      5.163902    1.949061    1.639907
  H      6.847074    1.391587    1.699560
  C      7.052137    0.418592   -0.882735
  H      6.843697   -0.291871   -1.690273
  H      7.490149    1.323086   -1.330381
  H      7.832844   -0.014807   -0.239860
  H     -5.357992   -1.955038    0.214928
  H      0.209965    0.917231    0.278202

----------------------------
CARTESIAN COORDINATES (A.U.)
----------------------------
  NO LB      ZA    FRAG     MASS         X           Y           Z
   0 C     6.0000    0    12.011  -10.153294    2.962104   -1.537598
   1 C     6.0000    0    12.011   -7.729338    1.716124   -0.668424
   2 C     6.0000    0    12.011   -5.376420    2.937266   -0.588570
   3 C     6.0000    0    12.011   -4.969064    5.667489   -1.342289
   4 C     6.0000    0    12.011   -3.243384    1.561314    0.221809
   5 C     6.0000    0    12.011   -3.394189   -0.953342    1.050674
   6 C     6.0000    0    12.011   -1.003271   -2.248589    2.009836
   7 C     6.0000    0    12.011    0.648847   -3.203862   -0.131412
   8 C     6.0000    0    12.011    3.161671   -2.981934   -0.452253
   9 C     6.0000    0    12.011    4.379553   -4.052586   -2.809754
  10 C     6.0000    0    12.011    4.929019   -1.758908    1.444206
  11 C     6.0000    0    12.011   -5.757684   -2.190519    0.946548
  12 C     6.0000    0    12.011   -7.869259   -0.832664    0.090650
  13 O     8.0000    0    15.999  -10.233407   -1.918637   -0.042267
  14 O     8.0000    0    15.999   -0.994474    2.877708    0.187673
  15 H     1.0000    0     1.008   -9.844923    4.808401   -2.403903
  16 H     1.0000    0     1.008  -11.476166    3.218206    0.042472
  17 H     1.0000    0     1.008  -11.126392    1.767074   -2.921982
  18 H     1.0000    0     1.008   -6.734971    6.669622   -1.703471
  19 H     1.0000    0     1.008   -3.797395    5.807868   -3.050463
  20 H     1.0000    0     1.008   -3.951407    6.691268    0.144734
  21 H     1.0000    0     1.008   -1.525775   -3.822320    3.251523
  22 H     1.0000    0     1.008    0.041416   -0.952266    3.246548
  23 H     1.0000    0     1.008   -0.409714   -4.187360   -1.603781
  24 H     1.0000    0     1.008    3.007476   -5.067759   -3.981565
  25 H     1.0000    0     1.008    5.920455   -5.363201   -2.335843
  26 H     1.0000    0     1.008    5.220101   -2.558277   -3.981391
  27 H     1.0000    0     1.008    3.909359   -1.348686    3.197462
  28 C     6.0000    0    12.011   -6.155083   -4.926039    1.703342
  29 H     1.0000    0     1.008   -4.432783   -5.845958    2.362969
  30 H     1.0000    0     1.008   -7.548684   -5.100161    3.236110
  31 H     1.0000    0     1.008   -6.856858   -6.057476    0.106371
  32 H     1.0000    0     1.008    6.406301   -3.126480    1.962404
  33 C     6.0000    0    12.011    6.230486    0.738893    0.546898
  34 H     1.0000    0     1.008    6.436432    1.973433    2.195201
  35 H     1.0000    0     1.008    4.930006    1.733061   -0.740793
  36 C     6.0000    0    12.011    8.750286    0.362508   -0.730148
  37 H     1.0000    0     1.008    8.731213   -0.960760   -2.312072
  38 C     6.0000    0    12.011   10.983496    1.423615   -0.154591
  39 C     6.0000    0    12.011   11.432337    3.302020    1.948778
  40 H     1.0000    0     1.008   12.087937    5.115779    1.173132
  41 H     1.0000    0     1.008    9.758361    3.683191    3.098975
  42 H     1.0000    0     1.008   12.939095    2.629718    3.211702
  43 C     6.0000    0    12.011   13.326608    0.791024   -1.668127
  44 H     1.0000    0     1.008   12.932713   -0.551556   -3.194153
  45 H     1.0000    0     1.008   14.154331    2.500270   -2.514055
  46 H     1.0000    0     1.008   14.801929   -0.027981   -0.453270
  47 H     1.0000    0     1.008  -10.125138   -3.694486    0.406154
  48 H     1.0000    0     1.008    0.396777    1.733315    0.525726

--------------------------------
INTERNAL COORDINATES (ANGSTROEM)
--------------------------------
 C      0   0   0     0.000000000000     0.00000000     0.00000000
 C      1   0   0     1.513806719256     0.00000000     0.00000000
 C      2   1   0     1.403446382862   124.07950548     0.00000000
 C      3   2   1     1.514237475290   123.89562238     0.54330383
 C      3   2   1     1.410016660329   118.79002047   180.97354394
 C      5   3   2     1.403392739636   122.62763159   357.34095363
 C      6   5   3     1.525843591001   118.86513753   182.86082701
 C      7   6   5     1.517823682120   112.26495049   279.45852980
 C      8   7   6     1.345658696760   129.36828994   134.09848850
 C      9   8   7     1.514162810563   119.46492066   181.54266856
 C      9   8   7     1.516798357307   124.26693460     2.99065366
 C      6   5   3     1.412769906374   118.52575452     3.27617202
 C     12   6   5     1.403575206194   118.69415039   358.12969207
 O     13  12   6     1.378524395826   121.70476756   180.44033871
 O      5   3   2     1.379077997193   115.21302310   178.48444288
 H      1   2   3     1.091490428269   113.00458344     9.86241004
 H      1   2   3     1.098880298393   111.24260424   248.53818513
 H      1   2   3     1.096244675179   110.47562708   130.74589602
 H      4   3   2     1.091330847213   112.82188129     8.06334840
 H      4   3   2     1.098648205379   111.19656480   246.75745472
 H      4   3   2     1.096685624086   110.62457544   128.94065929
 H      7   6   5     1.096230908337   109.35939649   157.25288103
 H      7   6   5     1.097488704790   109.58857775    43.67046622
 H      8   7   6     1.091656668829   113.33045229   314.80209285
 H     10   9   8     1.095577308361   111.57560727   355.49176408
 H     10   9   8     1.099451753558   111.33210780   234.57368494
 H     10   9   8     1.098882802868   111.58547496   115.85086949
 H     11   9   8     1.095012776712   109.95884484     8.26279950
 C     12   6   5     1.516600934133   123.69496071   177.93840161
 H     29  12   6     1.090628302955   113.24555071     0.73093235
 H     29  12   6     1.100106141738   111.56709920   121.09277828
 H     29  12   6     1.100249992069   111.30852651   240.69923263
 H     11   9   8     1.100019941192   108.80878512   123.50650367
 C     11   9   8     1.564252682408   115.54221564   245.91149146
 H     34  11   9     1.095205961974   107.82388274   145.84777838
 H     34  11   9     1.102133456358   108.42786036    31.90296827
 C     34  11   9     1.508099619434   114.43798088   269.02635595
 H     37  34  11     1.091425488212   114.85038196    53.85710616
 C     37  34  11     1.343363968130   128.39009310   234.46101549
 C     39  37  34     1.511079410569   125.46727454   359.22501609
 H     40  39  37     1.100021592428   110.40696991   242.26563339
 H     40  39  37     1.093546784574   113.82793674     3.38397252
 H     40  39  37     1.099528924254   110.41723370   125.02511005
 C     39  37  34     1.513588378140   120.54606855   179.71288216
 H     44  39  37     1.095592569740   112.18492230     0.43297828
 H     44  39  37     1.100159639874   111.07744909   121.41511623
 H     44  39  37     1.100284078107   111.05092180   239.37309413
 H     14  13  12     0.970927365423   109.72227367   355.77871474
 H     15   5   3     0.969924591815   109.70760613   188.44722839

---------------------------
INTERNAL COORDINATES (A.U.)
---------------------------
 C      0   0   0     0.000000000000     0.00000000     0.00000000
 C      1   0   0     2.860680119083     0.00000000     0.00000000
 C      2   1   0     2.652129307252   124.07950548     0.00000000
 C      3   2   1     2.861494130018   123.89562238     0.54330383
 C      3   2   1     2.664545332288   118.79002047   180.97354394
 C      5   3   2     2.652027936245   122.62763159   357.34095363
 C      6   5   3     2.883426510190   118.86513753   182.86082701
 C      7   6   5     2.868271078787   112.26495049   279.45852980
 C      8   7   6     2.542926406606   129.36828994   134.09848850
 C      9   8   7     2.861353034132   119.46492066   181.54266856
 C      9   8   7     2.866333495693   124.26693460     2.99065366
 C      6   5   3     2.669748213293   118.52575452     3.27617202
 C     12   6   5     2.652372748069   118.69415039   358.12969207
 O     13  12   6     2.605033577041   121.70476756   180.44033871
 O      5   3   2     2.606079732011   115.21302310   178.48444288
 H      1   2   3     2.062617987224   113.00458344     9.86241004
 H      1   2   3     2.076582817924   111.24260424   248.53818513
 H      1   2   3     2.071602211858   110.47562708   130.74589602
 H      4   3   2     2.062316422733   112.82188129     8.06334840
 H      4   3   2     2.076144225690   111.19656480   246.75745472
 H      4   3   2     2.072435484530   110.62457544   128.94065929
 H      7   6   5     2.071576196297   109.35939649   157.25288103
 H      7   6   5     2.073953087124   109.58857775    43.67046622
 H      8   7   6     2.062932136355   113.33045229   314.80209285
 H     10   9   8     2.070341071342   111.57560727   355.49176408
 H     10   9   8     2.077662711684   111.33210780   234.57368494
 H     10   9   8     2.076587550697   111.58547496   115.85086949
 H     11   9   8     2.069274261130   109.95884484     8.26279950
 C     12   6   5     2.865960419960   123.69496071   177.93840161
 H     29  12   6     2.060988806488   113.24555071     0.73093235
 H     29  12   6     2.078899326129   111.56709920   121.09277828
 H     29  12   6     2.079171163859   111.30852651   240.69923263
 H     11   9   8     2.078736430704   108.80878512   123.50650367
 C     11   9   8     2.956009174003   115.54221564   245.91149146
 H     34  11   9     2.069639328368   107.82388274   145.84777838
 H     34  11   9     2.082730395548   108.42786036    31.90296827
 C     34  11   9     2.849895263401   114.43798088   269.02635595
 H     37  34  11     2.062495268301   114.85038196    53.85710616
 C     37  34  11     2.538589997943   128.39009310   234.46101549
 C     39  37  34     2.855526252582   125.46727454   359.22501609
 H     40  39  37     2.078739551088   110.40696991   242.26563339
 H     40  39  37     2.066503937476   113.82793674     3.38397252
 H     40  39  37     2.077808543165   110.41723370   125.02511005
 C     39  37  34     2.860267514171   120.54606855   179.71288216
 H     44  39  37     2.070369911168   112.18492230     0.43297828
 H     44  39  37     2.079000422956   111.07744909   121.41511623
 H     44  39  37     2.079235577136   111.05092180   239.37309413
 H     14  13  12     1.834786816580   109.72227367   355.77871474
 H     15   5   3     1.832891849085   109.70760613   188.44722839


           ************************************************************
           *        Program running with 4 parallel MPI-processes     *
           *              working on a common directory               *
           ************************************************************
------------------------------------------------------------------------------
                   ___                                                        
                  /   \      - P O W E R E D   B Y -                         
                 /     \                                                     
                 |  |  |   _    _      __       _____    __    __             
                 |  |  |  | |  | |    /  \     |  _  \  |  |  /  |          
                  \  \/   | |  | |   /    \    | | | |  |  | /  /          
                 / \  \   | |__| |  /  /\  \   | |_| |  |  |/  /          
                |  |  |   |  __  | /  /__\  \  |    /   |      \           
                |  |  |   | |  | | |   __   |  |    \   |  |\   \          
                \     /   | |  | | |  |  |  |  | |\  \  |  | \   \       
                 \___/    |_|  |_| |__|  |__|  |_| \__\ |__|  \__/        
                                                                              
                      - O R C A' S   B I G   F R I E N D -                    
                                      &                                       
                       - I N T E G R A L  F E E D E R -                       
                                                                              
 v1 FN, 2020, v2 2021                                                         
------------------------------------------------------------------------------


Reading SHARK input file mPQ2_2e_2H_B3LYP_631Gd_opt.SHARKINP.tmp ... ok
----------------------
SHARK INTEGRAL PACKAGE
----------------------

Number of atoms                             ...     49
Number of basis functions                   ...    350
Number of shells                            ...    182
Maximum angular momentum                    ...      2
Integral batch strategy                     ... SHARK/LIBINT Hybrid
RI-J (if used) integral strategy            ... SPLIT-RIJ (Revised 2003 algorithm where possible)
Printlevel                                  ...      1
Contraction scheme used                     ... SEGMENTED contraction
Coulomb Range Separation                    ... NOT USED
Exchange Range Separation                   ... NOT USED
Finite Nucleus Model                        ... NOT USED
Auxiliary Coulomb fitting basis             ... AVAILABLE
   # of basis functions in Aux-J            ...   1337
   # of shells in Aux-J                     ...    455
   Maximum angular momentum in Aux-J        ...      4
Auxiliary J/K fitting basis                 ... NOT available
Auxiliary Correlation fitting basis         ... NOT available
Auxiliary 'external' fitting basis          ... NOT available
Integral threshold                          ...     2.500000e-11
Primitive cut-off                           ...     2.500000e-12
Primitive pair pre-selection threshold      ...     2.500000e-12

Calculating pre-screening integrals         ... done (  0.1 sec) Dimension = 182
Organizing shell pair data                  ... done (  0.1 sec)
Shell pair information
Total number of shell pairs                 ...     16653
Shell pairs after pre-screening             ...     10839
Total number of primitive shell pairs       ...     91903
Primitive shell pairs kept                  ...     33591
          la=0 lb=0:   4423 shell pairs
          la=1 lb=0:   3535 shell pairs
          la=1 lb=1:    715 shell pairs
          la=2 lb=0:   1430 shell pairs
          la=2 lb=1:    610 shell pairs
          la=2 lb=2:    126 shell pairs

Calculating one electron integrals          ... done (  0.1 sec)
Calculating RI/J V-Matrix + Cholesky decomp.... done (  0.1 sec)
Calculating Nuclear repulsion               ... done (  0.0 sec) ENN=   1636.757173349795 Eh

SHARK setup successfully completed in   0.6 seconds

Maximum memory used throughout the entire GTOINT-calculation: 26.7 MB
[1717807812.967458] [eu-a2p-061:75717:0]          mpool.c:38   UCX  WARN  object 0x41d9bc0 was not returned to mpool ucp_requests
[1717807812.967487] [eu-a2p-061:75717:0]          mpool.c:38   UCX  WARN  object 0x41d9d80 was not returned to mpool ucp_requests
[1717807812.967493] [eu-a2p-061:75717:0]          mpool.c:38   UCX  WARN  object 0x41d9f40 was not returned to mpool ucp_requests
[1717807812.967497] [eu-a2p-061:75717:0]          mpool.c:38   UCX  WARN  object 0x41da100 was not returned to mpool ucp_requests
[1717807812.967502] [eu-a2p-061:75717:0]          mpool.c:38   UCX  WARN  object 0x41da480 was not returned to mpool ucp_requests
[1717807812.967506] [eu-a2p-061:75717:0]          mpool.c:38   UCX  WARN  object 0x41da640 was not returned to mpool ucp_requests
[1717807812.967510] [eu-a2p-061:75717:0]          mpool.c:38   UCX  WARN  object 0x41da800 was not returned to mpool ucp_requests
[1717807812.967514] [eu-a2p-061:75717:0]          mpool.c:38   UCX  WARN  object 0x41da9c0 was not returned to mpool ucp_requests
[1717807812.967518] [eu-a2p-061:75717:0]          mpool.c:38   UCX  WARN  object 0x41dab80 was not returned to mpool ucp_requests
[1717807812.967522] [eu-a2p-061:75717:0]          mpool.c:38   UCX  WARN  object 0x41dad40 was not returned to mpool ucp_requests
[1717807812.968599] [eu-a2p-061:75719:0]          mpool.c:38   UCX  WARN  object 0x2f80880 was not returned to mpool ucp_requests
[1717807812.968625] [eu-a2p-061:75719:0]          mpool.c:38   UCX  WARN  object 0x2f80a40 was not returned to mpool ucp_requests
[1717807812.968633] [eu-a2p-061:75719:0]          mpool.c:38   UCX  WARN  object 0x2f80c00 was not returned to mpool ucp_requests
[1717807812.968639] [eu-a2p-061:75719:0]          mpool.c:38   UCX  WARN  object 0x2f80dc0 was not returned to mpool ucp_requests
[1717807812.968644] [eu-a2p-061:75719:0]          mpool.c:38   UCX  WARN  object 0x2f80f80 was not returned to mpool ucp_requests
[1717807812.968649] [eu-a2p-061:75719:0]          mpool.c:38   UCX  WARN  object 0x2f81140 was not returned to mpool ucp_requests
[1717807812.968655] [eu-a2p-061:75719:0]          mpool.c:38   UCX  WARN  object 0x2f81300 was not returned to mpool ucp_requests
[1717807812.968659] [eu-a2p-061:75719:0]          mpool.c:38   UCX  WARN  object 0x2f814c0 was not returned to mpool ucp_requests
[1717807812.968664] [eu-a2p-061:75719:0]          mpool.c:38   UCX  WARN  object 0x2f81680 was not returned to mpool ucp_requests
[1717807812.968670] [eu-a2p-061:75719:0]          mpool.c:38   UCX  WARN  object 0x2f81840 was not returned to mpool ucp_requests
[1717807812.968675] [eu-a2p-061:75719:0]          mpool.c:38   UCX  WARN  object 0x2f81a00 was not returned to mpool ucp_requests
[1717807812.968680] [eu-a2p-061:75719:0]          mpool.c:38   UCX  WARN  object 0x2f81bc0 was not returned to mpool ucp_requests
[1717807812.968685] [eu-a2p-061:75719:0]          mpool.c:38   UCX  WARN  object 0x2f81d80 was not returned to mpool ucp_requests
[1717807812.968690] [eu-a2p-061:75719:0]          mpool.c:38   UCX  WARN  object 0x2f81f40 was not returned to mpool ucp_requests
[1717807812.968695] [eu-a2p-061:75719:0]          mpool.c:38   UCX  WARN  object 0x2f82100 was not returned to mpool ucp_requests
[1717807812.968700] [eu-a2p-061:75719:0]          mpool.c:38   UCX  WARN  object 0x2f822c0 was not returned to mpool ucp_requests
[1717807812.968705] [eu-a2p-061:75719:0]          mpool.c:38   UCX  WARN  object 0x2f82480 was not returned to mpool ucp_requests
[1717807812.968710] [eu-a2p-061:75719:0]          mpool.c:38   UCX  WARN  object 0x2f82640 was not returned to mpool ucp_requests
[1717807812.968715] [eu-a2p-061:75719:0]          mpool.c:38   UCX  WARN  object 0x2f82800 was not returned to mpool ucp_requests
[1717807812.968720] [eu-a2p-061:75719:0]          mpool.c:38   UCX  WARN  object 0x2f829c0 was not returned to mpool ucp_requests
[1717807812.968725] [eu-a2p-061:75719:0]          mpool.c:38   UCX  WARN  object 0x2f82b80 was not returned to mpool ucp_requests
[1717807812.968729] [eu-a2p-061:75719:0]          mpool.c:38   UCX  WARN  object 0x2f82d40 was not returned to mpool ucp_requests
[1717807812.992429] [eu-a2p-061:75718:0]          mpool.c:38   UCX  WARN  object 0x4280880 was not returned to mpool ucp_requests
[1717807812.992461] [eu-a2p-061:75718:0]          mpool.c:38   UCX  WARN  object 0x4280a40 was not returned to mpool ucp_requests
[1717807812.992469] [eu-a2p-061:75718:0]          mpool.c:38   UCX  WARN  object 0x4280c00 was not returned to mpool ucp_requests
[1717807812.992474] [eu-a2p-061:75718:0]          mpool.c:38   UCX  WARN  object 0x4280dc0 was not returned to mpool ucp_requests
[1717807812.992480] [eu-a2p-061:75718:0]          mpool.c:38   UCX  WARN  object 0x4280f80 was not returned to mpool ucp_requests
[1717807812.992485] [eu-a2p-061:75718:0]          mpool.c:38   UCX  WARN  object 0x4281140 was not returned to mpool ucp_requests
[1717807812.992490] [eu-a2p-061:75718:0]          mpool.c:38   UCX  WARN  object 0x4281300 was not returned to mpool ucp_requests
[1717807812.992495] [eu-a2p-061:75718:0]          mpool.c:38   UCX  WARN  object 0x42814c0 was not returned to mpool ucp_requests
[1717807812.992501] [eu-a2p-061:75718:0]          mpool.c:38   UCX  WARN  object 0x4281680 was not returned to mpool ucp_requests
[1717807812.992506] [eu-a2p-061:75718:0]          mpool.c:38   UCX  WARN  object 0x4281840 was not returned to mpool ucp_requests
[1717807812.992511] [eu-a2p-061:75718:0]          mpool.c:38   UCX  WARN  object 0x4281a00 was not returned to mpool ucp_requests
[1717807812.992516] [eu-a2p-061:75718:0]          mpool.c:38   UCX  WARN  object 0x4281bc0 was not returned to mpool ucp_requests
[1717807812.992521] [eu-a2p-061:75718:0]          mpool.c:38   UCX  WARN  object 0x4281d80 was not returned to mpool ucp_requests
[1717807812.992526] [eu-a2p-061:75718:0]          mpool.c:38   UCX  WARN  object 0x4281f40 was not returned to mpool ucp_requests
[1717807812.992531] [eu-a2p-061:75718:0]          mpool.c:38   UCX  WARN  object 0x4282100 was not returned to mpool ucp_requests
[1717807812.992536] [eu-a2p-061:75718:0]          mpool.c:38   UCX  WARN  object 0x42822c0 was not returned to mpool ucp_requests
[1717807812.992541] [eu-a2p-061:75718:0]          mpool.c:38   UCX  WARN  object 0x4282480 was not returned to mpool ucp_requests
[1717807812.992547] [eu-a2p-061:75718:0]          mpool.c:38   UCX  WARN  object 0x4282640 was not returned to mpool ucp_requests
[1717807812.992552] [eu-a2p-061:75718:0]          mpool.c:38   UCX  WARN  object 0x4282800 was not returned to mpool ucp_requests
[1717807812.992557] [eu-a2p-061:75718:0]          mpool.c:38   UCX  WARN  object 0x42829c0 was not returned to mpool ucp_requests
[1717807812.992563] [eu-a2p-061:75718:0]          mpool.c:38   UCX  WARN  object 0x4282b80 was not returned to mpool ucp_requests
[1717807812.992568] [eu-a2p-061:75718:0]          mpool.c:38   UCX  WARN  object 0x4282d40 was not returned to mpool ucp_requests


           ************************************************************
           *        Program running with 4 parallel MPI-processes     *
           *              working on a common directory               *
           ************************************************************

Diagonalization of the overlap matrix:
Smallest eigenvalue                        ... 3.072e-04
Time for diagonalization                   ...    0.027 sec
Threshold for overlap eigenvalues          ... 1.000e-08
Number of eigenvalues below threshold      ... 0
Time for construction of square roots      ...    0.013 sec
Total time needed                          ...    0.041 sec

-------------------
DFT GRID GENERATION
-------------------

General Integration Accuracy     IntAcc      ... 4.959
Radial Grid Type                 RadialGrid  ... OptM3 with GC (2021)
Angular Grid (max. ang.)         AngularGrid ... 6 (Lebedev-590)
Angular grid pruning method      GridPruning ... 4 (adaptive)
Weight generation scheme         WeightScheme... Becke
Basis function cutoff            BFCut       ... 1.0000e-11
Integration weight cutoff        WCut        ... 1.0000e-14
Angular grids for H and He will be reduced by one unit
Partially contracted basis set               ... off
Rotationally invariant grid construction     ... off

Total number of grid points                  ...   535990
Total number of batches                      ...     8402
Average number of points per batch           ...       63
Average number of grid points per atom       ...    10939
Time for grid setup =    7.636 sec

--------------------
COSX GRID GENERATION
--------------------

GRIDX 1
-------
General Integration Accuracy     IntAcc      ... 4.020
Radial Grid Type                 RadialGrid  ... OptM3 with GC (2021)
Angular Grid (max. ang.)         AngularGrid ... 2 (Lebedev-110)
Angular grid pruning method      GridPruning ... 4 (adaptive)
Weight generation scheme         WeightScheme... Becke
Basis function cutoff            BFCut       ... 1.0000e-11
Integration weight cutoff        WCut        ... 1.0000e-14
Angular grids for H and He will be reduced by one unit
Partially contracted basis set               ... on
Rotationally invariant grid construction     ... off

Total number of grid points                  ...    57337
Total number of batches                      ...      919
Average number of points per batch           ...       62
Average number of grid points per atom       ...     1170
UseSFitting                                  ... on

GRIDX 2
-------
General Integration Accuracy     IntAcc      ... 4.338
Radial Grid Type                 RadialGrid  ... OptM3 with GC (2021)
Angular Grid (max. ang.)         AngularGrid ... 3 (Lebedev-194)
Angular grid pruning method      GridPruning ... 4 (adaptive)
Weight generation scheme         WeightScheme... Becke
Basis function cutoff            BFCut       ... 1.0000e-11
Integration weight cutoff        WCut        ... 1.0000e-14
Angular grids for H and He will be reduced by one unit
Partially contracted basis set               ... on
Rotationally invariant grid construction     ... off

Total number of grid points                  ...   124720
Total number of batches                      ...     1973
Average number of points per batch           ...       63
Average number of grid points per atom       ...     2545
UseSFitting                                  ... on

GRIDX 3
-------
General Integration Accuracy     IntAcc      ... 4.871
Radial Grid Type                 RadialGrid  ... OptM3 with GC (2021)
Angular Grid (max. ang.)         AngularGrid ... 4 (Lebedev-302)
Angular grid pruning method      GridPruning ... 4 (adaptive)
Weight generation scheme         WeightScheme... Becke
Basis function cutoff            BFCut       ... 1.0000e-11
Integration weight cutoff        WCut        ... 1.0000e-14
Angular grids for H and He will be reduced by one unit
Partially contracted basis set               ... on
Rotationally invariant grid construction     ... off

Total number of grid points                  ...   240397
Total number of batches                      ...     3780
Average number of points per batch           ...       63
Average number of grid points per atom       ...     4906
UseSFitting                                  ... on

Time for X-Grid setup             =    3.862 sec


--------------------
CPCM SOLVATION MODEL
--------------------
CPCM parameters:
  Epsilon                                         ...      80.4000
  Refrac                                          ...       1.3300
  Rsolv                                           ...       1.3000
  Surface type                                    ... GAUSSIAN VDW
  Epsilon function type                           ...         CPCM
Radii:
 Radius for C  used is    3.8550 Bohr (=   2.0400 Ang.)
 Radius for O  used is    3.4469 Bohr (=   1.8240 Ang.)
 Radius for H  used is    2.4944 Bohr (=   1.3200 Ang.)
Calculating surface                               ...        done! (  0.0s)
GEPOL surface points                              ...         2585
GEPOL Volume                                      ...    2625.4512
GEPOL Surface-area                                ...    1362.2989
Calculating surface distance matrix               ...        done! (  0.1s)
Performing Cholesky decomposition & store         ...        done! (  0.3s)
Overall time for CPCM initialization              ...                 0.4s
--------------
SCF ITERATIONS
--------------
ITER       Energy         Delta-E        Max-DP      RMS-DP      [F,P]     Damp
               ***  Starting incremental Fock matrix formation  ***
  0   -890.6971661501   0.000000000000 0.00677868  0.00015100  0.0350268 0.7000
                      *** Initiating the SOSCF procedure ***
                      *** Re-Reading the Fockian *** 
                      *** Removing any level shift *** 
ITER      Energy       Delta-E        Grad      Rot      Max-DP    RMS-DP
  1   -890.70315752  -0.0059913709  0.002003  0.002003  0.021660  0.000490
               *** Restarting incremental Fock matrix formation ***
  2   -890.71984045  -0.0166829332  0.001157  0.003272  0.005486  0.000159
  3   -890.72040517  -0.0005647148  0.000211  0.000896  0.001509  0.000037
  4   -890.72040972  -0.0000045496  0.000313  0.000762  0.001197  0.000017
  5   -890.72041776  -0.0000080376  0.000105  0.000303  0.000280  0.000008
  6   -890.72041798  -0.0000002216  0.000069  0.000133  0.000220  0.000004
  7   -890.72041849  -0.0000005147  0.000017  0.000050  0.000106  0.000002
  8   -890.72041850  -0.0000000110  0.000023  0.000040  0.000073  0.000001
  9   -890.72041853  -0.0000000247  0.000007  0.000013  0.000028  0.000001
                  ***Gradient check signals convergence***
              ***Rediagonalizing the Fockian in SOSCF/NRSCF***

               *****************************************************
               *                     SUCCESS                       *
               *           SCF CONVERGED AFTER  10 CYCLES          *
               *****************************************************

Old exchange energy                            =    -25.006293470 Eh
New exchange energy                            =    -25.006297853 Eh
Exchange energy change after final integration =     -0.000004382 Eh
Total energy after final integration           =   -890.720422908 Eh
Final COS-X integration done in                =    24.787 sec
Total Energy       :         -890.72042291 Eh          -24237.73493 eV
  Last Energy change         ...    2.3982e-09  Tolerance :   1.0000e-08
  Last MAX-Density change    ...    5.7732e-15  Tolerance :   1.0000e-07
             **** THE GBW FILE WAS UPDATED (mPQ2_2e_2H_B3LYP_631Gd_opt.gbw) ****
             **** DENSITY mPQ2_2e_2H_B3LYP_631Gd_opt.scfp WAS UPDATED ****
             **** ENERGY FILE WAS UPDATED (mPQ2_2e_2H_B3LYP_631Gd_opt.en.tmp) ****
             **** THE GBW FILE WAS UPDATED (mPQ2_2e_2H_B3LYP_631Gd_opt.gbw) ****
             **** DENSITY mPQ2_2e_2H_B3LYP_631Gd_opt.scfp WAS UPDATED ****
Total SCF time: 0 days 0 hours 2 min 55 sec 

Maximum memory used throughout the entire SCF-calculation: 188.1 MB

-------------------------   --------------------
FINAL SINGLE POINT ENERGY      -890.720422908194
-------------------------   --------------------


           ************************************************************
           *        Program running with 4 parallel MPI-processes     *
           *              working on a common directory               *
           ************************************************************
------------------------------------------------------------------------------
                         ORCA SCF GRADIENT CALCULATION
------------------------------------------------------------------------------

 ... reading COSX grid (gridx3)
Gradient of the Kohn-Sham DFT energy:
Kohn-Sham wavefunction type      ... RKS
Hartree-Fock exchange scaling    ...    0.200
Number of operators              ...    1
Number of atoms                  ...   49
Basis set dimensions             ...  350
Integral neglect threshold       ... 2.5e-11
Integral primitive cutoff        ... 2.5e-12
SHARK Integral package           ... ON

Nuc. rep. gradient       (SHARK) ... done (  0.0 sec)
HCore & Overlap gradient (SHARK) ... done (  0.5 sec)
RI-J gradient            (SHARK) ... done (  1.9 sec)
COSX-gradient                    ... done ( 32.0 sec)
Exchange-correlation gradient    ... done

------------------
CARTESIAN GRADIENT
------------------

   1   C   :    0.000402068   -0.000157102    0.000367215
   2   C   :    0.001573172    0.001356594   -0.000287862
   3   C   :   -0.001971598   -0.000531691    0.000396013
   4   C   :   -0.000207994   -0.000106719    0.000141561
   5   C   :    0.003376584   -0.000755689    0.000867381
   6   C   :   -0.000676325    0.000783463   -0.000778177
   7   C   :   -0.000502167   -0.000131940   -0.001344472
   8   C   :    0.001251955   -0.000318132    0.000328503
   9   C   :   -0.001161856    0.000958422    0.000009397
  10   C   :   -0.000231520    0.000522364    0.000757494
  11   C   :    0.000457014   -0.001044064   -0.001287635
  12   C   :    0.000829111    0.001037633   -0.000304272
  13   C   :   -0.001945890   -0.002863262    0.000380992
  14   O   :    0.000426572    0.001472417   -0.000167676
  15   O   :   -0.001448653   -0.000224804   -0.001267362
  16   H   :   -0.000333940    0.000387564   -0.000325390
  17   H   :   -0.000252105    0.000037328    0.000100386
  18   H   :   -0.000081955   -0.000056896   -0.000099449
  19   H   :   -0.000233917    0.000318208   -0.000119716
  20   H   :    0.000160060    0.000120820   -0.000197293
  21   H   :    0.000216724    0.000045596    0.000074353
  22   H   :   -0.000195346    0.000451576    0.001082607
  23   H   :    0.000153792   -0.000443852    0.000748773
  24   H   :   -0.000319419   -0.000289606    0.000143194
  25   H   :    0.000049928   -0.000209739   -0.000238686
  26   H   :    0.000282600   -0.000399419   -0.000365344
  27   H   :    0.000319237    0.000142998   -0.000378019
  28   H   :    0.000478367    0.000182063    0.000540857
  29   C   :    0.000196557    0.000480059   -0.000739698
  30   H   :   -0.000155840   -0.000429490    0.000559840
  31   H   :   -0.000059653   -0.000192547    0.000365637
  32   H   :   -0.000046012   -0.000186236   -0.000145690
  33   H   :   -0.000039554   -0.000145232    0.000524861
  34   C   :   -0.000061224   -0.000347812   -0.000865058
  35   H   :   -0.000514297    0.000185454    0.000438827
  36   H   :   -0.000400602    0.000502723    0.000228663
  37   C   :    0.001377569    0.001115286    0.000828728
  38   H   :   -0.000303563   -0.000689766   -0.000154675
  39   C   :   -0.001582234   -0.000544407   -0.000147563
  40   C   :    0.000148364   -0.000533585   -0.000347474
  41   H   :   -0.000129704    0.000339285   -0.000022935
  42   H   :   -0.000018449    0.000525491    0.000380333
  43   H   :    0.000177075   -0.000077459    0.000107536
  44   C   :   -0.000516316    0.000037703    0.000228166
  45   H   :    0.000405915   -0.000066394   -0.000306542
  46   H   :    0.000243302    0.000088310   -0.000236396
  47   H   :    0.000337263   -0.000200416   -0.000002962
  48   H   :    0.000144007   -0.000498223   -0.000063089
  49   H   :    0.000366870    0.000371715    0.000609419

Difference to translation invariance:
           :   -0.0000160279    0.0000185887    0.0000173042

Difference to rotation invariance:
           :   -0.0003846491    0.0002840389   -0.0002251089

Norm of the cartesian gradient     ...    0.0084754906
RMS gradient                       ...    0.0006990467
MAX gradient                       ...    0.0033765840

-------
TIMINGS
-------

Total SCF gradient time            ...       48.722 sec

One electron gradient       ....       0.494 sec  (  1.0%)
RI-J Coulomb gradient       ....       1.942 sec  (  4.0%)
COSX gradient               ....      31.968 sec  ( 65.6%)
XC gradient                 ....      11.218 sec  ( 23.0%)
CPCM gradient               ....       1.169 sec  (  2.4%)
   A-Matrix (El+Nuc)        ....       0.296 sec  (  0.6%)
   Potential                ....       0.874 sec  (  1.8%)

Maximum memory used throughout the entire SCFGRAD-calculation: 116.2 MB
------------------------------------------------------------------------------
                         ORCA GEOMETRY RELAXATION STEP
------------------------------------------------------------------------------

Reading the OPT-File                    .... done
Getting information on internals        .... done
Copying old internal coords+grads       .... done
Making the new internal coordinates     .... (new redundants).... done
Validating the new internal coordinates .... (new redundants).... done
Calculating the B-matrix                .... done
Calculating the G,G- and P matrices     .... done
Transforming gradient to internals      .... done
Projecting the internal gradient        .... done
Number of atoms                         ....  49
Number of internal coordinates          .... 240
Current Energy                          ....  -890.720422908 Eh
Current gradient norm                   ....     0.008475491 Eh/bohr
Maximum allowed component of the step   ....  0.300
Current trust radius                    ....  0.300
Updating the Hessian (BFGS)             .... done
Forming the augmented Hessian           .... done
Diagonalizing the augmented Hessian     .... done
Last element of RFO vector              ....  0.931862696
Lowest eigenvalues of augmented Hessian:
 -0.000525509  0.001907196  0.009748719  0.011488518  0.011786933
Length of the computed step             ....  0.389339685
Warning: the length of the step is outside the trust region - taking restricted step instead
The input lambda is                     ....    -0.000526
   iter:   1  x=   -0.000974  g=  137.171056 f(x)=     0.061585
   iter:   2  x=   -0.001169  g=   77.475478 f(x)=     0.015100
   iter:   3  x=   -0.001194  g=   62.356331 f(x)=     0.001545
   iter:   4  x=   -0.001194  g=   60.727145 f(x)=     0.000020
   iter:   5  x=   -0.001194  g=   60.705555 f(x)=     0.000000
   iter:   6  x=   -0.001194  g=   60.705551 f(x)=     0.000000
The output lambda is                    ....    -0.001194 (6 iterations)
The final length of the internal step   ....  0.300000000
Converting the step to cartesian space:
 Initial RMS(Int)=    0.0193649167
Transforming coordinates:
 Iter   0:  RMS(Cart)=    0.1400443585 RMS(Int)=    0.5712009505
 Iter   1:  RMS(Cart)=    0.0053300221 RMS(Int)=    0.0020224451
 Iter   2:  RMS(Cart)=    0.0003780781 RMS(Int)=    0.0000994268
 Iter   3:  RMS(Cart)=    0.0000311532 RMS(Int)=    0.0000151164
 Iter   4:  RMS(Cart)=    0.0000024907 RMS(Int)=    0.0000009670
 Iter   5:  RMS(Cart)=    0.0000002176 RMS(Int)=    0.0000001291
 Iter   6:  RMS(Cart)=    0.0000000194 RMS(Int)=    0.0000000096
done
Storing new coordinates                 .... done

                                .--------------------.
          ----------------------|Geometry convergence|-------------------------
          Item                value                   Tolerance       Converged
          ---------------------------------------------------------------------
          Energy change      -0.0002787442            0.0000002000      NO
          RMS gradient        0.0004163454            0.0000080000      NO
          MAX gradient        0.0019924808            0.0000300000      NO
          RMS step            0.0193649167            0.0001000000      NO
          MAX step            0.0851969089            0.0002000000      NO
          ........................................................
          Max(Bonds)      0.0015      Max(Angles)    0.50
          Max(Dihed)        4.88      Max(Improp)    0.00
          ---------------------------------------------------------------------

The optimization has not yet converged - more geometry cycles are needed


    ---------------------------------------------------------------------------
                         Redundant Internal Coordinates
                            (Angstroem and degrees)

        Definition                    Value    dE/dq     Step     New-Value
    ----------------------------------------------------------------------------
     1. B(C   1,C   0)                1.5138  0.000302 -0.0008    1.5130   
     2. B(C   2,C   1)                1.4034 -0.001007  0.0002    1.4037   
     3. B(C   3,C   2)                1.5142  0.000375 -0.0008    1.5134   
     4. B(C   4,C   2)                1.4100  0.001230 -0.0010    1.4090   
     5. B(C   5,C   4)                1.4034 -0.000129 -0.0007    1.4027   
     6. B(C   6,C   5)                1.5258  0.000155 -0.0005    1.5254   
     7. B(C   7,C   6)                1.5178  0.000113  0.0001    1.5180   
     8. B(C   8,C   7)                1.3457 -0.000598  0.0009    1.3466   
     9. B(C   9,C   8)                1.5142  0.000349 -0.0011    1.5131   
    10. B(C  10,C   8)                1.5168 -0.000300 -0.0003    1.5165   
    11. B(C  11,C   5)                1.4128  0.000226 -0.0011    1.4117   
    12. B(C  12,C  11)                1.4036  0.000141 -0.0002    1.4033   
    13. B(C  12,C   1)                1.4093  0.000896  0.0000    1.4093   
    14. B(O  13,C  12)                1.3785 -0.000912  0.0003    1.3789   
    15. B(O  14,C   4)                1.3791 -0.000851  0.0004    1.3794   
    16. B(H  15,C   0)                1.0915  0.000433 -0.0010    1.0905   
    17. B(H  16,C   0)                1.0989  0.000241 -0.0008    1.0981   
    18. B(H  17,C   0)                1.0962  0.000138 -0.0004    1.0958   
    19. B(H  18,C   3)                1.0913  0.000375 -0.0008    1.0905   
    20. B(H  19,C   3)                1.0986  0.000259 -0.0008    1.0978   
    21. B(H  20,C   3)                1.0967  0.000184 -0.0006    1.0961   
    22. B(H  21,C   6)                1.0962  0.000355 -0.0015    1.0948   
    23. B(H  22,C   6)                1.0975  0.000245 -0.0004    1.0971   
    24. B(H  23,C   7)                1.0917  0.000201 -0.0005    1.0911   
    25. B(H  24,C   9)                1.0956  0.000205 -0.0006    1.0950   
    26. B(H  25,C   9)                1.0995  0.000378 -0.0012    1.0983   
    27. B(H  26,C   9)                1.0989  0.000448 -0.0008    1.0980   
    28. B(H  27,C  10)                1.0950  0.000258 -0.0005    1.0945   
    29. B(C  28,C  11)                1.5166  0.000336 -0.0010    1.5156   
    30. B(H  29,C  28)                1.0906  0.000241 -0.0006    1.0901   
    31. B(H  30,C  28)                1.1001  0.000323 -0.0009    1.0992   
    32. B(H  31,C  28)                1.1002  0.000232 -0.0006    1.0997   
    33. B(H  32,C  10)                1.1000  0.000199 -0.0012    1.0988   
    34. B(C  33,C  10)                1.5643 -0.000126  0.0012    1.5654   
    35. B(H  34,C  33)                1.0952  0.000409 -0.0008    1.0944   
    36. B(H  35,C  33)                1.1021  0.000348 -0.0008    1.1013   
    37. B(C  36,C  33)                1.5081 -0.000028 -0.0008    1.5073   
    38. B(H  37,C  36)                1.0914  0.000563 -0.0009    1.0905   
    39. B(C  38,C  36)                1.3434 -0.001076  0.0005    1.3438   
    40. B(C  39,C  38)                1.5111  0.000286 -0.0010    1.5100   
    41. B(H  40,C  39)                1.1000  0.000262 -0.0009    1.0992   
    42. B(H  41,C  39)                1.0935  0.000325 -0.0006    1.0929   
    43. B(H  42,C  39)                1.0995  0.000220 -0.0007    1.0988   
    44. B(C  43,C  38)                1.5136  0.000582 -0.0012    1.5124   
    45. B(H  44,C  43)                1.0956  0.000190 -0.0006    1.0950   
    46. B(H  45,C  43)                1.1002  0.000266 -0.0009    1.0992   
    47. B(H  46,C  43)                1.1003  0.000317 -0.0008    1.0995   
    48. B(H  47,O  13)                0.9709  0.000476 -0.0009    0.9701   
    49. B(H  48,O  14)                0.9699  0.000159 -0.0004    0.9695   
    50. A(H  15,C   0,H  17)          107.81 -0.000256    0.06    107.87   
    51. A(C   1,C   0,H  16)          111.24  0.000071   -0.01    111.23   
    52. A(C   1,C   0,H  15)          113.00  0.000589   -0.06    112.95   
    53. A(C   1,C   0,H  17)          110.48 -0.000132    0.01    110.49   
    54. A(H  15,C   0,H  16)          107.72 -0.000231   -0.01    107.71   
    55. A(H  16,C   0,H  17)          106.28 -0.000092    0.01    106.29   
    56. A(C   0,C   1,C  12)          117.32 -0.000483    0.05    117.37   
    57. A(C   0,C   1,C   2)          124.08  0.000159   -0.06    124.02   
    58. A(C   2,C   1,C  12)          118.60  0.000324    0.01    118.61   
    59. A(C   1,C   2,C   3)          123.90 -0.000301    0.03    123.92   
    60. A(C   1,C   2,C   4)          118.79  0.000642   -0.10    118.69   
    61. A(C   3,C   2,C   4)          117.31 -0.000341    0.07    117.39   
    62. A(H  18,C   3,H  19)          107.84 -0.000139    0.01    107.85   
    63. A(C   2,C   3,H  18)          112.82  0.000258   -0.05    112.77   
    64. A(C   2,C   3,H  19)          111.20  0.000082   -0.03    111.17   
    65. A(H  19,C   3,H  20)          106.25 -0.000107    0.02    106.27   
    66. A(H  18,C   3,H  20)          107.82 -0.000025    0.01    107.83   
    67. A(C   2,C   3,H  20)          110.62 -0.000094    0.04    110.66   
    68. A(C   2,C   4,C   5)          122.63 -0.000940    0.10    122.73   
    69. A(C   5,C   4,O  14)          122.15  0.001992   -0.50    121.65   
    70. A(C   2,C   4,O  14)          115.21 -0.001054    0.39    115.60   
    71. A(C   6,C   5,C  11)          122.61 -0.000582    0.42    123.03   
    72. A(C   4,C   5,C   6)          118.87  0.000299   -0.47    118.40   
    73. A(C   4,C   5,C  11)          118.53  0.000282    0.05    118.57   
    74. A(C   5,C   6,C   7)          112.26 -0.001239    0.14    112.41   
    75. A(C   7,C   6,H  22)          111.30  0.000432    0.03    111.32   
    76. A(H  21,C   6,H  22)          104.15 -0.000751    0.49    104.64   
    77. A(C   5,C   6,H  22)          109.59  0.000463   -0.44    109.15   
    78. A(C   5,C   6,H  21)          109.36  0.000228   -0.02    109.34   
    79. A(C   7,C   6,H  21)          109.86  0.000920   -0.18    109.68   
    80. A(C   8,C   7,H  23)          117.30 -0.000106    0.07    117.36   
    81. A(C   6,C   7,C   8)          129.37  0.000823   -0.05    129.31   
    82. A(C   6,C   7,H  23)          113.33 -0.000721   -0.01    113.32   
    83. A(C   9,C   8,C  10)          116.25 -0.000635   -0.06    116.20   
    84. A(C   7,C   8,C  10)          124.27  0.000641   -0.02    124.25   
    85. A(C   7,C   8,C   9)          119.46 -0.000004    0.06    119.53   
    86. A(H  25,C   9,H  26)          106.41 -0.000351    0.01    106.42   
    87. A(H  24,C   9,H  26)          107.56 -0.000206   -0.03    107.54   
    88. A(C   8,C   9,H  26)          111.59  0.000218   -0.09    111.50   
    89. A(C   8,C   9,H  25)          111.33  0.000552   -0.03    111.30   
    90. A(C   8,C   9,H  24)          111.58  0.000153    0.04    111.61   
    91. A(H  24,C   9,H  25)          108.14 -0.000430    0.10    108.24   
    92. A(H  32,C  10,C  33)          108.58  0.000717   -0.27    108.31   
    93. A(C   8,C  10,C  33)          115.54 -0.000987    0.07    115.61   
    94. A(H  27,C  10,H  32)          105.63 -0.000387    0.14    105.77   
    95. A(C   8,C  10,H  32)          108.81  0.000236   -0.19    108.62   
    96. A(H  27,C  10,C  33)          107.86 -0.000338    0.25    108.11   
    97. A(C   8,C  10,H  27)          109.96  0.000799    0.01    109.97   
    98. A(C  12,C  11,C  28)          117.61 -0.000678   -0.05    117.56   
    99. A(C   5,C  11,C  28)          123.69  0.000086    0.13    123.83   
   100. A(C   5,C  11,C  12)          118.69  0.000592   -0.08    118.62   
   101. A(C  11,C  12,O  13)          121.70  0.001297   -0.18    121.52   
   102. A(C   1,C  12,O  13)          115.60 -0.000385    0.13    115.74   
   103. A(C   1,C  12,C  11)          122.69 -0.000912    0.05    122.74   
   104. A(C  12,O  13,H  47)          109.72 -0.000156    0.05    109.78   
   105. A(C   4,O  14,H  48)          109.71  0.000861   -0.28    109.43   
   106. A(H  30,C  28,H  31)          107.13 -0.000051    0.02    107.15   
   107. A(H  29,C  28,H  31)          106.56 -0.000173   -0.22    106.34   
   108. A(C  11,C  28,H  31)          111.31  0.000013   -0.09    111.21   
   109. A(H  29,C  28,H  30)          106.67 -0.000571    0.29    106.96   
   110. A(C  11,C  28,H  30)          111.57  0.000035   -0.03    111.54   
   111. A(C  11,C  28,H  29)          113.25  0.000683    0.03    113.27   
   112. A(H  34,C  33,H  35)          105.65 -0.000302    0.14    105.79   
   113. A(C  10,C  33,H  35)          108.43  0.000098    0.02    108.45   
   114. A(C  10,C  33,H  34)          107.82 -0.000067    0.05    107.87   
   115. A(H  35,C  33,C  36)          109.76  0.000367   -0.23    109.53   
   116. A(H  34,C  33,C  36)          110.35  0.000568    0.04    110.38   
   117. A(C  10,C  33,C  36)          114.44 -0.000653   -0.00    114.43   
   118. A(H  37,C  36,C  38)          116.76 -0.000099    0.11    116.87   
   119. A(C  33,C  36,C  38)          128.39  0.000980   -0.13    128.26   
   120. A(C  33,C  36,H  37)          114.85 -0.000881    0.02    114.87   
   121. A(C  39,C  38,C  43)          113.99 -0.000578    0.05    114.03   
   122. A(C  36,C  38,C  43)          120.55 -0.000171    0.07    120.61   
   123. A(C  36,C  38,C  39)          125.47  0.000748   -0.11    125.35   
   124. A(H  41,C  39,H  42)          107.99 -0.000201   -0.01    107.98   
   125. A(H  40,C  39,H  42)          106.28  0.000028    0.02    106.30   
   126. A(C  38,C  39,H  42)          110.42 -0.000146    0.01    110.43   
   127. A(H  40,C  39,H  41)          107.59 -0.000458    0.08    107.67   
   128. A(C  38,C  39,H  41)          113.83  0.000756   -0.07    113.75   
   129. A(C  38,C  39,H  40)          110.41 -0.000033   -0.03    110.38   
   130. A(H  45,C  43,H  46)          106.21 -0.000192    0.02    106.23   
   131. A(H  44,C  43,H  46)          108.07 -0.000361   -0.01    108.07   
   132. A(C  38,C  43,H  46)          111.05  0.000166   -0.04    111.02   
   133. A(H  44,C  43,H  45)          108.00 -0.000396    0.07    108.06   
   134. A(C  38,C  43,H  45)          111.08  0.000147   -0.00    111.08   
   135. A(C  38,C  43,H  44)          112.18  0.000569   -0.04    112.14   
   136. D(C  12,C   1,C   0,H  15)   -169.81  0.000072   -0.37   -170.18   
   137. D(C   2,C   1,C   0,H  17)    130.75  0.000057   -0.23    130.52   
   138. D(C   2,C   1,C   0,H  16)   -111.46 -0.000097   -0.21   -111.67   
   139. D(C   2,C   1,C   0,H  15)      9.86  0.000075   -0.27      9.59   
   140. D(C  12,C   1,C   0,H  17)    -48.93  0.000053   -0.33    -49.25   
   141. D(C  12,C   1,C   0,H  16)     68.86 -0.000101   -0.31     68.55   
   142. D(C   3,C   2,C   1,C  12)   -179.79 -0.000020    0.03   -179.76   
   143. D(C   4,C   2,C   1,C  12)      0.64  0.000007   -0.05      0.59   
   144. D(C   4,C   2,C   1,C   0)   -179.03  0.000006   -0.15   -179.18   
   145. D(C   3,C   2,C   1,C   0)      0.54 -0.000021   -0.07      0.47   
   146. D(H  19,C   3,C   2,C   4)     66.33 -0.000046   -0.21     66.13   
   147. D(H  20,C   3,C   2,C   1)    128.94  0.000118   -0.32    128.62   
   148. D(H  19,C   3,C   2,C   1)   -113.24 -0.000024   -0.29   -113.53   
   149. D(H  20,C   3,C   2,C   4)    -51.48  0.000096   -0.24    -51.72   
   150. D(H  18,C   3,C   2,C   4)   -172.36  0.000017   -0.25   -172.61   
   151. D(H  18,C   3,C   2,C   1)      8.06  0.000039   -0.33      7.74   
   152. D(O  14,C   4,C   2,C   1)    178.48 -0.000119    0.69    179.17   
   153. D(C   5,C   4,C   2,C   3)    177.74 -0.000169    0.47    178.21   
   154. D(C   5,C   4,C   2,C   1)     -2.66 -0.000194    0.54     -2.11   
   155. D(O  14,C   4,C   2,C   3)     -1.11 -0.000095    0.61     -0.50   
   156. D(C  11,C   5,C   4,O  14)   -177.95  0.000114   -0.75   -178.70   
   157. D(C  11,C   5,C   4,C   2)      3.28  0.000231   -0.60      2.68   
   158. D(C   6,C   5,C   4,C   2)   -177.14  0.000191   -0.03   -177.17   
   159. D(C   6,C   5,C   4,O  14)      1.64  0.000074   -0.19      1.45   
   160. D(H  22,C   6,C   5,C  11)   -136.76 -0.000023    4.55   -132.21   
   161. D(H  22,C   6,C   5,C   4)     43.67  0.000014    3.96     47.63   
   162. D(H  21,C   6,C   5,C  11)    -23.18 -0.000544    4.88    -18.30   
   163. D(H  21,C   6,C   5,C   4)    157.25 -0.000506    4.30    161.55   
   164. D(C   7,C   6,C   5,C   4)    -80.54 -0.000008    4.15    -76.39   
   165. D(C   7,C   6,C   5,C  11)     99.03 -0.000045    4.73    103.76   
   166. D(C   8,C   7,C   6,C   5)    134.10 -0.000487    2.79    136.89   
   167. D(H  23,C   7,C   6,H  22)   -168.46 -0.000101    1.82   -166.63   
   168. D(H  23,C   7,C   6,H  21)     76.72  0.000016    1.32     78.04   
   169. D(H  23,C   7,C   6,C   5)    -45.20 -0.000084    1.37    -43.82   
   170. D(C   8,C   7,C   6,H  22)     10.84 -0.000504    3.24     14.08   
   171. D(C   8,C   7,C   6,H  21)   -103.98 -0.000387    2.74   -101.25   
   172. D(C  10,C   8,C   7,H  23)   -177.74  0.000121    0.61   -177.12   
   173. D(C  10,C   8,C   7,C   6)      2.99  0.000541   -0.85      2.14   
   174. D(C   9,C   8,C   7,H  23)      0.82  0.000226    0.06      0.87   
   175. D(C   9,C   8,C   7,C   6)   -178.46  0.000646   -1.40   -179.86   
   176. D(H  26,C   9,C   8,C  10)    -65.48  0.000071   -1.21    -66.69   
   177. D(H  26,C   9,C   8,C   7)    115.85 -0.000043   -0.70    115.15   
   178. D(H  25,C   9,C   8,C  10)     53.24  0.000139   -1.27     51.97   
   179. D(H  25,C   9,C   8,C   7)   -125.43  0.000025   -0.76   -126.19   
   180. D(H  24,C   9,C   8,C  10)    174.16  0.000079   -1.14    173.02   
   181. D(H  24,C   9,C   8,C   7)     -4.51 -0.000035   -0.63     -5.14   
   182. D(C  33,C  10,C   8,C   9)     67.32  0.000506    0.73     68.05   
   183. D(C  33,C  10,C   8,C   7)   -114.09  0.000615    0.19   -113.90   
   184. D(H  32,C  10,C   8,C   9)    -55.09  0.000078    1.19    -53.90   
   185. D(H  32,C  10,C   8,C   7)    123.51  0.000187    0.65    124.16   
   186. D(H  27,C  10,C   8,C   9)   -170.33 -0.000030    1.12   -169.21   
   187. D(H  27,C  10,C   8,C   7)      8.26  0.000080    0.58      8.84   
   188. D(C  28,C  11,C   5,C   6)     -1.63 -0.000057   -0.33     -1.96   
   189. D(C  28,C  11,C   5,C   4)    177.94 -0.000094    0.24    178.18   
   190. D(C  12,C  11,C   5,C   6)    178.56 -0.000075   -0.41    178.15   
   191. D(C  12,C  11,C   5,C   4)     -1.87 -0.000112    0.17     -1.70   
   192. D(C   1,C  12,C  11,C  28)   -179.86 -0.000122    0.24   -179.62   
   193. D(C   1,C  12,C  11,C   5)     -0.04 -0.000104    0.31      0.27   
   194. D(O  13,C  12,C   1,C   2)   -179.79  0.000092   -0.60   -180.39   
   195. D(O  13,C  12,C   1,C   0)     -0.10  0.000095   -0.51     -0.61   
   196. D(C  11,C  12,C   1,C   2)      0.66  0.000151   -0.37      0.29   
   197. D(O  13,C  12,C  11,C   5)   -179.56 -0.000034    0.55   -179.01   
   198. D(C  11,C  12,C   1,C   0)   -179.65  0.000153   -0.28   -179.93   
   199. D(O  13,C  12,C  11,C  28)      0.62 -0.000052    0.48      1.10   
   200. D(H  47,O  13,C  12,C  11)     -4.22 -0.000209   -1.50     -5.72   
   201. D(H  47,O  13,C  12,C   1)    176.22 -0.000141   -1.27    174.95   
   202. D(H  48,O  14,C   4,C   5)      9.58 -0.000489    4.59     14.17   
   203. D(H  48,O  14,C   4,C   2)   -171.55 -0.000600    4.44   -167.11   
   204. D(H  31,C  28,C  11,C  12)     60.51 -0.000001   -2.47     58.04   
   205. D(H  31,C  28,C  11,C   5)   -119.30 -0.000022   -2.54   -121.84   
   206. D(H  30,C  28,C  11,C  12)    -59.10  0.000031   -2.42    -61.52   
   207. D(H  30,C  28,C  11,C   5)    121.09  0.000010   -2.49    118.60   
   208. D(H  29,C  28,C  11,C  12)   -179.46  0.000262   -2.80   -182.26   
   209. D(H  29,C  28,C  11,C   5)      0.73  0.000242   -2.87     -2.14   
   210. D(C  36,C  33,C  10,H  32)     31.55  0.000219    0.11     31.66   
   211. D(C  36,C  33,C  10,H  27)    145.56 -0.000046    0.26    145.82   
   212. D(C  36,C  33,C  10,C   8)    -90.97  0.000045    0.52    -90.45   
   213. D(H  35,C  33,C  10,H  32)    154.43  0.000318   -0.17    154.26   
   214. D(H  35,C  33,C  10,H  27)    -91.56  0.000053   -0.02    -91.58   
   215. D(H  35,C  33,C  10,C   8)     31.90  0.000144    0.24     32.15   
   216. D(H  34,C  33,C  10,H  32)    -91.63 -0.000020    0.03    -91.60   
   217. D(H  34,C  33,C  10,H  27)     22.38 -0.000285    0.18     22.56   
   218. D(H  34,C  33,C  10,C   8)    145.85 -0.000195    0.44    146.29   
   219. D(C  38,C  36,C  33,H  35)    112.31 -0.000042    2.24    114.55   
   220. D(C  38,C  36,C  33,H  34)     -3.73 -0.000221    2.18     -1.55   
   221. D(C  38,C  36,C  33,C  10)   -125.54 -0.000098    2.10   -123.44   
   222. D(H  37,C  36,C  33,H  35)    -68.30 -0.000118    2.38    -65.91   
   223. D(H  37,C  36,C  33,H  34)    175.67 -0.000297    2.32    177.99   
   224. D(H  37,C  36,C  33,C  10)     53.86 -0.000175    2.24     56.09   
   225. D(C  43,C  38,C  36,H  37)      0.33  0.000059   -0.35     -0.02   
   226. D(C  43,C  38,C  36,C  33)    179.71 -0.000023   -0.21    179.51   
   227. D(C  39,C  38,C  36,H  37)    179.84  0.000020   -0.06    179.78   
   228. D(C  39,C  38,C  36,C  33)     -0.77 -0.000062    0.08     -0.70   
   229. D(H  42,C  39,C  38,C  43)    -55.43  0.000093   -0.78    -56.22   
   230. D(H  42,C  39,C  38,C  36)    125.03  0.000128   -1.05    123.97   
   231. D(H  41,C  39,C  38,C  43)   -177.08 -0.000071   -0.73   -177.81   
   232. D(H  41,C  39,C  38,C  36)      3.38 -0.000036   -1.00      2.38   
   233. D(H  40,C  39,C  38,C  43)     61.81  0.000018   -0.77     61.04   
   234. D(H  40,C  39,C  38,C  36)   -117.73  0.000054   -1.04   -118.77   
   235. D(H  46,C  43,C  38,C  39)     59.81  0.000010    0.53     60.34   
   236. D(H  46,C  43,C  38,C  36)   -120.63 -0.000019    0.78   -119.84   
   237. D(H  45,C  43,C  38,C  39)    -58.15  0.000050    0.52    -57.63   
   238. D(H  45,C  43,C  38,C  36)    121.42  0.000022    0.78    122.19   
   239. D(H  44,C  43,C  38,C  39)   -179.13  0.000059    0.47   -178.67   
   240. D(H  44,C  43,C  38,C  36)      0.43  0.000031    0.72      1.15   
    ----------------------------------------------------------------------------

         *************************************************************
         *                GEOMETRY OPTIMIZATION CYCLE   6            *
         *************************************************************
---------------------------------
CARTESIAN COORDINATES (ANGSTROEM)
---------------------------------
  C     -5.425493    1.543147   -0.765741
  C     -4.129504    0.890112   -0.337753
  C     -2.878580    1.525534   -0.379696
  C     -2.669610    2.949019   -0.849171
  C     -1.739574    0.804467    0.030312
  C     -1.808530   -0.508265    0.519770
  C     -0.521347   -1.173038    0.997298
  C      0.354501   -1.632153   -0.154363
  C      1.687602   -1.521693   -0.309063
  C      2.339945   -2.060802   -1.563343
  C      2.619707   -0.919345    0.724387
  C     -3.064480   -1.152082    0.550910
  C     -4.195836   -0.439375    0.124952
  O     -5.454107   -1.002776    0.149325
  O     -0.541925    1.483812   -0.053379
  H     -5.274292    2.499921   -1.266692
  H     -6.086196    1.716863    0.094010
  H     -5.977053    0.888730   -1.450063
  H     -3.607155    3.477264   -1.025590
  H     -2.086826    2.978238   -1.779107
  H     -2.096599    3.520028   -0.109497
  H     -0.769604   -2.027480    1.635091
  H      0.017347   -0.481682    1.657249
  H     -0.203338   -2.128199   -0.950196
  H      1.619245   -2.585449   -2.199169
  H      3.155162   -2.755968   -1.321794
  H      2.785702   -1.256069   -2.162853
  H      2.076934   -0.739437    1.657694
  C     -3.269582   -2.579411    1.017630
  H     -2.341508   -3.079308    1.295213
  H     -3.933290   -2.626504    1.892615
  H     -3.728196   -3.193822    0.229326
  H      3.396798   -1.656981    0.968299
  C      3.322618    0.415173    0.305380
  H      3.436942    1.030709    1.203024
  H      2.642922    0.974132   -0.356809
  C      4.653423    0.231001   -0.377926
  H      4.629557   -0.402004   -1.265608
  C      5.847024    0.737817   -0.025305
  C      6.098269    1.637258    1.161318
  H      6.488433    2.609562    0.828854
  H      5.208203    1.826343    1.766675
  H      6.867420    1.203570    1.815336
  C      7.084999    0.429655   -0.837604
  H      6.863951   -0.204625   -1.702333
  H      7.557492    1.352244   -1.203523
  H      7.841697   -0.080931   -0.224801
  H     -5.390672   -1.936725    0.403714
  H      0.191608    0.858314    0.050028

----------------------------
CARTESIAN COORDINATES (A.U.)
----------------------------
  NO LB      ZA    FRAG     MASS         X           Y           Z
   0 C     6.0000    0    12.011  -10.252695    2.916125   -1.447041
   1 C     6.0000    0    12.011   -7.803632    1.682068   -0.638261
   2 C     6.0000    0    12.011   -5.439727    2.882842   -0.717522
   3 C     6.0000    0    12.011   -5.044833    5.572837   -1.604702
   4 C     6.0000    0    12.011   -3.287318    1.520223    0.057282
   5 C     6.0000    0    12.011   -3.417627   -0.960482    0.982222
   6 C     6.0000    0    12.011   -0.985202   -2.216720    1.884619
   7 C     6.0000    0    12.011    0.669910   -3.084322   -0.291704
   8 C     6.0000    0    12.011    3.189105   -2.875584   -0.584045
   9 C     6.0000    0    12.011    4.421855   -3.894352   -2.954291
  10 C     6.0000    0    12.011    4.950529   -1.737310    1.368893
  11 C     6.0000    0    12.011   -5.791027   -2.177120    1.041069
  12 C     6.0000    0    12.011   -7.928981   -0.830298    0.236126
  13 O     8.0000    0    15.999  -10.306768   -1.894973    0.282183
  14 O     8.0000    0    15.999   -1.024089    2.803999   -0.100871
  15 H     1.0000    0     1.008   -9.966967    4.724165   -2.393701
  16 H     1.0000    0     1.008  -11.501244    3.244400    0.177653
  17 H     1.0000    0     1.008  -11.294993    1.679457   -2.740221
  18 H     1.0000    0     1.008   -6.816536    6.571076   -1.938084
  19 H     1.0000    0     1.008   -3.943530    5.628055   -3.362026
  20 H     1.0000    0     1.008   -3.961998    6.651889   -0.206919
  21 H     1.0000    0     1.008   -1.454342   -3.831382    3.089874
  22 H     1.0000    0     1.008    0.032781   -0.910247    3.131746
  23 H     1.0000    0     1.008   -0.384253   -4.021713   -1.795610
  24 H     1.0000    0     1.008    3.059929   -4.885790   -4.155827
  25 H     1.0000    0     1.008    5.962392   -5.208025   -2.497828
  26 H     1.0000    0     1.008    5.264215   -2.373626   -4.087200
  27 H     1.0000    0     1.008    3.924837   -1.397333    3.132587
  28 C     6.0000    0    12.011   -6.178614   -4.874381    1.923042
  29 H     1.0000    0     1.008   -4.424809   -5.819049    2.447598
  30 H     1.0000    0     1.008   -7.432841   -4.963373    3.576523
  31 H     1.0000    0     1.008   -7.045270   -6.035449    0.433362
  32 H     1.0000    0     1.008    6.419018   -3.131240    1.829821
  33 C     6.0000    0    12.011    6.278838    0.784564    0.577085
  34 H     1.0000    0     1.008    6.494880    1.947758    2.273386
  35 H     1.0000    0     1.008    4.994399    1.840843   -0.674271
  36 C     6.0000    0    12.011    8.793694    0.436529   -0.714176
  37 H     1.0000    0     1.008    8.748594   -0.759677   -2.391652
  38 C     6.0000    0    12.011   11.049274    1.394272   -0.047819
  39 C     6.0000    0    12.011   11.524059    3.093970    2.194574
  40 H     1.0000    0     1.008   12.261361    4.931357    1.566307
  41 H     1.0000    0     1.008    9.842077    3.451288    3.338531
  42 H     1.0000    0     1.008   12.977543    2.274417    3.430488
  43 C     6.0000    0    12.011   13.388708    0.811931   -1.582841
  44 H     1.0000    0     1.008   12.970987   -0.386685   -3.216943
  45 H     1.0000    0     1.008   14.281590    2.555371   -2.274330
  46 H     1.0000    0     1.008   14.818660   -0.152938   -0.424813
  47 H     1.0000    0     1.008  -10.186893   -3.659879    0.762909
  48 H     1.0000    0     1.008    0.362086    1.621979    0.094540

--------------------------------
INTERNAL COORDINATES (ANGSTROEM)
--------------------------------
 C      0   0   0     0.000000000000     0.00000000     0.00000000
 C      1   0   0     1.513014997630     0.00000000     0.00000000
 C      2   1   0     1.403685283052   124.02173338     0.00000000
 C      3   2   1     1.513401011160   123.92501409     0.47305080
 C      3   2   1     1.409035012735   118.68763321   180.82218732
 C      5   3   2     1.402707759646   122.73245139   357.88337811
 C      6   5   3     1.525384240307   118.39877872   182.82188381
 C      7   6   5     1.517965055829   112.40731328   283.60817637
 C      8   7   6     1.346585156597   129.31332231   136.88876133
 C      9   8   7     1.513078971508   119.52646795   180.13949781
 C      9   8   7     1.516464023044   124.24916373     2.14279145
 C      6   5   3     1.411693962983   118.57051376     2.67745867
 C     12   6   5     1.403338484032   118.61577918   358.30196366
 O     13  12   6     1.378861993979   121.52049179   180.99370347
 O      5   3   2     1.379447905443   115.60395819   179.17766486
 H      1   2   3     1.090517949595   112.94562293     9.58993321
 H      1   2   3     1.098124584708   111.23373971   248.32546340
 H      1   2   3     1.095799288618   110.48929691   130.51690186
 H      4   3   2     1.090484625704   112.77446614     7.73644960
 H      4   3   2     1.097848876987   111.16767248   246.47147377
 H      4   3   2     1.096135434944   110.66047574   128.62053511
 H      7   6   5     1.094752768598   109.33957173   161.54946238
 H      7   6   5     1.097132197109   109.14832828    47.63375491
 H      8   7   6     1.091144221394   113.32034193   316.17673965
 H     10   9   8     1.094959579917   111.61143150   354.86369465
 H     10   9   8     1.098262607129   111.29868097   233.81358126
 H     10   9   8     1.098047330917   111.49940329   115.15385361
 H     11   9   8     1.094545899745   109.97331819     8.84537201
 C     12   6   5     1.515638923712   123.82611636   178.18524940
 H     29  12   6     1.090077955155   113.27037379   357.85892040
 H     29  12   6     1.099238193094   111.54099324   118.59933323
 H     29  12   6     1.099660234515   111.21461669   238.15567918
 H     11   9   8     1.098849699228   108.62123120   124.15922144
 C     11   9   8     1.565435937419   115.60719958   246.10270786
 H     34  11   9     1.094403566667   107.86892654   146.28963134
 H     34  11   9     1.101324397819   108.45047614    32.14556646
 C     34  11   9     1.507271467814   114.43281499   269.55010565
 H     37  34  11     1.090524568735   114.87371107    56.09384434
 C     37  34  11     1.343833426134   128.25620704   236.55829353
 C     39  37  34     1.510031009062   125.35400464   359.30471270
 H     40  39  37     1.099151828317   110.38171662   241.22584254
 H     40  39  37     1.092898605994   113.75447295     2.38047979
 H     40  39  37     1.098825487211   110.43202173   123.97047735
 C     39  37  34     1.512407336348   120.61461753   179.50648505
 H     44  39  37     1.094956622793   112.14449039     1.15450635
 H     44  39  37     1.099234828605   111.07681526   122.19256222
 H     44  39  37     1.099461796066   111.01591612   240.15681548
 H     14  13  12     0.970050266072   109.77659214   354.27656617
 H     15   5   3     0.969541199915   109.43127369   192.88972151

---------------------------
INTERNAL COORDINATES (A.U.)
---------------------------
 C      0   0   0     0.000000000000     0.00000000     0.00000000
 C      1   0   0     2.859183982037     0.00000000     0.00000000
 C      2   1   0     2.652580763183   124.02173338     0.00000000
 C      3   2   1     2.859913441892   123.92501409     0.47305080
 C      3   2   1     2.662690287176   118.68763321   180.82218732
 C      5   3   2     2.650733511658   122.73245139   357.88337811
 C      6   5   3     2.882558463181   118.39877872   182.82188381
 C      7   6   5     2.868538236379   112.40731328   283.60817637
 C      8   7   6     2.544677161971   129.31332231   136.88876133
 C      9   8   7     2.859304875145   119.52646795   180.13949781
 C      9   8   7     2.865701695498   124.24916373     2.14279145
 C      6   5   3     2.667714974948   118.57051376     2.67745867
 C     12   6   5     2.651925408012   118.61577918   358.30196366
 O     13  12   6     2.605671545092   121.52049179   180.99370347
 O      5   3   2     2.606778757298   115.60395819   179.17766486
 H      1   2   3     2.060780268860   112.94562293     9.58993321
 H      1   2   3     2.075154726023   111.23373971   248.32546340
 H      1   2   3     2.070760553234   110.48929691   130.51690186
 H      4   3   2     2.060717295832   112.77446614     7.73644960
 H      4   3   2     2.074633713939   111.16767248   246.47147377
 H      4   3   2     2.071395777731   110.66047574   128.62053511
 H      7   6   5     2.068782917002   109.33957173   161.54946238
 H      7   6   5     2.073279385243   109.14832828    47.63375491
 H      8   7   6     2.061963751046   113.32034193   316.17673965
 H     10   9   8     2.069173733756   111.61143150   354.86369465
 H     10   9   8     2.075415550600   111.29868097   233.81358126
 H     10   9   8     2.075008737516   111.49940329   115.15385361
 H     11   9   8     2.068391991524   109.97331819     8.84537201
 C     12   6   5     2.864142483727   123.82611636   178.18524940
 H     29  12   6     2.059948799868   113.27037379   357.85892040
 H     29  12   6     2.077259140894   111.54099324   118.59933323
 H     29  12   6     2.078056683597   111.21461669   238.15567918
 H     11   9   8     2.076524993882   108.62123120   124.15922144
 C     11   9   8     2.958245201920   115.60719958   246.10270786
 H     34  11   9     2.068123020988   107.86892654   146.28963134
 H     34  11   9     2.081201496484   108.45047614    32.14556646
 C     34  11   9     2.848330283642   114.43281499   269.55010565
 H     37  34  11     2.060792777222   114.87371107    56.09384434
 C     37  34  11     2.539477145002   128.25620704   236.55829353
 C     39  37  34     2.853545060857   125.35400464   359.30471270
 H     40  39  37     2.077095935118   110.38171662   241.22584254
 H     40  39  37     2.065279057472   113.75447295     2.38047979
 H     40  39  37     2.076479239801   110.43202173   123.97047735
 C     39  37  34     2.858035668631   120.61461753   179.50648505
 H     44  39  37     2.069168145603   112.14449039     1.15450635
 H     44  39  37     2.077252782931   111.07681526   122.19256222
 H     44  39  37     2.077681689275   111.01591612   240.15681548
 H     14  13  12     1.833129339014   109.77659214   354.27656617
 H     15   5   3     1.832167343393   109.43127369   192.88972151


           ************************************************************
           *        Program running with 4 parallel MPI-processes     *
           *              working on a common directory               *
           ************************************************************
------------------------------------------------------------------------------
                   ___                                                        
                  /   \      - P O W E R E D   B Y -                         
                 /     \                                                     
                 |  |  |   _    _      __       _____    __    __             
                 |  |  |  | |  | |    /  \     |  _  \  |  |  /  |          
                  \  \/   | |  | |   /    \    | | | |  |  | /  /          
                 / \  \   | |__| |  /  /\  \   | |_| |  |  |/  /          
                |  |  |   |  __  | /  /__\  \  |    /   |      \           
                |  |  |   | |  | | |   __   |  |    \   |  |\   \          
                \     /   | |  | | |  |  |  |  | |\  \  |  | \   \       
                 \___/    |_|  |_| |__|  |__|  |_| \__\ |__|  \__/        
                                                                              
                      - O R C A' S   B I G   F R I E N D -                    
                                      &                                       
                       - I N T E G R A L  F E E D E R -                       
                                                                              
 v1 FN, 2020, v2 2021                                                         
------------------------------------------------------------------------------


Reading SHARK input file mPQ2_2e_2H_B3LYP_631Gd_opt.SHARKINP.tmp ... ok
----------------------
SHARK INTEGRAL PACKAGE
----------------------

Number of atoms                             ...     49
Number of basis functions                   ...    350
Number of shells                            ...    182
Maximum angular momentum                    ...      2
Integral batch strategy                     ... SHARK/LIBINT Hybrid
RI-J (if used) integral strategy            ... SPLIT-RIJ (Revised 2003 algorithm where possible)
Printlevel                                  ...      1
Contraction scheme used                     ... SEGMENTED contraction
Coulomb Range Separation                    ... NOT USED
Exchange Range Separation                   ... NOT USED
Finite Nucleus Model                        ... NOT USED
Auxiliary Coulomb fitting basis             ... AVAILABLE
   # of basis functions in Aux-J            ...   1337
   # of shells in Aux-J                     ...    455
   Maximum angular momentum in Aux-J        ...      4
Auxiliary J/K fitting basis                 ... NOT available
Auxiliary Correlation fitting basis         ... NOT available
Auxiliary 'external' fitting basis          ... NOT available
Integral threshold                          ...     2.500000e-11
Primitive cut-off                           ...     2.500000e-12
Primitive pair pre-selection threshold      ...     2.500000e-12

Calculating pre-screening integrals         ... done (  0.1 sec) Dimension = 182
Organizing shell pair data                  ... done (  0.1 sec)
Shell pair information
Total number of shell pairs                 ...     16653
Shell pairs after pre-screening             ...     10803
Total number of primitive shell pairs       ...     91903
Primitive shell pairs kept                  ...     33516
          la=0 lb=0:   4411 shell pairs
          la=1 lb=0:   3518 shell pairs
          la=1 lb=1:    715 shell pairs
          la=2 lb=0:   1426 shell pairs
          la=2 lb=1:    606 shell pairs
          la=2 lb=2:    127 shell pairs

Calculating one electron integrals          ... done (  0.1 sec)
Calculating RI/J V-Matrix + Cholesky decomp.... done (  0.1 sec)
Calculating Nuclear repulsion               ... done (  0.0 sec) ENN=   1635.744503452785 Eh

SHARK setup successfully completed in   0.6 seconds

Maximum memory used throughout the entire GTOINT-calculation: 26.7 MB
[1717808041.271091] [eu-a2p-061:76738:0]          mpool.c:38   UCX  WARN  object 0x29ccf40 was not returned to mpool ucp_requests
[1717808041.271127] [eu-a2p-061:76738:0]          mpool.c:38   UCX  WARN  object 0x29cd100 was not returned to mpool ucp_requests
[1717808041.271135] [eu-a2p-061:76738:0]          mpool.c:38   UCX  WARN  object 0x29cd2c0 was not returned to mpool ucp_requests
[1717808041.271141] [eu-a2p-061:76738:0]          mpool.c:38   UCX  WARN  object 0x29cd480 was not returned to mpool ucp_requests
[1717808041.271146] [eu-a2p-061:76738:0]          mpool.c:38   UCX  WARN  object 0x29cd640 was not returned to mpool ucp_requests
[1717808041.271152] [eu-a2p-061:76738:0]          mpool.c:38   UCX  WARN  object 0x29cd800 was not returned to mpool ucp_requests
[1717808041.271157] [eu-a2p-061:76738:0]          mpool.c:38   UCX  WARN  object 0x29cdb80 was not returned to mpool ucp_requests
[1717808041.271163] [eu-a2p-061:76738:0]          mpool.c:38   UCX  WARN  object 0x29cdd40 was not returned to mpool ucp_requests
[1717808041.273669] [eu-a2p-061:76740:0]          mpool.c:38   UCX  WARN  object 0x40e5880 was not returned to mpool ucp_requests
[1717808041.273692] [eu-a2p-061:76740:0]          mpool.c:38   UCX  WARN  object 0x40e5a40 was not returned to mpool ucp_requests
[1717808041.273698] [eu-a2p-061:76740:0]          mpool.c:38   UCX  WARN  object 0x40e5c00 was not returned to mpool ucp_requests
[1717808041.273703] [eu-a2p-061:76740:0]          mpool.c:38   UCX  WARN  object 0x40e5dc0 was not returned to mpool ucp_requests
[1717808041.273708] [eu-a2p-061:76740:0]          mpool.c:38   UCX  WARN  object 0x40e5f80 was not returned to mpool ucp_requests
[1717808041.273712] [eu-a2p-061:76740:0]          mpool.c:38   UCX  WARN  object 0x40e6140 was not returned to mpool ucp_requests
[1717808041.273717] [eu-a2p-061:76740:0]          mpool.c:38   UCX  WARN  object 0x40e6300 was not returned to mpool ucp_requests
[1717808041.273722] [eu-a2p-061:76740:0]          mpool.c:38   UCX  WARN  object 0x40e64c0 was not returned to mpool ucp_requests
[1717808041.273726] [eu-a2p-061:76740:0]          mpool.c:38   UCX  WARN  object 0x40e6680 was not returned to mpool ucp_requests
[1717808041.273731] [eu-a2p-061:76740:0]          mpool.c:38   UCX  WARN  object 0x40e6840 was not returned to mpool ucp_requests
[1717808041.273735] [eu-a2p-061:76740:0]          mpool.c:38   UCX  WARN  object 0x40e6a00 was not returned to mpool ucp_requests
[1717808041.273740] [eu-a2p-061:76740:0]          mpool.c:38   UCX  WARN  object 0x40e6bc0 was not returned to mpool ucp_requests
[1717808041.273745] [eu-a2p-061:76740:0]          mpool.c:38   UCX  WARN  object 0x40e6d80 was not returned to mpool ucp_requests
[1717808041.273749] [eu-a2p-061:76740:0]          mpool.c:38   UCX  WARN  object 0x40e6f40 was not returned to mpool ucp_requests
[1717808041.273754] [eu-a2p-061:76740:0]          mpool.c:38   UCX  WARN  object 0x40e7100 was not returned to mpool ucp_requests
[1717808041.273758] [eu-a2p-061:76740:0]          mpool.c:38   UCX  WARN  object 0x40e72c0 was not returned to mpool ucp_requests
[1717808041.273763] [eu-a2p-061:76740:0]          mpool.c:38   UCX  WARN  object 0x40e7480 was not returned to mpool ucp_requests
[1717808041.273768] [eu-a2p-061:76740:0]          mpool.c:38   UCX  WARN  object 0x40e7640 was not returned to mpool ucp_requests
[1717808041.273772] [eu-a2p-061:76740:0]          mpool.c:38   UCX  WARN  object 0x40e7800 was not returned to mpool ucp_requests
[1717808041.273791] [eu-a2p-061:76740:0]          mpool.c:38   UCX  WARN  object 0x40e79c0 was not returned to mpool ucp_requests
[1717808041.273796] [eu-a2p-061:76740:0]          mpool.c:38   UCX  WARN  object 0x40e7b80 was not returned to mpool ucp_requests
[1717808041.273800] [eu-a2p-061:76740:0]          mpool.c:38   UCX  WARN  object 0x40e7d40 was not returned to mpool ucp_requests
[1717808041.287984] [eu-a2p-061:76739:0]          mpool.c:38   UCX  WARN  object 0x3de4880 was not returned to mpool ucp_requests
[1717808041.288020] [eu-a2p-061:76739:0]          mpool.c:38   UCX  WARN  object 0x3de4a40 was not returned to mpool ucp_requests
[1717808041.288026] [eu-a2p-061:76739:0]          mpool.c:38   UCX  WARN  object 0x3de4c00 was not returned to mpool ucp_requests
[1717808041.288032] [eu-a2p-061:76739:0]          mpool.c:38   UCX  WARN  object 0x3de4dc0 was not returned to mpool ucp_requests
[1717808041.288037] [eu-a2p-061:76739:0]          mpool.c:38   UCX  WARN  object 0x3de4f80 was not returned to mpool ucp_requests
[1717808041.288042] [eu-a2p-061:76739:0]          mpool.c:38   UCX  WARN  object 0x3de5140 was not returned to mpool ucp_requests
[1717808041.288048] [eu-a2p-061:76739:0]          mpool.c:38   UCX  WARN  object 0x3de5300 was not returned to mpool ucp_requests
[1717808041.288053] [eu-a2p-061:76739:0]          mpool.c:38   UCX  WARN  object 0x3de54c0 was not returned to mpool ucp_requests
[1717808041.288058] [eu-a2p-061:76739:0]          mpool.c:38   UCX  WARN  object 0x3de5680 was not returned to mpool ucp_requests
[1717808041.288063] [eu-a2p-061:76739:0]          mpool.c:38   UCX  WARN  object 0x3de5840 was not returned to mpool ucp_requests
[1717808041.288068] [eu-a2p-061:76739:0]          mpool.c:38   UCX  WARN  object 0x3de5a00 was not returned to mpool ucp_requests
[1717808041.288073] [eu-a2p-061:76739:0]          mpool.c:38   UCX  WARN  object 0x3de5bc0 was not returned to mpool ucp_requests
[1717808041.288078] [eu-a2p-061:76739:0]          mpool.c:38   UCX  WARN  object 0x3de5d80 was not returned to mpool ucp_requests
[1717808041.288083] [eu-a2p-061:76739:0]          mpool.c:38   UCX  WARN  object 0x3de5f40 was not returned to mpool ucp_requests
[1717808041.288088] [eu-a2p-061:76739:0]          mpool.c:38   UCX  WARN  object 0x3de6100 was not returned to mpool ucp_requests
[1717808041.288093] [eu-a2p-061:76739:0]          mpool.c:38   UCX  WARN  object 0x3de62c0 was not returned to mpool ucp_requests
[1717808041.288098] [eu-a2p-061:76739:0]          mpool.c:38   UCX  WARN  object 0x3de6480 was not returned to mpool ucp_requests
[1717808041.288103] [eu-a2p-061:76739:0]          mpool.c:38   UCX  WARN  object 0x3de6640 was not returned to mpool ucp_requests
[1717808041.288108] [eu-a2p-061:76739:0]          mpool.c:38   UCX  WARN  object 0x3de6800 was not returned to mpool ucp_requests
[1717808041.288113] [eu-a2p-061:76739:0]          mpool.c:38   UCX  WARN  object 0x3de69c0 was not returned to mpool ucp_requests
[1717808041.288118] [eu-a2p-061:76739:0]          mpool.c:38   UCX  WARN  object 0x3de6b80 was not returned to mpool ucp_requests
[1717808041.288123] [eu-a2p-061:76739:0]          mpool.c:38   UCX  WARN  object 0x3de6d40 was not returned to mpool ucp_requests


           ************************************************************
           *        Program running with 4 parallel MPI-processes     *
           *              working on a common directory               *
           ************************************************************

Diagonalization of the overlap matrix:
Smallest eigenvalue                        ... 3.045e-04
Time for diagonalization                   ...    0.028 sec
Threshold for overlap eigenvalues          ... 1.000e-08
Number of eigenvalues below threshold      ... 0
Time for construction of square roots      ...    0.013 sec
Total time needed                          ...    0.042 sec

-------------------
DFT GRID GENERATION
-------------------

General Integration Accuracy     IntAcc      ... 4.959
Radial Grid Type                 RadialGrid  ... OptM3 with GC (2021)
Angular Grid (max. ang.)         AngularGrid ... 6 (Lebedev-590)
Angular grid pruning method      GridPruning ... 4 (adaptive)
Weight generation scheme         WeightScheme... Becke
Basis function cutoff            BFCut       ... 1.0000e-11
Integration weight cutoff        WCut        ... 1.0000e-14
Angular grids for H and He will be reduced by one unit
Partially contracted basis set               ... off
Rotationally invariant grid construction     ... off

Total number of grid points                  ...   536008
Total number of batches                      ...     8400
Average number of points per batch           ...       63
Average number of grid points per atom       ...    10939
Time for grid setup =    7.486 sec

--------------------
COSX GRID GENERATION
--------------------

GRIDX 1
-------
General Integration Accuracy     IntAcc      ... 4.020
Radial Grid Type                 RadialGrid  ... OptM3 with GC (2021)
Angular Grid (max. ang.)         AngularGrid ... 2 (Lebedev-110)
Angular grid pruning method      GridPruning ... 4 (adaptive)
Weight generation scheme         WeightScheme... Becke
Basis function cutoff            BFCut       ... 1.0000e-11
Integration weight cutoff        WCut        ... 1.0000e-14
Angular grids for H and He will be reduced by one unit
Partially contracted basis set               ... on
Rotationally invariant grid construction     ... off

Total number of grid points                  ...    57362
Total number of batches                      ...      924
Average number of points per batch           ...       62
Average number of grid points per atom       ...     1171
UseSFitting                                  ... on

GRIDX 2
-------
General Integration Accuracy     IntAcc      ... 4.338
Radial Grid Type                 RadialGrid  ... OptM3 with GC (2021)
Angular Grid (max. ang.)         AngularGrid ... 3 (Lebedev-194)
Angular grid pruning method      GridPruning ... 4 (adaptive)
Weight generation scheme         WeightScheme... Becke
Basis function cutoff            BFCut       ... 1.0000e-11
Integration weight cutoff        WCut        ... 1.0000e-14
Angular grids for H and He will be reduced by one unit
Partially contracted basis set               ... on
Rotationally invariant grid construction     ... off

Total number of grid points                  ...   124729
Total number of batches                      ...     1973
Average number of points per batch           ...       63
Average number of grid points per atom       ...     2545
UseSFitting                                  ... on

GRIDX 3
-------
General Integration Accuracy     IntAcc      ... 4.871
Radial Grid Type                 RadialGrid  ... OptM3 with GC (2021)
Angular Grid (max. ang.)         AngularGrid ... 4 (Lebedev-302)
Angular grid pruning method      GridPruning ... 4 (adaptive)
Weight generation scheme         WeightScheme... Becke
Basis function cutoff            BFCut       ... 1.0000e-11
Integration weight cutoff        WCut        ... 1.0000e-14
Angular grids for H and He will be reduced by one unit
Partially contracted basis set               ... on
Rotationally invariant grid construction     ... off

Total number of grid points                  ...   240455
Total number of batches                      ...     3784
Average number of points per batch           ...       63
Average number of grid points per atom       ...     4907
UseSFitting                                  ... on

Time for X-Grid setup             =    3.919 sec


--------------------
CPCM SOLVATION MODEL
--------------------
CPCM parameters:
  Epsilon                                         ...      80.4000
  Refrac                                          ...       1.3300
  Rsolv                                           ...       1.3000
  Surface type                                    ... GAUSSIAN VDW
  Epsilon function type                           ...         CPCM
Radii:
 Radius for C  used is    3.8550 Bohr (=   2.0400 Ang.)
 Radius for O  used is    3.4469 Bohr (=   1.8240 Ang.)
 Radius for H  used is    2.4944 Bohr (=   1.3200 Ang.)
Calculating surface                               ...        done! (  0.0s)
GEPOL surface points                              ...         2576
GEPOL Volume                                      ...    2625.5140
GEPOL Surface-area                                ...    1362.5822
Calculating surface distance matrix               ...        done! (  0.1s)
Performing Cholesky decomposition & store         ...        done! (  0.3s)
Overall time for CPCM initialization              ...                 0.4s
--------------
SCF ITERATIONS
--------------
ITER       Energy         Delta-E        Max-DP      RMS-DP      [F,P]     Damp
               ***  Starting incremental Fock matrix formation  ***
  0   -890.6988801745   0.000000000000 0.00681890  0.00015409  0.0297405 0.7000
                      *** Initiating the SOSCF procedure ***
                      *** Re-Reading the Fockian *** 
                      *** Removing any level shift *** 
ITER      Energy       Delta-E        Grad      Rot      Max-DP    RMS-DP
  1   -890.70456456  -0.0056843904  0.002038  0.002038  0.020343  0.000495
               *** Restarting incremental Fock matrix formation ***
  2   -890.72038686  -0.0158222966  0.001146  0.003208  0.004981  0.000155
  3   -890.72092303  -0.0005361680  0.000215  0.000829  0.002002  0.000041
  4   -890.72092304  -0.0000000083  0.000427  0.000680  0.001510  0.000019
  5   -890.72093716  -0.0000141217  0.000105  0.000262  0.000528  0.000008
  6   -890.72093694   0.0000002171  0.000108  0.000148  0.000333  0.000004
  7   -890.72093773  -0.0000007909  0.000015  0.000049  0.000119  0.000002
  8   -890.72093772   0.0000000124  0.000017  0.000033  0.000064  0.000001
                  ***Gradient check signals convergence***
              ***Rediagonalizing the Fockian in SOSCF/NRSCF***

               *****************************************************
               *                     SUCCESS                       *
               *           SCF CONVERGED AFTER   9 CYCLES          *
               *****************************************************

Old exchange energy                            =    -25.008794913 Eh
New exchange energy                            =    -25.008791677 Eh
Exchange energy change after final integration =      0.000003236 Eh
Total energy after final integration           =   -890.720934519 Eh
Final COS-X integration done in                =    24.992 sec
Total Energy       :         -890.72093452 Eh          -24237.74885 eV
  Last Energy change         ...   -3.3877e-08  Tolerance :   1.0000e-08
  Last MAX-Density change    ...    3.9968e-15  Tolerance :   1.0000e-07
             **** THE GBW FILE WAS UPDATED (mPQ2_2e_2H_B3LYP_631Gd_opt.gbw) ****
             **** DENSITY mPQ2_2e_2H_B3LYP_631Gd_opt.scfp WAS UPDATED ****
             **** ENERGY FILE WAS UPDATED (mPQ2_2e_2H_B3LYP_631Gd_opt.en.tmp) ****
             **** THE GBW FILE WAS UPDATED (mPQ2_2e_2H_B3LYP_631Gd_opt.gbw) ****
             **** DENSITY mPQ2_2e_2H_B3LYP_631Gd_opt.scfp WAS UPDATED ****
Total SCF time: 0 days 0 hours 2 min 43 sec 

Maximum memory used throughout the entire SCF-calculation: 187.4 MB

-------------------------   --------------------
FINAL SINGLE POINT ENERGY      -890.720934518675
-------------------------   --------------------


           ************************************************************
           *        Program running with 4 parallel MPI-processes     *
           *              working on a common directory               *
           ************************************************************
------------------------------------------------------------------------------
                         ORCA SCF GRADIENT CALCULATION
------------------------------------------------------------------------------

 ... reading COSX grid (gridx3)
Gradient of the Kohn-Sham DFT energy:
Kohn-Sham wavefunction type      ... RKS
Hartree-Fock exchange scaling    ...    0.200
Number of operators              ...    1
Number of atoms                  ...   49
Basis set dimensions             ...  350
Integral neglect threshold       ... 2.5e-11
Integral primitive cutoff        ... 2.5e-12
SHARK Integral package           ... ON

Nuc. rep. gradient       (SHARK) ... done (  0.0 sec)
HCore & Overlap gradient (SHARK) ... done (  0.5 sec)
RI-J gradient            (SHARK) ... done (  1.9 sec)
COSX-gradient                    ... done ( 31.7 sec)
Exchange-correlation gradient    ... done

------------------
CARTESIAN GRADIENT
------------------

   1   C   :    0.000408801    0.000216139    0.000186115
   2   C   :    0.001598158    0.001623724   -0.000689425
   3   C   :   -0.002000278   -0.000221287    0.000263038
   4   C   :   -0.000311322    0.000026838   -0.000008778
   5   C   :    0.002766669   -0.000899960    0.000766495
   6   C   :   -0.000865367    0.000879790   -0.000888912
   7   C   :    0.000360576   -0.000637323   -0.001034191
   8   C   :    0.000447603    0.000395187   -0.000202545
   9   C   :   -0.000528691    0.001043860   -0.000649771
  10   C   :    0.000209234   -0.000181268    0.001203014
  11   C   :    0.000194704   -0.001481788   -0.000893982
  12   C   :    0.000430687    0.001111915   -0.000039499
  13   C   :   -0.001494613   -0.002778998    0.000336090
  14   O   :    0.000669832    0.000105323    0.000562748
  15   O   :   -0.000278584   -0.001429704   -0.000605932
  16   H   :   -0.000257493   -0.000091763    0.000069759
  17   H   :    0.000076496   -0.000050671   -0.000249379
  18   H   :    0.000120925    0.000112557    0.000161949
  19   H   :    0.000107051   -0.000120251   -0.000040471
  20   H   :   -0.000150131    0.000101234    0.000184074
  21   H   :    0.000061152   -0.000178719   -0.000181119
  22   H   :   -0.000428465    0.000880466    0.000446438
  23   H   :   -0.000388763   -0.000346740    0.000375238
  24   H   :   -0.000252903   -0.000388491    0.000592240
  25   H   :    0.000292121    0.000012588   -0.000012905
  26   H   :   -0.000055988    0.000090135   -0.000539824
  27   H   :   -0.000045317   -0.000163013    0.000033249
  28   H   :    0.000531913   -0.000268081    0.000392673
  29   C   :   -0.000058537    0.000416251   -0.000317314
  30   H   :   -0.000337040   -0.000301271    0.000155146
  31   H   :    0.000176408    0.000078441   -0.000089504
  32   H   :    0.000193712    0.000127627    0.000132727
  33   H   :   -0.000299652    0.000418915    0.000032537
  34   C   :    0.000698070    0.000244977   -0.000476674
  35   H   :   -0.000349898    0.000035739    0.000097124
  36   H   :    0.000014149    0.000171187    0.000146675
  37   C   :    0.000682051    0.000295089    0.000411211
  38   H   :   -0.000454745   -0.000238021    0.000196290
  39   C   :   -0.000624549    0.000100943   -0.000113000
  40   C   :    0.000206527   -0.000420045   -0.000411485
  41   H   :   -0.000286253   -0.000162216    0.000069239
  42   H   :    0.000147388    0.000316301    0.000104538
  43   H   :   -0.000212782    0.000070980   -0.000192901
  44   C   :   -0.000269267    0.000112055    0.000355209
  45   H   :    0.000400280    0.000184342    0.000069673
  46   H   :   -0.000029971   -0.000325912    0.000034496
  47   H   :   -0.000096533   -0.000001270   -0.000302533
  48   H   :   -0.000003355    0.000153781   -0.000445330
  49   H   :   -0.000734795    0.001376687    0.001020054

Difference to translation invariance:
           :   -0.0000207869    0.0000162786    0.0000125638

Difference to rotation invariance:
           :    0.0002739267    0.0003504856   -0.0003946451

Norm of the cartesian gradient     ...    0.0075072039
RMS gradient                       ...    0.0006191837
MAX gradient                       ...    0.0027789983

-------
TIMINGS
-------

Total SCF gradient time            ...       48.726 sec

One electron gradient       ....       0.468 sec  (  1.0%)
RI-J Coulomb gradient       ....       1.936 sec  (  4.0%)
COSX gradient               ....      31.678 sec  ( 65.0%)
XC gradient                 ....      11.394 sec  ( 23.4%)
CPCM gradient               ....       1.039 sec  (  2.1%)
   A-Matrix (El+Nuc)        ....       0.271 sec  (  0.6%)
   Potential                ....       0.768 sec  (  1.6%)

Maximum memory used throughout the entire SCFGRAD-calculation: 115.7 MB
------------------------------------------------------------------------------
                         ORCA GEOMETRY RELAXATION STEP
------------------------------------------------------------------------------

Reading the OPT-File                    .... done
Getting information on internals        .... done
Copying old internal coords+grads       .... done
Making the new internal coordinates     .... (new redundants).... done
Validating the new internal coordinates .... (new redundants).... done
Calculating the B-matrix                .... done
Calculating the G,G- and P matrices     .... done
Transforming gradient to internals      .... done
Projecting the internal gradient        .... done
Number of atoms                         ....  49
Number of internal coordinates          .... 240
Current Energy                          ....  -890.720934519 Eh
Current gradient norm                   ....     0.007507204 Eh/bohr
Maximum allowed component of the step   ....  0.300
Current trust radius                    ....  0.300
Updating the Hessian (BFGS)             .... done
Forming the augmented Hessian           .... done
Diagonalizing the augmented Hessian     .... done
Last element of RFO vector              ....  0.005267193
Lowest eigenvalues of augmented Hessian:
 -0.581202688 -0.001660208  0.001469038  0.009617906  0.010835749
Warning: RFO finds a terribly low value for the scaling factor
Trying a QUASI-NEWTON step instead
Doing a quasi-Newton Step:
Inverting the Hessian                   .... done
Computing the step                      .... done
Length of the computed step             .... 34.162732531
Warning: the length of the step is outside the trust region - QNStep is scaled down
Converting the step to cartesian space:
 Initial RMS(Int)=    0.0193649167
Transforming coordinates:
 Iter   0:  RMS(Cart)=    0.1386452561 RMS(Int)=    0.6999379317
 Iter   1:  RMS(Cart)=    0.0052053674 RMS(Int)=    0.4055684186
 Iter   2:  RMS(Cart)=    0.0003704417 RMS(Int)=    0.0000943671
 Iter   3:  RMS(Cart)=    0.0000295383 RMS(Int)=    0.0000138555
 Iter   4:  RMS(Cart)=    0.0000023016 RMS(Int)=    0.0000008571
 Iter   5:  RMS(Cart)=    0.0000001939 RMS(Int)=    0.0000001109
 Iter   6:  RMS(Cart)=    0.0000000165 RMS(Int)=    0.0000000079
done
Storing new coordinates                 .... done

                                .--------------------.
          ----------------------|Geometry convergence|-------------------------
          Item                value                   Tolerance       Converged
          ---------------------------------------------------------------------
          Energy change      -0.0005116105            0.0000002000      NO
          RMS gradient        0.0004532747            0.0000080000      NO
          MAX gradient        0.0022454488            0.0000300000      NO
          RMS step            0.0193649167            0.0001000000      NO
          MAX step            0.0829114100            0.0002000000      NO
          ........................................................
          Max(Bonds)      0.0016      Max(Angles)    0.54
          Max(Dihed)        4.75      Max(Improp)    0.00
          ---------------------------------------------------------------------

The optimization has not yet converged - more geometry cycles are needed


    ---------------------------------------------------------------------------
                         Redundant Internal Coordinates
                            (Angstroem and degrees)

        Definition                    Value    dE/dq     Step     New-Value
    ----------------------------------------------------------------------------
     1. B(C   1,C   0)                1.5130 -0.000267 -0.0009    1.5121   
     2. B(C   2,C   1)                1.4037 -0.001377  0.0003    1.4040   
     3. B(C   3,C   2)                1.5134 -0.000189 -0.0010    1.5124   
     4. B(C   4,C   2)                1.4090  0.001109 -0.0011    1.4079   
     5. B(C   5,C   4)                1.4027 -0.000939 -0.0008    1.4019   
     6. B(C   6,C   5)                1.5254 -0.000084 -0.0005    1.5249   
     7. B(C   7,C   6)                1.5180  0.000260  0.0001    1.5181   
     8. B(C   8,C   7)                1.3466  0.000170  0.0010    1.3476   
     9. B(C   9,C   8)                1.5131 -0.000310 -0.0012    1.5119   
    10. B(C  10,C   8)                1.5165 -0.000536 -0.0004    1.5161   
    11. B(C  11,C   5)                1.4117 -0.000311 -0.0012    1.4105   
    12. B(C  12,C  11)                1.4033 -0.000766 -0.0003    1.4030   
    13. B(C  12,C   1)                1.4093  0.001126 -0.0000    1.4092   
    14. B(O  13,C  12)                1.3789 -0.000712  0.0004    1.3793   
    15. B(O  14,C   4)                1.3794 -0.000931  0.0004    1.3799   
    16. B(H  15,C   0)                1.0905 -0.000149 -0.0011    1.0894   
    17. B(H  16,C   0)                1.0981 -0.000252 -0.0009    1.0972   
    18. B(H  17,C   0)                1.0958 -0.000226 -0.0005    1.0953   
    19. B(H  18,C   3)                1.0905 -0.000144 -0.0010    1.0895   
    20. B(H  19,C   3)                1.0978 -0.000230 -0.0009    1.0969   
    21. B(H  20,C   3)                1.0961 -0.000186 -0.0006    1.0955   
    22. B(H  21,C   6)                1.0948 -0.000330 -0.0016    1.0931   
    23. B(H  22,C   6)                1.0971 -0.000183 -0.0005    1.0967   
    24. B(H  23,C   7)                1.0911 -0.000127 -0.0006    1.0905   
    25. B(H  24,C   9)                1.0950 -0.000192 -0.0007    1.0942   
    26. B(H  25,C   9)                1.0983 -0.000215 -0.0013    1.0969   
    27. B(H  26,C   9)                1.0980 -0.000157 -0.0010    1.0971   
    28. B(H  27,C  10)                1.0945  0.000028 -0.0006    1.0940   
    29. B(C  28,C  11)                1.5156 -0.000334 -0.0011    1.5145   
    30. B(H  29,C  28)                1.0901 -0.000108 -0.0006    1.0894   
    31. B(H  30,C  28)                1.0992 -0.000181 -0.0010    1.0982   
    32. B(H  31,C  28)                1.0997 -0.000248 -0.0007    1.0989   
    33. B(H  32,C  10)                1.0988 -0.000486 -0.0013    1.0975   
    34. B(C  33,C  10)                1.5654  0.000262  0.0012    1.5667   
    35. B(H  34,C  33)                1.0944  0.000064 -0.0009    1.0935   
    36. B(H  35,C  33)                1.1013 -0.000010 -0.0009    1.1004   
    37. B(C  36,C  33)                1.5073 -0.000568 -0.0009    1.5063   
    38. B(H  37,C  36)                1.0905 -0.000012 -0.0010    1.0895   
    39. B(C  38,C  36)                1.3438 -0.000822  0.0006    1.3444   
    40. B(C  39,C  38)                1.5100 -0.000475 -0.0012    1.5088   
    41. B(H  40,C  39)                1.0992 -0.000265 -0.0010    1.0981   
    42. B(H  41,C  39)                1.0929 -0.000007 -0.0007    1.0922   
    43. B(H  42,C  39)                1.0988 -0.000293 -0.0008    1.0980   
    44. B(C  43,C  38)                1.5124 -0.000075 -0.0013    1.5111   
    45. B(H  44,C  43)                1.0950 -0.000244 -0.0007    1.0942   
    46. B(H  45,C  43)                1.0992 -0.000298 -0.0011    1.0982   
    47. B(H  46,C  43)                1.0995 -0.000234 -0.0010    1.0985   
    48. B(H  47,O  13)                0.9701 -0.000264 -0.0010    0.9690   
    49. B(H  48,O  14)                0.9695 -0.001335 -0.0006    0.9690   
    50. A(H  15,C   0,H  17)          107.87 -0.000091    0.07    107.94   
    51. A(C   1,C   0,H  16)          111.23  0.000049   -0.01    111.22   
    52. A(C   1,C   0,H  15)          112.95  0.000355   -0.08    112.87   
    53. A(C   1,C   0,H  17)          110.49 -0.000129    0.02    110.51   
    54. A(H  15,C   0,H  16)          107.71 -0.000157   -0.01    107.71   
    55. A(H  16,C   0,H  17)          106.29 -0.000055    0.02    106.31   
    56. A(C   0,C   1,C  12)          117.37  0.000009    0.07    117.44   
    57. A(C   0,C   1,C   2)          124.02 -0.000315   -0.07    123.95   
    58. A(C   2,C   1,C  12)          118.61  0.000306    0.00    118.61   
    59. A(C   1,C   2,C   3)          123.93 -0.000667    0.02    123.95   
    60. A(C   1,C   2,C   4)          118.69  0.000501   -0.11    118.58   
    61. A(C   3,C   2,C   4)          117.39  0.000166    0.09    117.47   
    62. A(H  18,C   3,H  19)          107.85 -0.000075    0.01    107.86   
    63. A(C   2,C   3,H  18)          112.77 -0.000042   -0.06    112.71   
    64. A(C   2,C   3,H  19)          111.17  0.000135   -0.03    111.14   
    65. A(H  19,C   3,H  20)          106.27 -0.000088    0.03    106.30   
    66. A(H  18,C   3,H  20)          107.83  0.000126    0.01    107.85   
    67. A(C   2,C   3,H  20)          110.66 -0.000059    0.04    110.70   
    68. A(C   2,C   4,C   5)          122.73 -0.000900    0.12    122.85   
    69. A(C   5,C   4,O  14)          121.65  0.001143   -0.54    121.11   
    70. A(C   2,C   4,O  14)          115.60 -0.000250    0.42    116.02   
    71. A(C   6,C   5,C  11)          123.03 -0.000718    0.43    123.46   
    72. A(C   4,C   5,C   6)          118.40  0.000333   -0.47    117.93   
    73. A(C   4,C   5,C  11)          118.57  0.000386    0.04    118.61   
    74. A(C   5,C   6,C   7)          112.41 -0.001107    0.16    112.56   
    75. A(C   7,C   6,H  22)          111.32  0.001068    0.05    111.37   
    76. A(H  21,C   6,H  22)          104.64 -0.000501    0.52    105.16   
    77. A(C   5,C   6,H  22)          109.15  0.000142   -0.44    108.70   
    78. A(C   5,C   6,H  21)          109.34 -0.000137   -0.05    109.29   
    79. A(C   7,C   6,H  21)          109.68  0.000570   -0.22    109.46   
    80. A(C   8,C   7,H  23)          117.36 -0.000645    0.06    117.42   
    81. A(C   6,C   7,C   8)          129.31  0.002245   -0.04    129.27   
    82. A(C   6,C   7,H  23)          113.32 -0.001601   -0.01    113.31   
    83. A(C   9,C   8,C  10)          116.20 -0.001471   -0.07    116.13   
    84. A(C   7,C   8,C  10)          124.25  0.001629   -0.01    124.24   
    85. A(C   7,C   8,C   9)          119.53 -0.000161    0.06    119.59   
    86. A(H  25,C   9,H  26)          106.42 -0.000303    0.02    106.43   
    87. A(H  24,C   9,H  26)          107.54 -0.000140   -0.02    107.51   
    88. A(C   8,C   9,H  26)          111.50 -0.000081   -0.10    111.40   
    89. A(C   8,C   9,H  25)          111.30  0.000678   -0.04    111.26   
    90. A(C   8,C   9,H  24)          111.61  0.000170    0.03    111.65   
    91. A(H  24,C   9,H  25)          108.24 -0.000379    0.11    108.35   
    92. A(H  32,C  10,C  33)          108.31  0.000306   -0.31    108.00   
    93. A(C   8,C  10,C  33)          115.61 -0.001006    0.07    115.67   
    94. A(H  27,C  10,H  32)          105.77 -0.000349    0.16    105.92   
    95. A(C   8,C  10,H  32)          108.62  0.000288   -0.21    108.41   
    96. A(H  27,C  10,C  33)          108.11  0.000159    0.29    108.39   
    97. A(C   8,C  10,H  27)          109.97  0.000641    0.01    109.99   
    98. A(C  12,C  11,C  28)          117.56 -0.000935   -0.05    117.51   
    99. A(C   5,C  11,C  28)          123.83  0.000155    0.13    123.96   
   100. A(C   5,C  11,C  12)          118.62  0.000780   -0.08    118.53   
   101. A(C  11,C  12,O  13)          121.52  0.000457   -0.21    121.31   
   102. A(C   1,C  12,O  13)          115.74  0.000610    0.15    115.89   
   103. A(C   1,C  12,C  11)          122.74 -0.001068    0.06    122.80   
   104. A(C  12,O  13,H  47)          109.78  0.000042    0.06    109.84   
   105. A(C   4,O  14,H  48)          109.43  0.000821   -0.29    109.14   
   106. A(H  30,C  28,H  31)          107.15  0.000106    0.03    107.18   
   107. A(H  29,C  28,H  31)          106.34 -0.000227   -0.22    106.12   
   108. A(C  11,C  28,H  31)          111.21 -0.000103   -0.10    111.11   
   109. A(H  29,C  28,H  30)          106.96 -0.000260    0.32    107.28   
   110. A(C  11,C  28,H  30)          111.54 -0.000222   -0.03    111.51   
   111. A(C  11,C  28,H  29)          113.27  0.000677    0.01    113.28   
   112. A(H  34,C  33,H  35)          105.79 -0.000200    0.16    105.95   
   113. A(C  10,C  33,H  35)          108.45  0.000106    0.02    108.47   
   114. A(C  10,C  33,H  34)          107.87  0.000152    0.06    107.93   
   115. A(H  35,C  33,C  36)          109.53  0.000167   -0.25    109.29   
   116. A(H  34,C  33,C  36)          110.38  0.000442    0.03    110.41   
   117. A(C  10,C  33,C  36)          114.43 -0.000643   -0.00    114.43   
   118. A(H  37,C  36,C  38)          116.87  0.000378    0.12    116.99   
   119. A(C  33,C  36,C  38)          128.26  0.000281   -0.16    128.10   
   120. A(C  33,C  36,H  37)          114.87 -0.000659    0.04    114.91   
   121. A(C  39,C  38,C  43)          114.03 -0.000348    0.06    114.09   
   122. A(C  36,C  38,C  43)          120.61  0.000258    0.08    120.69   
   123. A(C  36,C  38,C  39)          125.35  0.000090   -0.13    125.22   
   124. A(H  41,C  39,H  42)          107.98 -0.000093   -0.00    107.97   
   125. A(H  40,C  39,H  42)          106.30  0.000096    0.02    106.32   
   126. A(C  38,C  39,H  42)          110.43 -0.000096    0.02    110.45   
   127. A(H  40,C  39,H  41)          107.67 -0.000289    0.09    107.77   
   128. A(C  38,C  39,H  41)          113.75  0.000467   -0.09    113.66   
   129. A(C  38,C  39,H  40)          110.38 -0.000111   -0.03    110.36   
   130. A(H  45,C  43,H  46)          106.23 -0.000123    0.03    106.26   
   131. A(H  44,C  43,H  46)          108.07 -0.000309   -0.00    108.06   
   132. A(C  38,C  43,H  46)          111.02  0.000139   -0.04    110.98   
   133. A(H  44,C  43,H  45)          108.06 -0.000281    0.08    108.14   
   134. A(C  38,C  43,H  45)          111.08  0.000072   -0.00    111.07   
   135. A(C  38,C  43,H  44)          112.14  0.000451   -0.05    112.09   
   136. D(C  12,C   1,C   0,H  15)   -170.18 -0.000056   -0.41   -170.59   
   137. D(C   2,C   1,C   0,H  17)    130.52  0.000088   -0.23    130.29   
   138. D(C   2,C   1,C   0,H  16)   -111.67 -0.000032   -0.21   -111.88   
   139. D(C   2,C   1,C   0,H  15)      9.59  0.000053   -0.28      9.31   
   140. D(C  12,C   1,C   0,H  17)    -49.25 -0.000021   -0.36    -49.61   
   141. D(C  12,C   1,C   0,H  16)     68.55 -0.000140   -0.34     68.22   
   142. D(C   3,C   2,C   1,C  12)   -179.76  0.000126    0.07   -179.69   
   143. D(C   4,C   2,C   1,C  12)      0.59  0.000078   -0.03      0.56   
   144. D(C   4,C   2,C   1,C   0)   -179.18 -0.000031   -0.17   -179.34   
   145. D(C   3,C   2,C   1,C   0)      0.47  0.000017   -0.06      0.41   
   146. D(H  19,C   3,C   2,C   4)     66.13  0.000055   -0.20     65.93   
   147. D(H  20,C   3,C   2,C   1)    128.62  0.000069   -0.34    128.28   
   148. D(H  19,C   3,C   2,C   1)   -113.53  0.000007   -0.30   -113.83   
   149. D(H  20,C   3,C   2,C   4)    -51.72  0.000117   -0.24    -51.96   
   150. D(H  18,C   3,C   2,C   4)   -172.61  0.000026   -0.24   -172.85   
   151. D(H  18,C   3,C   2,C   1)      7.74 -0.000022   -0.35      7.39   
   152. D(O  14,C   4,C   2,C   1)    179.18  0.000366    0.83    180.01   
   153. D(C   5,C   4,C   2,C   3)    178.21 -0.000034    0.53    178.74   
   154. D(C   5,C   4,C   2,C   1)     -2.12  0.000007    0.63     -1.49   
   155. D(O  14,C   4,C   2,C   3)     -0.50  0.000325    0.73      0.23   
   156. D(C  11,C   5,C   4,O  14)   -178.69 -0.000562   -0.95   -179.64   
   157. D(C  11,C   5,C   4,C   2)      2.68 -0.000162   -0.75      1.93   
   158. D(C   6,C   5,C   4,C   2)   -177.18 -0.000219   -0.19   -177.36   
   159. D(C   6,C   5,C   4,O  14)      1.45 -0.000619   -0.38      1.07   
   160. D(H  22,C   6,C   5,C  11)   -132.21 -0.000133    4.39   -127.82   
   161. D(H  22,C   6,C   5,C   4)     47.63 -0.000071    3.81     51.44   
   162. D(H  21,C   6,C   5,C  11)    -18.30 -0.000725    4.75    -13.55   
   163. D(H  21,C   6,C   5,C   4)    161.55 -0.000663    4.16    165.71   
   164. D(C   7,C   6,C   5,C   4)    -76.39 -0.000778    3.96    -72.43   
   165. D(C   7,C   6,C   5,C  11)    103.76 -0.000840    4.55    108.31   
   166. D(C   8,C   7,C   6,C   5)    136.89  0.000090    3.05    139.94   
   167. D(H  23,C   7,C   6,H  22)   -166.63 -0.000190    1.84   -164.79   
   168. D(H  23,C   7,C   6,H  21)     78.04 -0.000541    1.31     79.35   
   169. D(H  23,C   7,C   6,C   5)    -43.82 -0.000020    1.41    -42.41   
   170. D(C   8,C   7,C   6,H  22)     14.08 -0.000080    3.48     17.56   
   171. D(C   8,C   7,C   6,H  21)   -101.25 -0.000431    2.94    -98.30   
   172. D(C  10,C   8,C   7,H  23)   -177.12  0.000235    0.69   -176.43   
   173. D(C  10,C   8,C   7,C   6)      2.14  0.000117   -1.01      1.14   
   174. D(C   9,C   8,C   7,H  23)      0.88  0.000091    0.04      0.91   
   175. D(C   9,C   8,C   7,C   6)   -179.86 -0.000028   -1.65   -181.51   
   176. D(H  26,C   9,C   8,C  10)    -66.69 -0.000105   -1.28    -67.97   
   177. D(H  26,C   9,C   8,C   7)    115.15 -0.000031   -0.68    114.47   
   178. D(H  25,C   9,C   8,C  10)     51.97 -0.000092   -1.35     50.62   
   179. D(H  25,C   9,C   8,C   7)   -126.19 -0.000018   -0.75   -126.94   
   180. D(H  24,C   9,C   8,C  10)    173.02  0.000013   -1.21    171.81   
   181. D(H  24,C   9,C   8,C   7)     -5.14  0.000087   -0.61     -5.75   
   182. D(C  33,C  10,C   8,C   9)     68.05  0.000231    0.60     68.64   
   183. D(C  33,C  10,C   8,C   7)   -113.90  0.000112   -0.03   -113.93   
   184. D(H  32,C  10,C   8,C   9)    -53.90  0.000308    1.11    -52.78   
   185. D(H  32,C  10,C   8,C   7)    124.16  0.000189    0.49    124.65   
   186. D(H  27,C  10,C   8,C   9)   -169.21  0.000213    1.04   -168.17   
   187. D(H  27,C  10,C   8,C   7)      8.85  0.000094    0.41      9.26   
   188. D(C  28,C  11,C   5,C   6)     -1.97  0.000162   -0.27     -2.24   
   189. D(C  28,C  11,C   5,C   4)    178.19  0.000101    0.31    178.50   
   190. D(C  12,C  11,C   5,C   6)    178.15  0.000262   -0.31    177.84   
   191. D(C  12,C  11,C   5,C   4)     -1.70  0.000200    0.27     -1.42   
   192. D(C   1,C  12,C  11,C  28)   -179.62 -0.000062    0.27   -179.34   
   193. D(C   1,C  12,C  11,C   5)      0.27 -0.000155    0.31      0.58   
   194. D(O  13,C  12,C   1,C   2)    179.61 -0.000067   -0.67    178.94   
   195. D(O  13,C  12,C   1,C   0)     -0.61  0.000034   -0.54     -1.15   
   196. D(C  11,C  12,C   1,C   2)      0.29  0.000003   -0.43     -0.14   
   197. D(O  13,C  12,C  11,C   5)   -179.01 -0.000080    0.56   -178.45   
   198. D(C  11,C  12,C   1,C   0)   -179.93  0.000105   -0.31   -180.24   
   199. D(O  13,C  12,C  11,C  28)      1.10  0.000012    0.52      1.62   
   200. D(H  47,O  13,C  12,C  11)     -5.72 -0.000377   -1.49     -7.21   
   201. D(H  47,O  13,C  12,C   1)    174.95 -0.000295   -1.26    173.69   
   202. D(H  48,O  14,C   4,C   5)     14.17 -0.000863    4.57     18.74   
   203. D(H  48,O  14,C   4,C   2)   -167.11 -0.001246    4.38   -162.73   
   204. D(H  31,C  28,C  11,C  12)     58.04 -0.000081   -2.52     55.52   
   205. D(H  31,C  28,C  11,C   5)   -121.84  0.000016   -2.55   -124.40   
   206. D(H  30,C  28,C  11,C  12)    -61.52  0.000003   -2.46    -63.98   
   207. D(H  30,C  28,C  11,C   5)    118.60  0.000100   -2.50    116.10   
   208. D(H  29,C  28,C  11,C  12)    177.74  0.000021   -2.86    174.88   
   209. D(H  29,C  28,C  11,C   5)     -2.14  0.000118   -2.90     -5.04   
   210. D(C  36,C  33,C  10,H  32)     31.66  0.000163    0.08     31.74   
   211. D(C  36,C  33,C  10,H  27)    145.82 -0.000008    0.25    146.07   
   212. D(C  36,C  33,C  10,C   8)    -90.45  0.000246    0.54    -89.91   
   213. D(H  35,C  33,C  10,H  32)    154.26  0.000018   -0.23    154.02   
   214. D(H  35,C  33,C  10,H  27)    -91.58 -0.000154   -0.06    -91.64   
   215. D(H  35,C  33,C  10,C   8)     32.15  0.000100    0.23     32.38   
   216. D(H  34,C  33,C  10,H  32)    -91.60 -0.000084   -0.00    -91.60   
   217. D(H  34,C  33,C  10,H  27)     22.56 -0.000256    0.17     22.73   
   218. D(H  34,C  33,C  10,C   8)    146.29 -0.000002    0.46    146.75   
   219. D(C  38,C  36,C  33,H  35)    114.55 -0.000080    2.26    116.81   
   220. D(C  38,C  36,C  33,H  34)     -1.55 -0.000191    2.19      0.65   
   221. D(C  38,C  36,C  33,C  10)   -123.44 -0.000267    2.10   -121.35   
   222. D(H  37,C  36,C  33,H  35)    -65.91 -0.000106    2.43    -63.48   
   223. D(H  37,C  36,C  33,H  34)    177.99 -0.000217    2.37    180.35   
   224. D(H  37,C  36,C  33,C  10)     56.09 -0.000293    2.27     58.36   
   225. D(C  43,C  38,C  36,H  37)     -0.02 -0.000093   -0.39     -0.41   
   226. D(C  43,C  38,C  36,C  33)    179.51 -0.000123   -0.22    179.29   
   227. D(C  39,C  38,C  36,H  37)    179.78 -0.000103   -0.09    179.69   
   228. D(C  39,C  38,C  36,C  33)     -0.70 -0.000134    0.09     -0.61   
   229. D(H  42,C  39,C  38,C  43)    -56.22  0.000054   -0.79    -57.01   
   230. D(H  42,C  39,C  38,C  36)    123.97  0.000063   -1.08    122.89   
   231. D(H  41,C  39,C  38,C  43)   -177.81 -0.000084   -0.74   -178.55   
   232. D(H  41,C  39,C  38,C  36)      2.38 -0.000076   -1.02      1.36   
   233. D(H  40,C  39,C  38,C  43)     61.04  0.000046   -0.77     60.26   
   234. D(H  40,C  39,C  38,C  36)   -118.77  0.000055   -1.06   -119.83   
   235. D(H  46,C  43,C  38,C  39)     60.34  0.000045    0.52     60.85   
   236. D(H  46,C  43,C  38,C  36)   -119.84  0.000036    0.79   -119.06   
   237. D(H  45,C  43,C  38,C  39)    -57.63  0.000063    0.51    -57.12   
   238. D(H  45,C  43,C  38,C  36)    122.19  0.000054    0.78    122.97   
   239. D(H  44,C  43,C  38,C  39)   -178.67  0.000059    0.45   -178.21   
   240. D(H  44,C  43,C  38,C  36)      1.15  0.000050    0.72      1.88   
    ----------------------------------------------------------------------------

         *************************************************************
         *                GEOMETRY OPTIMIZATION CYCLE   7            *
         *************************************************************
---------------------------------
CARTESIAN COORDINATES (ANGSTROEM)
---------------------------------
  C     -5.481762    1.509916   -0.724427
  C     -4.172156    0.868546   -0.324416
  C     -2.922405    1.496842   -0.444622
  C     -2.729424    2.897729   -0.981011
  C     -1.771637    0.788210   -0.049795
  C     -1.822272   -0.506158    0.486399
  C     -0.512195   -1.145791    0.933322
  C      0.364939   -1.555127   -0.236174
  C      1.701420   -1.453825   -0.376229
  C      2.361079   -1.967729   -1.635771
  C      2.630711   -0.898969    0.685399
  C     -3.076281   -1.142103    0.598927
  C     -4.222391   -0.439619    0.197237
  O     -5.479982   -0.994419    0.311865
  O     -0.571963    1.455406   -0.190236
  H     -5.347019    2.446120   -1.264935
  H     -6.106451    1.718190    0.153256
  H     -6.061686    0.833250   -1.361143
  H     -3.672015    3.418699   -1.145750
  H     -2.181309    2.885519   -1.931091
  H     -2.130351    3.498579   -0.288060
  H     -0.729837   -2.021984    1.549605
  H      0.010031   -0.448887    1.599871
  H     -0.190588   -2.026414   -1.047695
  H      1.645281   -2.479180   -2.286463
  H      3.175091   -2.664954   -1.402360
  H      2.808730   -1.150756   -2.215169
  H      2.084041   -0.753322    1.621756
  C     -3.267310   -2.548025    1.128724
  H     -2.329000   -3.060979    1.336846
  H     -3.854207   -2.552309    2.056974
  H     -3.803485   -3.175161    0.402848
  H      3.400391   -1.651379    0.899966
  C      3.353301    0.442503    0.321068
  H      3.474002    1.020570    1.241388
  H      2.685445    1.034581   -0.322576
  C      4.681568    0.267548   -0.367537
  H      4.644654   -0.295223   -1.299676
  C      5.886626    0.712100    0.029434
  C      6.149807    1.512443    1.281133
  H      6.586676    2.487231    1.026464
  H      5.255556    1.694515    1.881097
  H      6.885380    1.000997    1.915914
  C      7.123080    0.424842   -0.790301
  H      6.890957   -0.129302   -1.704818
  H      7.633395    1.354840   -1.074299
  H      7.850687   -0.161078   -0.212398
  H     -5.406763   -1.921938    0.582735
  H      0.153845    0.814247   -0.158246

----------------------------
CARTESIAN COORDINATES (A.U.)
----------------------------
  NO LB      ZA    FRAG     MASS         X           Y           Z
   0 C     6.0000    0    12.011  -10.359028    2.853328   -1.368968
   1 C     6.0000    0    12.011   -7.884233    1.641315   -0.613058
   2 C     6.0000    0    12.011   -5.522544    2.828622   -0.840214
   3 C     6.0000    0    12.011   -5.157864    5.475913   -1.853841
   4 C     6.0000    0    12.011   -3.347909    1.489502   -0.094098
   5 C     6.0000    0    12.011   -3.443595   -0.956501    0.919162
   6 C     6.0000    0    12.011   -0.967909   -2.165232    1.763723
   7 C     6.0000    0    12.011    0.689635   -2.938765   -0.446304
   8 C     6.0000    0    12.011    3.215218   -2.747330   -0.710971
   9 C     6.0000    0    12.011    4.461794   -3.718469   -3.091159
  10 C     6.0000    0    12.011    4.971322   -1.698806    1.295216
  11 C     6.0000    0    12.011   -5.813328   -2.158263    1.131808
  12 C     6.0000    0    12.011   -7.979163   -0.830760    0.372724
  13 O     8.0000    0    15.999  -10.355664   -1.879179    0.589339
  14 O     8.0000    0    15.999   -1.080854    2.750318   -0.359494
  15 H     1.0000    0     1.008  -10.104402    4.622498   -2.390381
  16 H     1.0000    0     1.008  -11.539519    3.246909    0.289612
  17 H     1.0000    0     1.008  -11.454927    1.574615   -2.572188
  18 H     1.0000    0     1.008   -6.939102    6.460405   -2.165153
  19 H     1.0000    0     1.008   -4.122077    5.452841   -3.649233
  20 H     1.0000    0     1.008   -4.025779    6.611356   -0.544354
  21 H     1.0000    0     1.008   -1.379192   -3.820997    2.928328
  22 H     1.0000    0     1.008    0.018955   -0.848274    3.023319
  23 H     1.0000    0     1.008   -0.360159   -3.829368   -1.979856
  24 H     1.0000    0     1.008    3.109130   -4.684971   -4.320789
  25 H     1.0000    0     1.008    6.000053   -5.036033   -2.650077
  26 H     1.0000    0     1.008    5.307730   -2.174614   -4.186063
  27 H     1.0000    0     1.008    3.938266   -1.423573    3.064674
  28 C     6.0000    0    12.011   -6.174322   -4.815069    2.132980
  29 H     1.0000    0     1.008   -4.401173   -5.784411    2.526273
  30 H     1.0000    0     1.008   -7.283395   -4.823165    3.887118
  31 H     1.0000    0     1.008   -7.187545   -6.000185    0.761272
  32 H     1.0000    0     1.008    6.425808   -3.120653    1.700689
  33 C     6.0000    0    12.011    6.336820    0.836209    0.606731
  34 H     1.0000    0     1.008    6.564912    1.928597    2.345883
  35 H     1.0000    0     1.008    5.074756    1.955074   -0.609580
  36 C     6.0000    0    12.011    8.846882    0.505592   -0.694545
  37 H     1.0000    0     1.008    8.777124   -0.557891   -2.456031
  38 C     6.0000    0    12.011   11.124112    1.345674    0.055622
  39 C     6.0000    0    12.011   11.621451    2.858103    2.420990
  40 H     1.0000    0     1.008   12.447015    4.700186    1.939735
  41 H     1.0000    0     1.008    9.931562    3.202170    3.554759
  42 H     1.0000    0     1.008   13.011482    1.891611    3.620552
  43 C     6.0000    0    12.011   13.460671    0.802835   -1.493452
  44 H     1.0000    0     1.008   13.022022   -0.244346   -3.221640
  45 H     1.0000    0     1.008   14.425026    2.560276   -2.030130
  46 H     1.0000    0     1.008   14.835648   -0.304393   -0.401374
  47 H     1.0000    0     1.008  -10.217302   -3.631937    1.101209
  48 H     1.0000    0     1.008    0.290724    1.538704   -0.299042

--------------------------------
INTERNAL COORDINATES (ANGSTROEM)
--------------------------------
 C      0   0   0     0.000000000000     0.00000000     0.00000000
 C      1   0   0     1.512094411997     0.00000000     0.00000000
 C      2   1   0     1.403953216957   123.95157043     0.00000000
 C      3   2   1     1.512427320437   123.94950874     0.41329903
 C      3   2   1     1.407946539567   118.57546201   180.65678987
 C      5   3   2     1.401948138888   122.84854004   358.51313992
 C      6   5   3     1.524851280655   117.92727986   182.63053704
 C      7   6   5     1.518104616625   112.56421374   287.56819405
 C      8   7   6     1.347612813761   129.25729773   139.93654162
 C      9   8   7     1.511850781132   119.58758436   178.48395916
 C      9   8   7     1.516080134985   124.23778777     1.13730264
 C      6   5   3     1.410540817983   118.61205966     1.92783678
 C     12   6   5     1.402999641215   118.53288585   358.57665584
 O     13  12   6     1.379302579664   121.30699623   181.54807979
 O      5   3   2     1.379887826780   116.02062617   180.00483137
 H      1   2   3     1.089395956957   112.87019711     9.31353518
 H      1   2   3     1.097242919179   111.22261054   248.11981678
 H      1   2   3     1.095261141930   110.50669208   130.28739278
 H      4   3   2     1.089507197169   112.71458387     7.38834379
 H      4   3   2     1.096919212796   111.13869432   246.17110552
 H      4   3   2     1.095486859355   110.69960779   128.27676575
 H      7   6   5     1.093108661613   109.29397811   165.71157161
 H      7   6   5     1.096669170838   108.70514989    51.44033520
 H      8   7   6     1.090544544888   113.29486483   317.58881980
 H     10   9   8     1.094234810890   111.64586689   354.25257883
 H     10   9   8     1.096912890002   111.25854748   233.06057485
 H     10   9   8     1.097058381437   111.40171183   114.47043864
 H     11   9   8     1.093995021251   109.98499195     9.25651559
 C     12   6   5     1.514527324463   123.95645364   178.49904940
 H     29  12   6     1.089431919419   113.28296833   354.95898570
 H     29  12   6     1.098232054950   111.51182787   116.09743946
 H     29  12   6     1.098944825879   111.11440644   235.60172688
 H     11   9   8     1.097527780947   108.41262214   124.64619641
 C     11   9   8     1.566658900152   115.67367736   246.07211198
 H     34  11   9     1.093489290855   107.92943412   146.74883674
 H     34  11   9     1.100392832649   108.47038458    32.37842039
 C     34  11   9     1.506347199318   114.42873228   270.09039617
 H     37  34  11     1.089475288583   114.91265545    58.36042813
 C     37  34  11     1.344387200007   128.09779200   238.65368403
 C     39  37  34     1.508828257480   125.21959526   359.39189732
 H     40  39  37     1.098145358837   110.35641689   240.16685059
 H     40  39  37     1.092150348743   113.66162466     1.36023986
 H     40  39  37     1.097993822794   110.44935506   122.89155162
 C     39  37  34     1.511059607228   120.69161903   179.29167571
 H     44  39  37     1.094211719843   112.09170776     1.87592292
 H     44  39  37     1.098167337345   111.07250306   122.97095604
 H     44  39  37     1.098491854383   110.97725808   240.94357225
 H     14  13  12     0.969032327944   109.83667139   352.78474511
 H     15   5   3     0.968971120337   109.14300188   197.27262665

---------------------------
INTERNAL COORDINATES (A.U.)
---------------------------
 C      0   0   0     0.000000000000     0.00000000     0.00000000
 C      1   0   0     2.857444327307     0.00000000     0.00000000
 C      2   1   0     2.653087084886   123.95157043     0.00000000
 C      3   2   1     2.858073433087   123.94950874     0.41329903
 C      3   2   1     2.660633370984   118.57546201   180.65678987
 C      5   3   2     2.649298036459   122.84854004   358.51313992
 C      6   5   3     2.881551315396   117.92727986   182.63053704
 C      7   6   5     2.868801968063   112.56421374   287.56819405
 C      8   7   6     2.546619152570   129.25729773   139.93654162
 C      9   8   7     2.856983931694   119.58758436   178.48395916
 C      9   8   7     2.864976252199   124.23778777     1.13730264
 C      6   5   3     2.665535846705   118.61205966     1.92783678
 C     12   6   5     2.651285087886   118.53288585   358.57665584
 O     13  12   6     2.606504131377   121.30699623   181.54807979
 O      5   3   2     2.607610088146   116.02062617   180.00483137
 H      1   2   3     2.058660010050   112.87019711     9.31353518
 H      1   2   3     2.073488619632   111.22261054   248.11981678
 H      1   2   3     2.069743603374   110.50669208   130.28739278
 H      4   3   2     2.058870223585   112.71458387     7.38834379
 H      4   3   2     2.072876903221   111.13869432   246.17110552
 H      4   3   2     2.070170147491   110.69960779   128.27676575
 H      7   6   5     2.065676005065   109.29397811   165.71157161
 H      7   6   5     2.072404392398   108.70514989    51.44033520
 H      8   7   6     2.060830526681   113.29486483   317.58881980
 H     10   9   8     2.067804118786   111.64586689   354.25257883
 H     10   9   8     2.072864954871   111.25854748   233.06057485
 H     10   9   8     2.073139893839   111.40171183   114.47043864
 H     11   9   8     2.067350982038   109.98499195     9.25651559
 C     12   6   5     2.862041865575   123.95645364   178.49904940
 H     29  12   6     2.058727969254   113.28296833   354.95898570
 H     29  12   6     2.075357815348   111.51182787   116.09743946
 H     29  12   6     2.076704757201   111.11440644   235.60172688
 H     11   9   8     2.074026930360   108.41262214   124.64619641
 C     11   9   8     2.960556266557   115.67367736   246.07211198
 H     34  11   9     2.066395290092   107.92943412   146.74883674
 H     34  11   9     2.079441093437   108.47038458    32.37842039
 C     34  11   9     2.846583669310   114.42873228   270.09039617
 H     37  34  11     2.058809925096   114.91265545    58.36042813
 C     37  34  11     2.540523625963   128.09779200   238.65368403
 C     39  37  34     2.851272189759   125.21959526   359.39189732
 H     40  39  37     2.075193983439   110.35641689   240.16685059
 H     40  39  37     2.063865056190   113.66162466     1.36023986
 H     40  39  37     2.074907621818   110.44935506   122.89155162
 C     39  37  34     2.855488829691   120.69161903   179.29167571
 H     44  39  37     2.067760483030   112.09170776     1.87592292
 H     44  39  37     2.075235516800   111.07250306   122.97095604
 H     44  39  37     2.075848765127   110.97725808   240.94357225
 H     14  13  12     1.831205714730   109.83667139   352.78474511
 H     15   5   3     1.831090049116   109.14300188   197.27262665


           ************************************************************
           *        Program running with 4 parallel MPI-processes     *
           *              working on a common directory               *
           ************************************************************
------------------------------------------------------------------------------
                   ___                                                        
                  /   \      - P O W E R E D   B Y -                         
                 /     \                                                     
                 |  |  |   _    _      __       _____    __    __             
                 |  |  |  | |  | |    /  \     |  _  \  |  |  /  |          
                  \  \/   | |  | |   /    \    | | | |  |  | /  /          
                 / \  \   | |__| |  /  /\  \   | |_| |  |  |/  /          
                |  |  |   |  __  | /  /__\  \  |    /   |      \           
                |  |  |   | |  | | |   __   |  |    \   |  |\   \          
                \     /   | |  | | |  |  |  |  | |\  \  |  | \   \       
                 \___/    |_|  |_| |__|  |__|  |_| \__\ |__|  \__/        
                                                                              
                      - O R C A' S   B I G   F R I E N D -                    
                                      &                                       
                       - I N T E G R A L  F E E D E R -                       
                                                                              
 v1 FN, 2020, v2 2021                                                         
------------------------------------------------------------------------------


Reading SHARK input file mPQ2_2e_2H_B3LYP_631Gd_opt.SHARKINP.tmp ... ok
----------------------
SHARK INTEGRAL PACKAGE
----------------------

Number of atoms                             ...     49
Number of basis functions                   ...    350
Number of shells                            ...    182
Maximum angular momentum                    ...      2
Integral batch strategy                     ... SHARK/LIBINT Hybrid
RI-J (if used) integral strategy            ... SPLIT-RIJ (Revised 2003 algorithm where possible)
Printlevel                                  ...      1
Contraction scheme used                     ... SEGMENTED contraction
Coulomb Range Separation                    ... NOT USED
Exchange Range Separation                   ... NOT USED
Finite Nucleus Model                        ... NOT USED
Auxiliary Coulomb fitting basis             ... AVAILABLE
   # of basis functions in Aux-J            ...   1337
   # of shells in Aux-J                     ...    455
   Maximum angular momentum in Aux-J        ...      4
Auxiliary J/K fitting basis                 ... NOT available
Auxiliary Correlation fitting basis         ... NOT available
Auxiliary 'external' fitting basis          ... NOT available
Integral threshold                          ...     2.500000e-11
Primitive cut-off                           ...     2.500000e-12
Primitive pair pre-selection threshold      ...     2.500000e-12

Calculating pre-screening integrals         ... done (  0.1 sec) Dimension = 182
Organizing shell pair data                  ... done (  0.1 sec)
Shell pair information
Total number of shell pairs                 ...     16653
Shell pairs after pre-screening             ...     10761
Total number of primitive shell pairs       ...     91903
Primitive shell pairs kept                  ...     33394
          la=0 lb=0:   4387 shell pairs
          la=1 lb=0:   3514 shell pairs
          la=1 lb=1:    711 shell pairs
          la=2 lb=0:   1421 shell pairs
          la=2 lb=1:    602 shell pairs
          la=2 lb=2:    126 shell pairs

Calculating one electron integrals          ... done (  0.1 sec)
Calculating RI/J V-Matrix + Cholesky decomp.... done (  0.1 sec)
Calculating Nuclear repulsion               ... done (  0.0 sec) ENN=   1634.519987635803 Eh

SHARK setup successfully completed in   0.6 seconds

Maximum memory used throughout the entire GTOINT-calculation: 26.7 MB
[1717808257.215942] [eu-a2p-061:77730:0]          mpool.c:38   UCX  WARN  object 0x4280880 was not returned to mpool ucp_requests
[1717808257.215967] [eu-a2p-061:77730:0]          mpool.c:38   UCX  WARN  object 0x4280a40 was not returned to mpool ucp_requests
[1717808257.215973] [eu-a2p-061:77730:0]          mpool.c:38   UCX  WARN  object 0x4280c00 was not returned to mpool ucp_requests
[1717808257.215977] [eu-a2p-061:77730:0]          mpool.c:38   UCX  WARN  object 0x4280dc0 was not returned to mpool ucp_requests
[1717808257.215982] [eu-a2p-061:77730:0]          mpool.c:38   UCX  WARN  object 0x4280f80 was not returned to mpool ucp_requests
[1717808257.215986] [eu-a2p-061:77730:0]          mpool.c:38   UCX  WARN  object 0x4281140 was not returned to mpool ucp_requests
[1717808257.215991] [eu-a2p-061:77730:0]          mpool.c:38   UCX  WARN  object 0x4281300 was not returned to mpool ucp_requests
[1717808257.215995] [eu-a2p-061:77730:0]          mpool.c:38   UCX  WARN  object 0x42814c0 was not returned to mpool ucp_requests
[1717808257.216000] [eu-a2p-061:77730:0]          mpool.c:38   UCX  WARN  object 0x4281680 was not returned to mpool ucp_requests
[1717808257.216004] [eu-a2p-061:77730:0]          mpool.c:38   UCX  WARN  object 0x4281840 was not returned to mpool ucp_requests
[1717808257.216008] [eu-a2p-061:77730:0]          mpool.c:38   UCX  WARN  object 0x4281a00 was not returned to mpool ucp_requests
[1717808257.216013] [eu-a2p-061:77730:0]          mpool.c:38   UCX  WARN  object 0x4281bc0 was not returned to mpool ucp_requests
[1717808257.216017] [eu-a2p-061:77730:0]          mpool.c:38   UCX  WARN  object 0x4281d80 was not returned to mpool ucp_requests
[1717808257.216021] [eu-a2p-061:77730:0]          mpool.c:38   UCX  WARN  object 0x4281f40 was not returned to mpool ucp_requests
[1717808257.216025] [eu-a2p-061:77730:0]          mpool.c:38   UCX  WARN  object 0x4282100 was not returned to mpool ucp_requests
[1717808257.216030] [eu-a2p-061:77730:0]          mpool.c:38   UCX  WARN  object 0x42822c0 was not returned to mpool ucp_requests
[1717808257.216034] [eu-a2p-061:77730:0]          mpool.c:38   UCX  WARN  object 0x4282480 was not returned to mpool ucp_requests
[1717808257.216038] [eu-a2p-061:77730:0]          mpool.c:38   UCX  WARN  object 0x4282640 was not returned to mpool ucp_requests
[1717808257.216043] [eu-a2p-061:77730:0]          mpool.c:38   UCX  WARN  object 0x4282800 was not returned to mpool ucp_requests
[1717808257.216047] [eu-a2p-061:77730:0]          mpool.c:38   UCX  WARN  object 0x42829c0 was not returned to mpool ucp_requests
[1717808257.216051] [eu-a2p-061:77730:0]          mpool.c:38   UCX  WARN  object 0x4282b80 was not returned to mpool ucp_requests
[1717808257.216055] [eu-a2p-061:77730:0]          mpool.c:38   UCX  WARN  object 0x4282d40 was not returned to mpool ucp_requests
[1717808257.227281] [eu-a2p-061:77728:0]          mpool.c:38   UCX  WARN  object 0x42e8080 was not returned to mpool ucp_requests
[1717808257.227304] [eu-a2p-061:77728:0]          mpool.c:38   UCX  WARN  object 0x42e8240 was not returned to mpool ucp_requests
[1717808257.227310] [eu-a2p-061:77728:0]          mpool.c:38   UCX  WARN  object 0x42e8400 was not returned to mpool ucp_requests
[1717808257.227314] [eu-a2p-061:77728:0]          mpool.c:38   UCX  WARN  object 0x42e85c0 was not returned to mpool ucp_requests
[1717808257.227319] [eu-a2p-061:77728:0]          mpool.c:38   UCX  WARN  object 0x42e8780 was not returned to mpool ucp_requests
[1717808257.227323] [eu-a2p-061:77728:0]          mpool.c:38   UCX  WARN  object 0x42e8940 was not returned to mpool ucp_requests
[1717808257.227327] [eu-a2p-061:77728:0]          mpool.c:38   UCX  WARN  object 0x42e8b00 was not returned to mpool ucp_requests
[1717808257.227331] [eu-a2p-061:77728:0]          mpool.c:38   UCX  WARN  object 0x42e8cc0 was not returned to mpool ucp_requests
[1717808257.227335] [eu-a2p-061:77728:0]          mpool.c:38   UCX  WARN  object 0x42e8e80 was not returned to mpool ucp_requests
[1717808257.227339] [eu-a2p-061:77728:0]          mpool.c:38   UCX  WARN  object 0x42e9040 was not returned to mpool ucp_requests
[1717808257.227343] [eu-a2p-061:77728:0]          mpool.c:38   UCX  WARN  object 0x42e9200 was not returned to mpool ucp_requests
[1717808257.227347] [eu-a2p-061:77728:0]          mpool.c:38   UCX  WARN  object 0x42e93c0 was not returned to mpool ucp_requests
[1717808257.228968] [eu-a2p-061:77729:0]          mpool.c:38   UCX  WARN  object 0x45c6880 was not returned to mpool ucp_requests
[1717808257.229002] [eu-a2p-061:77729:0]          mpool.c:38   UCX  WARN  object 0x45c6a40 was not returned to mpool ucp_requests
[1717808257.229010] [eu-a2p-061:77729:0]          mpool.c:38   UCX  WARN  object 0x45c6c00 was not returned to mpool ucp_requests
[1717808257.229015] [eu-a2p-061:77729:0]          mpool.c:38   UCX  WARN  object 0x45c6dc0 was not returned to mpool ucp_requests
[1717808257.229020] [eu-a2p-061:77729:0]          mpool.c:38   UCX  WARN  object 0x45c6f80 was not returned to mpool ucp_requests
[1717808257.229025] [eu-a2p-061:77729:0]          mpool.c:38   UCX  WARN  object 0x45c7140 was not returned to mpool ucp_requests
[1717808257.229030] [eu-a2p-061:77729:0]          mpool.c:38   UCX  WARN  object 0x45c7300 was not returned to mpool ucp_requests
[1717808257.229035] [eu-a2p-061:77729:0]          mpool.c:38   UCX  WARN  object 0x45c74c0 was not returned to mpool ucp_requests
[1717808257.229040] [eu-a2p-061:77729:0]          mpool.c:38   UCX  WARN  object 0x45c7680 was not returned to mpool ucp_requests
[1717808257.229045] [eu-a2p-061:77729:0]          mpool.c:38   UCX  WARN  object 0x45c7840 was not returned to mpool ucp_requests
[1717808257.229050] [eu-a2p-061:77729:0]          mpool.c:38   UCX  WARN  object 0x45c7a00 was not returned to mpool ucp_requests
[1717808257.229055] [eu-a2p-061:77729:0]          mpool.c:38   UCX  WARN  object 0x45c7bc0 was not returned to mpool ucp_requests
[1717808257.229060] [eu-a2p-061:77729:0]          mpool.c:38   UCX  WARN  object 0x45c7d80 was not returned to mpool ucp_requests
[1717808257.229065] [eu-a2p-061:77729:0]          mpool.c:38   UCX  WARN  object 0x45c7f40 was not returned to mpool ucp_requests
[1717808257.229069] [eu-a2p-061:77729:0]          mpool.c:38   UCX  WARN  object 0x45c8100 was not returned to mpool ucp_requests
[1717808257.229074] [eu-a2p-061:77729:0]          mpool.c:38   UCX  WARN  object 0x45c82c0 was not returned to mpool ucp_requests
[1717808257.229079] [eu-a2p-061:77729:0]          mpool.c:38   UCX  WARN  object 0x45c8480 was not returned to mpool ucp_requests
[1717808257.229084] [eu-a2p-061:77729:0]          mpool.c:38   UCX  WARN  object 0x45c8640 was not returned to mpool ucp_requests
[1717808257.229089] [eu-a2p-061:77729:0]          mpool.c:38   UCX  WARN  object 0x45c8800 was not returned to mpool ucp_requests
[1717808257.229094] [eu-a2p-061:77729:0]          mpool.c:38   UCX  WARN  object 0x45c89c0 was not returned to mpool ucp_requests
[1717808257.229099] [eu-a2p-061:77729:0]          mpool.c:38   UCX  WARN  object 0x45c8b80 was not returned to mpool ucp_requests
[1717808257.229105] [eu-a2p-061:77729:0]          mpool.c:38   UCX  WARN  object 0x45c8d40 was not returned to mpool ucp_requests


           ************************************************************
           *        Program running with 4 parallel MPI-processes     *
           *              working on a common directory               *
           ************************************************************

Diagonalization of the overlap matrix:
Smallest eigenvalue                        ... 3.022e-04
Time for diagonalization                   ...    0.028 sec
Threshold for overlap eigenvalues          ... 1.000e-08
Number of eigenvalues below threshold      ... 0
Time for construction of square roots      ...    0.013 sec
Total time needed                          ...    0.042 sec

-------------------
DFT GRID GENERATION
-------------------

General Integration Accuracy     IntAcc      ... 4.959
Radial Grid Type                 RadialGrid  ... OptM3 with GC (2021)
Angular Grid (max. ang.)         AngularGrid ... 6 (Lebedev-590)
Angular grid pruning method      GridPruning ... 4 (adaptive)
Weight generation scheme         WeightScheme... Becke
Basis function cutoff            BFCut       ... 1.0000e-11
Integration weight cutoff        WCut        ... 1.0000e-14
Angular grids for H and He will be reduced by one unit
Partially contracted basis set               ... off
Rotationally invariant grid construction     ... off

Total number of grid points                  ...   536008
Total number of batches                      ...     8401
Average number of points per batch           ...       63
Average number of grid points per atom       ...    10939
Time for grid setup =    7.484 sec

--------------------
COSX GRID GENERATION
--------------------

GRIDX 1
-------
General Integration Accuracy     IntAcc      ... 4.020
Radial Grid Type                 RadialGrid  ... OptM3 with GC (2021)
Angular Grid (max. ang.)         AngularGrid ... 2 (Lebedev-110)
Angular grid pruning method      GridPruning ... 4 (adaptive)
Weight generation scheme         WeightScheme... Becke
Basis function cutoff            BFCut       ... 1.0000e-11
Integration weight cutoff        WCut        ... 1.0000e-14
Angular grids for H and He will be reduced by one unit
Partially contracted basis set               ... on
Rotationally invariant grid construction     ... off

Total number of grid points                  ...    57356
Total number of batches                      ...      922
Average number of points per batch           ...       62
Average number of grid points per atom       ...     1171
UseSFitting                                  ... on

GRIDX 2
-------
General Integration Accuracy     IntAcc      ... 4.338
Radial Grid Type                 RadialGrid  ... OptM3 with GC (2021)
Angular Grid (max. ang.)         AngularGrid ... 3 (Lebedev-194)
Angular grid pruning method      GridPruning ... 4 (adaptive)
Weight generation scheme         WeightScheme... Becke
Basis function cutoff            BFCut       ... 1.0000e-11
Integration weight cutoff        WCut        ... 1.0000e-14
Angular grids for H and He will be reduced by one unit
Partially contracted basis set               ... on
Rotationally invariant grid construction     ... off

Total number of grid points                  ...   124684
Total number of batches                      ...     1976
Average number of points per batch           ...       63
Average number of grid points per atom       ...     2545
UseSFitting                                  ... on

GRIDX 3
-------
General Integration Accuracy     IntAcc      ... 4.871
Radial Grid Type                 RadialGrid  ... OptM3 with GC (2021)
Angular Grid (max. ang.)         AngularGrid ... 4 (Lebedev-302)
Angular grid pruning method      GridPruning ... 4 (adaptive)
Weight generation scheme         WeightScheme... Becke
Basis function cutoff            BFCut       ... 1.0000e-11
Integration weight cutoff        WCut        ... 1.0000e-14
Angular grids for H and He will be reduced by one unit
Partially contracted basis set               ... on
Rotationally invariant grid construction     ... off

Total number of grid points                  ...   240493
Total number of batches                      ...     3781
Average number of points per batch           ...       63
Average number of grid points per atom       ...     4908
UseSFitting                                  ... on

Time for X-Grid setup             =    3.897 sec


--------------------
CPCM SOLVATION MODEL
--------------------
CPCM parameters:
  Epsilon                                         ...      80.4000
  Refrac                                          ...       1.3300
  Rsolv                                           ...       1.3000
  Surface type                                    ... GAUSSIAN VDW
  Epsilon function type                           ...         CPCM
Radii:
 Radius for C  used is    3.8550 Bohr (=   2.0400 Ang.)
 Radius for O  used is    3.4469 Bohr (=   1.8240 Ang.)
 Radius for H  used is    2.4944 Bohr (=   1.3200 Ang.)
Calculating surface                               ...        done! (  0.0s)
GEPOL surface points                              ...         2573
GEPOL Volume                                      ...    2625.0199
GEPOL Surface-area                                ...    1364.7265
Calculating surface distance matrix               ...        done! (  0.1s)
Performing Cholesky decomposition & store         ...        done! (  0.3s)
Overall time for CPCM initialization              ...                 0.3s
--------------
SCF ITERATIONS
--------------
ITER       Energy         Delta-E        Max-DP      RMS-DP      [F,P]     Damp
               ***  Starting incremental Fock matrix formation  ***
  0   -890.7007439182   0.000000000000 0.00643395  0.00014887  0.0292525 0.7000
                      *** Initiating the SOSCF procedure ***
                      *** Re-Reading the Fockian *** 
                      *** Removing any level shift *** 
ITER      Energy       Delta-E        Grad      Rot      Max-DP    RMS-DP
  1   -890.70605111  -0.0053071894  0.001825  0.001825  0.019189  0.000479
               *** Restarting incremental Fock matrix formation ***
  2   -890.72080805  -0.0147569443  0.001216  0.003240  0.004970  0.000149
  3   -890.72130288  -0.0004948297  0.000286  0.001187  0.002187  0.000041
  4   -890.72130036   0.0000025172  0.000592  0.000908  0.001629  0.000020
  5   -890.72131669  -0.0000163246  0.000113  0.000267  0.000568  0.000008
  6   -890.72131637   0.0000003226  0.000104  0.000134  0.000314  0.000005
  7   -890.72131728  -0.0000009127  0.000015  0.000057  0.000101  0.000001
  8   -890.72131727   0.0000000087  0.000019  0.000035  0.000055  0.000001
                  ***Gradient check signals convergence***
              ***Rediagonalizing the Fockian in SOSCF/NRSCF***

               *****************************************************
               *                     SUCCESS                       *
               *           SCF CONVERGED AFTER   9 CYCLES          *
               *****************************************************

Old exchange energy                            =    -25.011709949 Eh
New exchange energy                            =    -25.011709089 Eh
Exchange energy change after final integration =      0.000000860 Eh
Total energy after final integration           =   -890.721316432 Eh
Final COS-X integration done in                =    24.787 sec
Total Energy       :         -890.72131643 Eh          -24237.75924 eV
  Last Energy change         ...   -2.1901e-08  Tolerance :   1.0000e-08
  Last MAX-Density change    ...    5.3291e-15  Tolerance :   1.0000e-07
             **** THE GBW FILE WAS UPDATED (mPQ2_2e_2H_B3LYP_631Gd_opt.gbw) ****
             **** DENSITY mPQ2_2e_2H_B3LYP_631Gd_opt.scfp WAS UPDATED ****
             **** ENERGY FILE WAS UPDATED (mPQ2_2e_2H_B3LYP_631Gd_opt.en.tmp) ****
             **** THE GBW FILE WAS UPDATED (mPQ2_2e_2H_B3LYP_631Gd_opt.gbw) ****
             **** DENSITY mPQ2_2e_2H_B3LYP_631Gd_opt.scfp WAS UPDATED ****
Total SCF time: 0 days 0 hours 2 min 42 sec 

Maximum memory used throughout the entire SCF-calculation: 186.3 MB

-------------------------   --------------------
FINAL SINGLE POINT ENERGY      -890.721316431799
-------------------------   --------------------


           ************************************************************
           *        Program running with 4 parallel MPI-processes     *
           *              working on a common directory               *
           ************************************************************
------------------------------------------------------------------------------
                         ORCA SCF GRADIENT CALCULATION
------------------------------------------------------------------------------

 ... reading COSX grid (gridx3)
Gradient of the Kohn-Sham DFT energy:
Kohn-Sham wavefunction type      ... RKS
Hartree-Fock exchange scaling    ...    0.200
Number of operators              ...    1
Number of atoms                  ...   49
Basis set dimensions             ...  350
Integral neglect threshold       ... 2.5e-11
Integral primitive cutoff        ... 2.5e-12
SHARK Integral package           ... ON

Nuc. rep. gradient       (SHARK) ... done (  0.0 sec)
HCore & Overlap gradient (SHARK) ... done (  0.5 sec)
RI-J gradient            (SHARK) ... done (  2.0 sec)
COSX-gradient                    ... done ( 31.8 sec)
Exchange-correlation gradient    ... done

------------------
CARTESIAN GRADIENT
------------------

   1   C   :    0.000385082    0.000647166   -0.000094342
   2   C   :    0.001547097    0.001861873   -0.001126674
   3   C   :   -0.001934500    0.000133805    0.000046377
   4   C   :   -0.000438281    0.000159099   -0.000195783
   5   C   :    0.001947632   -0.001159604    0.000602937
   6   C   :   -0.001111039    0.000897495   -0.000867185
   7   C   :    0.001383717   -0.001204015   -0.000722918
   8   C   :   -0.000426491    0.001364472   -0.000725668
   9   C   :    0.000154912    0.001304679   -0.001408381
  10   C   :    0.000711764   -0.001004701    0.001666508
  11   C   :   -0.000020669   -0.002014349   -0.000331121
  12   C   :    0.000005705    0.001220729    0.000356763
  13   C   :   -0.000935604   -0.002646542    0.000178473
  14   O   :    0.000955397   -0.001467641    0.001519944
  15   O   :    0.001431541   -0.003111913    0.000280309
  16   H   :   -0.000097646   -0.000626635    0.000565201
  17   H   :    0.000440444   -0.000173470   -0.000684802
  18   H   :    0.000385147    0.000301244    0.000427758
  19   H   :    0.000503397   -0.000610877    0.000079260
  20   H   :   -0.000469877    0.000109698    0.000663051
  21   H   :   -0.000136888   -0.000453027   -0.000418283
  22   H   :   -0.000706924    0.001475873   -0.000370522
  23   H   :   -0.001033668   -0.000176481    0.000029259
  24   H   :   -0.000163277   -0.000472072    0.001098443
  25   H   :    0.000560745    0.000264929    0.000273186
  26   H   :   -0.000461754    0.000648818   -0.000716287
  27   H   :   -0.000482142   -0.000547472    0.000503739
  28   H   :    0.000590477   -0.000747237    0.000171190
  29   C   :   -0.000237782    0.000346607    0.000104408
  30   H   :   -0.000696674   -0.000133481   -0.000264821
  31   H   :    0.000299759    0.000324713   -0.000652336
  32   H   :    0.000375571    0.000520693    0.000335406
  33   H   :   -0.000594867    0.001134167   -0.000483251
  34   C   :    0.001303993    0.000808208    0.000082572
  35   H   :   -0.000185621   -0.000092867   -0.000351556
  36   H   :    0.000559650   -0.000161606   -0.000002385
  37   C   :   -0.000230184   -0.000473293   -0.000305632
  38   H   :   -0.000575952    0.000249055    0.000693733
  39   C   :    0.000515467    0.000769985    0.000099838
  40   C   :    0.000285012   -0.000302381   -0.000462310
  41   H   :   -0.000517949   -0.000749799    0.000101511
  42   H   :    0.000354148    0.000080716   -0.000231935
  43   H   :   -0.000637330    0.000317435   -0.000543311
  44   C   :    0.000024154    0.000125380    0.000508455
  45   H   :    0.000391207    0.000417169    0.000541692
  46   H   :   -0.000395965   -0.000838824    0.000283507
  47   H   :   -0.000574811    0.000342052   -0.000605211
  48   H   :   -0.000063926    0.000925200   -0.000807983
  49   H   :   -0.002103581    0.002423851    0.001163664

Difference to translation invariance:
           :   -0.0001213824    0.0000068225    0.0000044906

Difference to rotation invariance:
           :    0.0007559487    0.0005231627   -0.0007391199

Norm of the cartesian gradient     ...    0.0102174682
RMS gradient                       ...    0.0008427226
MAX gradient                       ...    0.0031119132

-------
TIMINGS
-------

Total SCF gradient time            ...       48.422 sec

One electron gradient       ....       0.464 sec  (  1.0%)
RI-J Coulomb gradient       ....       1.964 sec  (  4.1%)
COSX gradient               ....      31.776 sec  ( 65.6%)
XC gradient                 ....      11.207 sec  ( 23.1%)
CPCM gradient               ....       1.075 sec  (  2.2%)
   A-Matrix (El+Nuc)        ....       0.309 sec  (  0.6%)
   Potential                ....       0.766 sec  (  1.6%)

Maximum memory used throughout the entire SCFGRAD-calculation: 113.9 MB
------------------------------------------------------------------------------
                         ORCA GEOMETRY RELAXATION STEP
------------------------------------------------------------------------------

Reading the OPT-File                    .... done
Getting information on internals        .... done
Copying old internal coords+grads       .... done
Making the new internal coordinates     .... (new redundants).... done
Validating the new internal coordinates .... (new redundants).... done
Calculating the B-matrix                .... done
Calculating the G,G- and P matrices     .... done
Transforming gradient to internals      .... done
Projecting the internal gradient        .... done
Number of atoms                         ....  49
Number of internal coordinates          .... 240
Current Energy                          ....  -890.721316432 Eh
Current gradient norm                   ....     0.010217468 Eh/bohr
Maximum allowed component of the step   ....  0.300
Current trust radius                    ....  0.300
Updating the Hessian (BFGS)             .... done
Forming the augmented Hessian           .... done
Diagonalizing the augmented Hessian     .... done
Last element of RFO vector              ....  0.017448537
Lowest eigenvalues of augmented Hessian:
 -0.469968306 -0.000343250  0.002521826  0.009666877  0.010820721
Warning: RFO finds a terribly low value for the scaling factor
Trying a QUASI-NEWTON step instead
Doing a quasi-Newton Step:
Inverting the Hessian                   .... done
Computing the step                      .... done
Length of the computed step             ....  0.325573672
Warning: the length of the step is outside the trust region - QNStep is scaled down
Converting the step to cartesian space:
 Initial RMS(Int)=    0.0193649167
Transforming coordinates:
 Iter   0:  RMS(Cart)=    0.1872767698 RMS(Int)=    0.4050058238
 Iter   1:  RMS(Cart)=    0.0074702560 RMS(Int)=    0.0021061833
 Iter   2:  RMS(Cart)=    0.0005662807 RMS(Int)=    0.0000964236
 Iter   3:  RMS(Cart)=    0.0000436931 RMS(Int)=    0.0000153489
 Iter   4:  RMS(Cart)=    0.0000033556 RMS(Int)=    0.0000008563
 Iter   5:  RMS(Cart)=    0.0000002699 RMS(Int)=    0.0000001136
 Iter   6:  RMS(Cart)=    0.0000000222 RMS(Int)=    0.0000000076
done
Storing new coordinates                 .... done

                                .--------------------.
          ----------------------|Geometry convergence|-------------------------
          Item                value                   Tolerance       Converged
          ---------------------------------------------------------------------
          Energy change      -0.0003819131            0.0000002000      NO
          RMS gradient        0.0007029123            0.0000080000      NO
          MAX gradient        0.0031391982            0.0000300000      NO
          RMS step            0.0193649167            0.0001000000      NO
          MAX step            0.0864750002            0.0002000000      NO
          ........................................................
          Max(Bonds)      0.0022      Max(Angles)    0.58
          Max(Dihed)        4.95      Max(Improp)    0.00
          ---------------------------------------------------------------------

The optimization has not yet converged - more geometry cycles are needed


    ---------------------------------------------------------------------------
                         Redundant Internal Coordinates
                            (Angstroem and degrees)

        Definition                    Value    dE/dq     Step     New-Value
    ----------------------------------------------------------------------------
     1. B(C   1,C   0)                1.5121 -0.000966 -0.0001    1.5120   
     2. B(C   2,C   1)                1.4040 -0.001779  0.0018    1.4057   
     3. B(C   3,C   2)                1.5124 -0.000853 -0.0003    1.5121   
     4. B(C   4,C   2)                1.4079  0.000759 -0.0017    1.4062   
     5. B(C   5,C   4)                1.4019 -0.002389  0.0015    1.4034   
     6. B(C   6,C   5)                1.5249 -0.000660  0.0000    1.5249   
     7. B(C   7,C   6)                1.5181  0.000104 -0.0000    1.5181   
     8. B(C   8,C   7)                1.3476  0.000840  0.0005    1.3482   
     9. B(C   9,C   8)                1.5119 -0.001083 -0.0003    1.5115   
    10. B(C  10,C   8)                1.5161 -0.000778  0.0000    1.5161   
    11. B(C  11,C   5)                1.4105 -0.000850 -0.0006    1.4100   
    12. B(C  12,C  11)                1.4030 -0.001862  0.0011    1.4041   
    13. B(C  12,C   1)                1.4092  0.001467 -0.0015    1.4078   
    14. B(O  13,C  12)                1.3793 -0.000539  0.0014    1.3807   
    15. B(O  14,C   4)                1.3799 -0.001060  0.0018    1.3817   
    16. B(H  15,C   0)                1.0894 -0.000832 -0.0004    1.0890   
    17. B(H  16,C   0)                1.0972 -0.000837 -0.0001    1.0971   
    18. B(H  17,C   0)                1.0953 -0.000635 -0.0001    1.0952   
    19. B(H  18,C   3)                1.0895 -0.000742 -0.0004    1.0891   
    20. B(H  19,C   3)                1.0969 -0.000804 -0.0003    1.0966   
    21. B(H  20,C   3)                1.0955 -0.000593 -0.0002    1.0953   
    22. B(H  21,C   6)                1.0931 -0.001252 -0.0001    1.0930   
    23. B(H  22,C   6)                1.0967 -0.000583 -0.0002    1.0964   
    24. B(H  23,C   7)                1.0905 -0.000534 -0.0001    1.0904   
    25. B(H  24,C   9)                1.0942 -0.000657 -0.0002    1.0940   
    26. B(H  25,C   9)                1.0969 -0.000902 -0.0006    1.0963   
    27. B(H  26,C   9)                1.0971 -0.000873 -0.0002    1.0968   
    28. B(H  27,C  10)                1.0940 -0.000247 -0.0006    1.0934   
    29. B(C  28,C  11)                1.5145 -0.001116 -0.0002    1.5143   
    30. B(H  29,C  28)                1.0894 -0.000585 -0.0001    1.0894   
    31. B(H  30,C  28)                1.0982 -0.000712 -0.0005    1.0977   
    32. B(H  31,C  28)                1.0989 -0.000706 -0.0004    1.0985   
    33. B(H  32,C  10)                1.0975 -0.001288  0.0001    1.0976   
    34. B(C  33,C  10)                1.5667  0.000650 -0.0003    1.5663   
    35. B(H  34,C  33)                1.0935 -0.000364 -0.0007    1.0928   
    36. B(H  35,C  33)                1.1004 -0.000426 -0.0008    1.0996   
    37. B(C  36,C  33)                1.5063 -0.001215  0.0003    1.5067   
    38. B(H  37,C  36)                1.0895 -0.000704 -0.0004    1.0891   
    39. B(C  38,C  36)                1.3444 -0.000511  0.0010    1.3454   
    40. B(C  39,C  38)                1.5088 -0.001372  0.0001    1.5089   
    41. B(H  40,C  39)                1.0981 -0.000890 -0.0002    1.0979   
    42. B(H  41,C  39)                1.0922 -0.000405 -0.0005    1.0917   
    43. B(H  42,C  39)                1.0980 -0.000891 -0.0001    1.0979   
    44. B(C  43,C  38)                1.5111 -0.000854 -0.0006    1.5104   
    45. B(H  44,C  43)                1.0942 -0.000749 -0.0001    1.0941   
    46. B(H  45,C  43)                1.0982 -0.000966 -0.0002    1.0980   
    47. B(H  46,C  43)                1.0985 -0.000880 -0.0003    1.0982   
    48. B(H  47,O  13)                0.9690 -0.001114 -0.0003    0.9687   
    49. B(H  48,O  14)                0.9690 -0.003139  0.0022    0.9712   
    50. A(H  15,C   0,H  17)          107.94  0.000137    0.06    108.00   
    51. A(C   1,C   0,H  16)          111.22  0.000035   -0.02    111.20   
    52. A(C   1,C   0,H  15)          112.87  0.000022   -0.14    112.73   
    53. A(C   1,C   0,H  17)          110.51 -0.000141    0.06    110.56   
    54. A(H  15,C   0,H  16)          107.71 -0.000055    0.01    107.72   
    55. A(H  16,C   0,H  17)          106.31  0.000006    0.05    106.36   
    56. A(C   0,C   1,C  12)          117.44  0.000679    0.04    117.48   
    57. A(C   0,C   1,C   2)          123.95 -0.000917    0.00    123.96   
    58. A(C   2,C   1,C  12)          118.61  0.000238   -0.04    118.57   
    59. A(C   1,C   2,C   3)          123.95 -0.000937    0.09    124.04   
    60. A(C   1,C   2,C   4)          118.58  0.000145   -0.12    118.45   
    61. A(C   3,C   2,C   4)          117.47  0.000792    0.03    117.50   
    62. A(H  18,C   3,H  19)          107.86  0.000013    0.02    107.88   
    63. A(C   2,C   3,H  18)          112.71 -0.000378   -0.05    112.67   
    64. A(C   2,C   3,H  19)          111.14  0.000188   -0.05    111.09   
    65. A(H  19,C   3,H  20)          106.30 -0.000058    0.07    106.37   
    66. A(H  18,C   3,H  20)          107.85  0.000296   -0.04    107.81   
    67. A(C   2,C   3,H  20)          110.70 -0.000038    0.05    110.75   
    68. A(C   2,C   4,C   5)          122.85 -0.000578    0.18    123.03   
    69. A(C   5,C   4,O  14)          121.11 -0.000591   -0.43    120.68   
    70. A(C   2,C   4,O  14)          116.02  0.001157    0.25    116.27   
    71. A(C   6,C   5,C  11)          123.46  0.000494    0.14    123.60   
    72. A(C   4,C   5,C   6)          117.93 -0.001085   -0.12    117.81   
    73. A(C   4,C   5,C  11)          118.61  0.000591   -0.03    118.58   
    74. A(C   5,C   6,C   7)          112.56 -0.000984    0.31    112.88   
    75. A(C   7,C   6,H  22)          111.37  0.001496   -0.15    111.22   
    76. A(H  21,C   6,H  22)          105.16 -0.000205    0.58    105.74   
    77. A(C   5,C   6,H  22)          108.71 -0.000383   -0.20    108.51   
    78. A(C   5,C   6,H  21)          109.29 -0.000402   -0.05    109.24   
    79. A(C   7,C   6,H  21)          109.47  0.000503   -0.49    108.98   
    80. A(C   8,C   7,H  23)          117.41 -0.000762    0.07    117.48   
    81. A(C   6,C   7,C   8)          129.26  0.002852   -0.38    128.87   
    82. A(C   6,C   7,H  23)          113.29 -0.002106    0.26    113.56   
    83. A(C   9,C   8,C  10)          116.13 -0.002101    0.13    116.26   
    84. A(C   7,C   8,C  10)          124.24  0.002134   -0.22    124.02   
    85. A(C   7,C   8,C   9)          119.59 -0.000045    0.07    119.66   
    86. A(H  25,C   9,H  26)          106.43 -0.000234    0.07    106.50   
    87. A(H  24,C   9,H  26)          107.51 -0.000056    0.05    107.56   
    88. A(C   8,C   9,H  26)          111.40 -0.000431   -0.05    111.35   
    89. A(C   8,C   9,H  25)          111.26  0.000816   -0.22    111.04   
    90. A(C   8,C   9,H  24)          111.65  0.000174   -0.01    111.64   
    91. A(H  24,C   9,H  25)          108.35 -0.000315    0.17    108.53   
    92. A(H  32,C  10,C  33)          108.00 -0.000104   -0.29    107.71   
    93. A(C   8,C  10,C  33)          115.67 -0.000954    0.10    115.77   
    94. A(H  27,C  10,H  32)          105.92 -0.000286    0.27    106.19   
    95. A(C   8,C  10,H  32)          108.41  0.000341   -0.30    108.11   
    96. A(H  27,C  10,C  33)          108.39  0.000606    0.29    108.69   
    97. A(C   8,C  10,H  27)          109.98  0.000428   -0.06    109.93   
    98. A(C  12,C  11,C  28)          117.51 -0.001587    0.27    117.78   
    99. A(C   5,C  11,C  28)          123.96  0.000855   -0.12    123.84   
   100. A(C   5,C  11,C  12)          118.53  0.000731   -0.15    118.38   
   101. A(C  11,C  12,O  13)          121.31 -0.000844   -0.12    121.18   
   102. A(C   1,C  12,O  13)          115.89  0.001960   -0.07    115.82   
   103. A(C   1,C  12,C  11)          122.80 -0.001118    0.19    122.99   
   104. A(C  12,O  13,H  47)          109.84 -0.000010    0.12    109.96   
   105. A(C   4,O  14,H  48)          109.14  0.000496   -0.29    108.85   
   106. A(H  30,C  28,H  31)          107.18  0.000245    0.05    107.22   
   107. A(H  29,C  28,H  31)          106.12 -0.000212   -0.18    105.95   
   108. A(C  11,C  28,H  31)          111.11 -0.000337   -0.03    111.09   
   109. A(H  29,C  28,H  30)          107.28  0.000093    0.31    107.58   
   110. A(C  11,C  28,H  30)          111.51 -0.000504    0.07    111.58   
   111. A(C  11,C  28,H  29)          113.28  0.000723   -0.20    113.08   
   112. A(H  34,C  33,H  35)          105.95 -0.000094    0.22    106.17   
   113. A(C  10,C  33,H  35)          108.47  0.000239   -0.07    108.40   
   114. A(C  10,C  33,H  34)          107.93  0.000328    0.06    107.99   
   115. A(H  35,C  33,C  36)          109.29 -0.000144   -0.17    109.11   
   116. A(H  34,C  33,C  36)          110.41  0.000280   -0.07    110.34   
   117. A(C  10,C  33,C  36)          114.43 -0.000572    0.05    114.48   
   118. A(H  37,C  36,C  38)          116.99  0.000941   -0.01    116.98   
   119. A(C  33,C  36,C  38)          128.10 -0.000620   -0.13    127.97   
   120. A(C  33,C  36,H  37)          114.91 -0.000322    0.13    115.05   
   121. A(C  39,C  38,C  43)          114.09 -0.000126    0.12    114.21   
   122. A(C  36,C  38,C  43)          120.69  0.000774   -0.00    120.69   
   123. A(C  36,C  38,C  39)          125.22 -0.000648   -0.12    125.10   
   124. A(H  41,C  39,H  42)          107.97  0.000028   -0.00    107.97   
   125. A(H  40,C  39,H  42)          106.32  0.000173   -0.00    106.32   
   126. A(C  38,C  39,H  42)          110.45 -0.000073    0.03    110.48   
   127. A(H  40,C  39,H  41)          107.77 -0.000088    0.16    107.93   
   128. A(C  38,C  39,H  41)          113.66  0.000140   -0.19    113.47   
   129. A(C  38,C  39,H  40)          110.36 -0.000172    0.01    110.37   
   130. A(H  45,C  43,H  46)          106.26 -0.000046    0.06    106.32   
   131. A(H  44,C  43,H  46)          108.06 -0.000223    0.06    108.12   
   132. A(C  38,C  43,H  46)          110.98  0.000094   -0.06    110.92   
   133. A(H  44,C  43,H  45)          108.14 -0.000140    0.12    108.26   
   134. A(C  38,C  43,H  45)          111.07 -0.000032   -0.01    111.06   
   135. A(C  38,C  43,H  44)          112.09  0.000318   -0.16    111.94   
   136. D(C  12,C   1,C   0,H  15)   -170.59 -0.000178   -0.28   -170.87   
   137. D(C   2,C   1,C   0,H  17)    130.29  0.000100   -0.23    130.06   
   138. D(C   2,C   1,C   0,H  16)   -111.88  0.000039   -0.14   -112.02   
   139. D(C   2,C   1,C   0,H  15)      9.31  0.000009   -0.25      9.07   
   140. D(C  12,C   1,C   0,H  17)    -49.61 -0.000087   -0.26    -49.88   
   141. D(C  12,C   1,C   0,H  16)     68.22 -0.000147   -0.18     68.04   
   142. D(C   3,C   2,C   1,C  12)   -179.69  0.000233   -0.01   -179.69   
   143. D(C   4,C   2,C   1,C  12)      0.56  0.000133   -0.11      0.44   
   144. D(C   4,C   2,C   1,C   0)   -179.34 -0.000056   -0.15   -179.50   
   145. D(C   3,C   2,C   1,C   0)      0.41  0.000044   -0.05      0.36   
   146. D(H  19,C   3,C   2,C   4)     65.93  0.000145   -0.36     65.57   
   147. D(H  20,C   3,C   2,C   1)    128.28  0.000025   -0.56    127.72   
   148. D(H  19,C   3,C   2,C   1)   -113.83  0.000047   -0.47   -114.30   
   149. D(H  20,C   3,C   2,C   4)    -51.96  0.000123   -0.45    -52.42   
   150. D(H  18,C   3,C   2,C   4)   -172.85  0.000031   -0.41   -173.26   
   151. D(H  18,C   3,C   2,C   1)      7.39 -0.000067   -0.51      6.88   
   152. D(O  14,C   4,C   2,C   1)   -180.00  0.000686    0.79   -179.20   
   153. D(C   5,C   4,C   2,C   3)    178.74  0.000075    0.82    179.56   
   154. D(C   5,C   4,C   2,C   1)     -1.49  0.000165    0.91     -0.57   
   155. D(O  14,C   4,C   2,C   3)      0.23  0.000596    0.69      0.93   
   156. D(C  11,C   5,C   4,O  14)   -179.64 -0.000964   -0.92   -180.56   
   157. D(C  11,C   5,C   4,C   2)      1.93 -0.000442   -1.07      0.86   
   158. D(C   6,C   5,C   4,C   2)   -177.37 -0.000477   -0.69   -178.06   
   159. D(C   6,C   5,C   4,O  14)      1.06 -0.000999   -0.54      0.52   
   160. D(H  22,C   6,C   5,C  11)   -127.82 -0.000055    3.29   -124.53   
   161. D(H  22,C   6,C   5,C   4)     51.44 -0.000019    2.89     54.33   
   162. D(H  21,C   6,C   5,C  11)    -13.55 -0.000717    3.85     -9.69   
   163. D(H  21,C   6,C   5,C   4)    165.71 -0.000680    3.45    169.16   
   164. D(C   7,C   6,C   5,C   4)    -72.43 -0.000983    3.00    -69.43   
   165. D(C   7,C   6,C   5,C  11)    108.31 -0.001020    3.41    111.72   
   166. D(C   8,C   7,C   6,C   5)    139.94  0.000271    4.81    144.75   
   167. D(H  23,C   7,C   6,H  22)   -164.79 -0.000139    3.05   -161.75   
   168. D(H  23,C   7,C   6,H  21)     79.35 -0.001065    2.71     82.06   
   169. D(H  23,C   7,C   6,C   5)    -42.41 -0.000246    2.90    -39.51   
   170. D(C   8,C   7,C   6,H  22)     17.56  0.000379    4.95     22.51   
   171. D(C   8,C   7,C   6,H  21)    -98.30 -0.000547    4.62    -93.69   
   172. D(C  10,C   8,C   7,H  23)   -176.43  0.000269    0.64   -175.79   
   173. D(C  10,C   8,C   7,C   6)      1.14 -0.000288   -1.33     -0.20   
   174. D(C   9,C   8,C   7,H  23)      0.91 -0.000110    0.20      1.11   
   175. D(C   9,C   8,C   7,C   6)    178.48 -0.000667   -1.77    176.71   
   176. D(H  26,C   9,C   8,C  10)    -67.97 -0.000283   -0.77    -68.74   
   177. D(H  26,C   9,C   8,C   7)    114.47 -0.000041   -0.36    114.11   
   178. D(H  25,C   9,C   8,C  10)     50.62 -0.000324   -0.86     49.76   
   179. D(H  25,C   9,C   8,C   7)   -126.94 -0.000081   -0.45   -127.39   
   180. D(H  24,C   9,C   8,C  10)    171.81 -0.000035   -0.79    171.02   
   181. D(H  24,C   9,C   8,C   7)     -5.75  0.000207   -0.38     -6.13   
   182. D(C  33,C  10,C   8,C   9)     68.64  0.000058   -1.41     67.23   
   183. D(C  33,C  10,C   8,C   7)   -113.93 -0.000263   -1.84   -115.77   
   184. D(H  32,C  10,C   8,C   9)    -52.78  0.000585   -0.87    -53.66   
   185. D(H  32,C  10,C   8,C   7)    124.65  0.000263   -1.30    123.35   
   186. D(H  27,C  10,C   8,C   9)   -168.17  0.000503   -1.00   -169.17   
   187. D(H  27,C  10,C   8,C   7)      9.26  0.000181   -1.42      7.84   
   188. D(C  28,C  11,C   5,C   6)     -2.25  0.000243    0.05     -2.20   
   189. D(C  28,C  11,C   5,C   4)    178.50  0.000218    0.47    178.97   
   190. D(C  12,C  11,C   5,C   6)    177.83  0.000423   -0.00    177.83   
   191. D(C  12,C  11,C   5,C   4)     -1.42  0.000397    0.42     -1.00   
   192. D(C   1,C  12,C  11,C  28)   -179.34  0.000025    0.32   -179.03   
   193. D(C   1,C  12,C  11,C   5)      0.58 -0.000141    0.36      0.94   
   194. D(O  13,C  12,C   1,C   2)    178.94 -0.000274   -0.41    178.53   
   195. D(O  13,C  12,C   1,C   0)     -1.15 -0.000099   -0.38     -1.53   
   196. D(C  11,C  12,C   1,C   2)     -0.14 -0.000142   -0.52     -0.66   
   197. D(O  13,C  12,C  11,C   5)   -178.45 -0.000027    0.25   -178.20   
   198. D(C  11,C  12,C   1,C   0)    179.76  0.000032   -0.48    179.29   
   199. D(O  13,C  12,C  11,C  28)      1.62  0.000139    0.21      1.83   
   200. D(H  47,O  13,C  12,C  11)     -7.22 -0.000510   -0.28     -7.49   
   201. D(H  47,O  13,C  12,C   1)    173.69 -0.000378   -0.38    173.31   
   202. D(H  48,O  14,C   4,C   5)     18.74 -0.000875    4.37     23.11   
   203. D(H  48,O  14,C   4,C   2)   -162.73 -0.001387    4.51   -158.22   
   204. D(H  31,C  28,C  11,C  12)     55.52 -0.000219   -1.83     53.69   
   205. D(H  31,C  28,C  11,C   5)   -124.40 -0.000043   -1.88   -126.28   
   206. D(H  30,C  28,C  11,C  12)    -63.98  0.000034   -1.92    -65.90   
   207. D(H  30,C  28,C  11,C   5)    116.10  0.000210   -1.97    114.13   
   208. D(H  29,C  28,C  11,C  12)    174.88 -0.000235   -2.22    172.66   
   209. D(H  29,C  28,C  11,C   5)     -5.04 -0.000059   -2.27     -7.31   
   210. D(C  36,C  33,C  10,H  32)     31.74  0.000101    0.31     32.05   
   211. D(C  36,C  33,C  10,H  27)    146.07  0.000021    0.63    146.70   
   212. D(C  36,C  33,C  10,C   8)    -89.91  0.000384    0.85    -89.06   
   213. D(H  35,C  33,C  10,H  32)    154.03 -0.000296    0.07    154.10   
   214. D(H  35,C  33,C  10,H  27)    -91.64 -0.000376    0.39    -91.25   
   215. D(H  35,C  33,C  10,C   8)     32.38 -0.000014    0.62     33.00   
   216. D(H  34,C  33,C  10,H  32)    -91.60 -0.000117    0.32    -91.28   
   217. D(H  34,C  33,C  10,H  27)     22.73 -0.000197    0.64     23.37   
   218. D(H  34,C  33,C  10,C   8)    146.75  0.000166    0.87    147.62   
   219. D(C  38,C  36,C  33,H  35)    116.81 -0.000118    2.22    119.03   
   220. D(C  38,C  36,C  33,H  34)      0.65 -0.000080    2.10      2.75   
   221. D(C  38,C  36,C  33,C  10)   -121.35 -0.000313    2.04   -119.30   
   222. D(H  37,C  36,C  33,H  35)    -63.48 -0.000112    2.64    -60.85   
   223. D(H  37,C  36,C  33,H  34)   -179.65 -0.000074    2.52   -177.13   
   224. D(H  37,C  36,C  33,C  10)     58.36 -0.000307    2.46     60.82   
   225. D(C  43,C  38,C  36,H  37)     -0.41 -0.000212   -0.37     -0.78   
   226. D(C  43,C  38,C  36,C  33)    179.29 -0.000209    0.05    179.34   
   227. D(C  39,C  38,C  36,H  37)    179.69 -0.000168   -0.15    179.54   
   228. D(C  39,C  38,C  36,C  33)     -0.61 -0.000165    0.28     -0.33   
   229. D(H  42,C  39,C  38,C  43)    -57.01  0.000022   -0.77    -57.78   
   230. D(H  42,C  39,C  38,C  36)    122.89 -0.000020   -0.98    121.91   
   231. D(H  41,C  39,C  38,C  43)   -178.55 -0.000059   -0.65   -179.20   
   232. D(H  41,C  39,C  38,C  36)      1.36 -0.000100   -0.87      0.49   
   233. D(H  40,C  39,C  38,C  43)     60.26  0.000085   -0.74     59.52   
   234. D(H  40,C  39,C  38,C  36)   -119.83  0.000043   -0.96   -120.79   
   235. D(H  46,C  43,C  38,C  39)     60.85  0.000054    0.08     60.93   
   236. D(H  46,C  43,C  38,C  36)   -119.06  0.000095    0.28   -118.78   
   237. D(H  45,C  43,C  38,C  39)    -57.12  0.000072    0.05    -57.07   
   238. D(H  45,C  43,C  38,C  36)    122.97  0.000113    0.25    123.22   
   239. D(H  44,C  43,C  38,C  39)   -178.21  0.000053    0.00   -178.21   
   240. D(H  44,C  43,C  38,C  36)      1.88  0.000094    0.21      2.08   
    ----------------------------------------------------------------------------

         *************************************************************
         *                GEOMETRY OPTIMIZATION CYCLE   8            *
         *************************************************************
---------------------------------
CARTESIAN COORDINATES (ANGSTROEM)
---------------------------------
  C     -5.599796    1.416692   -0.682675
  C     -4.259066    0.825112   -0.310284
  C     -3.030254    1.478519   -0.508236
  C     -2.892708    2.858436   -1.111030
  C     -1.849976    0.815309   -0.128084
  C     -1.843391   -0.463422    0.450189
  C     -0.497544   -1.052583    0.858577
  C      0.375159   -1.411038   -0.330733
  C      1.715355   -1.328931   -0.451754
  C      2.383284   -1.815723   -1.717325
  C      2.636963   -0.830500    0.644048
  C     -3.074718   -1.122502    0.643634
  C     -4.253437   -0.458526    0.267679
  O     -5.492594   -1.034596    0.465093
  O     -0.669587    1.505334   -0.326967
  H     -5.508560    2.333538   -1.263127
  H     -6.194693    1.644808    0.210452
  H     -6.186148    0.701655   -1.269482
  H     -3.854067    3.345704   -1.267785
  H     -2.374641    2.817401   -2.076686
  H     -2.290399    3.505922   -0.464839
  H     -0.664638   -1.949764    1.460118
  H      0.007687   -0.339945    1.521187
  H     -0.178792   -1.850864   -1.160625
  H      1.669271   -2.300944   -2.389307
  H      3.186375   -2.526612   -1.490187
  H      2.846449   -0.988085   -2.268228
  H      2.072387   -0.687578    1.569407
  C     -3.204378   -2.510607    1.234742
  H     -2.244176   -3.004007    1.380607
  H     -3.717327   -2.489924    2.205011
  H     -3.784692   -3.168967    0.573989
  H      3.374214   -1.616227    0.853510
  C      3.422056    0.487156    0.326581
  H      3.554240    1.035097    1.262818
  H      2.791455    1.121462   -0.313057
  C      4.752358    0.274225   -0.347987
  H      4.704302   -0.223526   -1.315444
  C      5.972296    0.624260    0.098419
  C      6.249530    1.328334    1.403845
  H      6.759705    2.283379    1.222113
  H      5.349701    1.533596    1.986855
  H      6.927519    0.730048    2.026574
  C      7.208106    0.315018   -0.713077
  H      6.962493   -0.166212   -1.664439
  H      7.778642    1.228467   -0.926735
  H      7.884962   -0.349071   -0.159086
  H     -5.387747   -1.949531    0.765566
  H      0.063026    0.868999   -0.366806

----------------------------
CARTESIAN COORDINATES (A.U.)
----------------------------
  NO LB      ZA    FRAG     MASS         X           Y           Z
   0 C     6.0000    0    12.011  -10.582081    2.677159   -1.290069
   1 C     6.0000    0    12.011   -8.048469    1.559235   -0.586351
   2 C     6.0000    0    12.011   -5.726351    2.793996   -0.960427
   3 C     6.0000    0    12.011   -5.466426    5.401662   -2.099542
   4 C     6.0000    0    12.011   -3.495949    1.540711   -0.242043
   5 C     6.0000    0    12.011   -3.483504   -0.875740    0.850733
   6 C     6.0000    0    12.011   -0.940223   -1.989094    1.622476
   7 C     6.0000    0    12.011    0.708947   -2.666475   -0.624995
   8 C     6.0000    0    12.011    3.241552   -2.511316   -0.853691
   9 C     6.0000    0    12.011    4.503754   -3.431219   -3.245274
  10 C     6.0000    0    12.011    4.983138   -1.569417    1.217075
  11 C     6.0000    0    12.011   -5.810375   -2.121222    1.216292
  12 C     6.0000    0    12.011   -8.037832   -0.866489    0.505839
  13 O     8.0000    0    15.999  -10.379499   -1.955103    0.878898
  14 O     8.0000    0    15.999   -1.265336    2.844670   -0.617878
  15 H     1.0000    0     1.008  -10.409670    4.409747   -2.386963
  16 H     1.0000    0     1.008  -11.706274    3.108238    0.397696
  17 H     1.0000    0     1.008  -11.690126    1.325936   -2.398974
  18 H     1.0000    0     1.008   -7.283131    6.322464   -2.395767
  19 H     1.0000    0     1.008   -4.487421    5.324116   -3.924368
  20 H     1.0000    0     1.008   -4.328227    6.625233   -0.878418
  21 H     1.0000    0     1.008   -1.255983   -3.684519    2.759223
  22 H     1.0000    0     1.008    0.014525   -0.642404    2.874627
  23 H     1.0000    0     1.008   -0.337867   -3.497626   -2.193263
  24 H     1.0000    0     1.008    3.154466   -4.348154   -4.515135
  25 H     1.0000    0     1.008    6.021377   -4.774604   -2.816045
  26 H     1.0000    0     1.008    5.379010   -1.867210   -4.286329
  27 H     1.0000    0     1.008    3.916243   -1.299334    2.965749
  28 C     6.0000    0    12.011   -6.055397   -4.744359    2.333324
  29 H     1.0000    0     1.008   -4.240879   -5.676751    2.608969
  30 H     1.0000    0     1.008   -7.024730   -4.705274    4.166867
  31 H     1.0000    0     1.008   -7.152031   -5.988480    1.084683
  32 H     1.0000    0     1.008    6.376341   -3.054226    1.612901
  33 C     6.0000    0    12.011    6.466749    0.920591    0.617148
  34 H     1.0000    0     1.008    6.716540    1.956050    2.386381
  35 H     1.0000    0     1.008    5.275086    2.119256   -0.591592
  36 C     6.0000    0    12.011    8.980656    0.518211   -0.657599
  37 H     1.0000    0     1.008    8.889843   -0.422403   -2.485829
  38 C     6.0000    0    12.011   11.286003    1.179680    0.185984
  39 C     6.0000    0    12.011   11.809901    2.510188    2.652883
  40 H     1.0000    0     1.008   12.773992    4.314961    2.309459
  41 H     1.0000    0     1.008   10.109469    2.898076    3.754612
  42 H     1.0000    0     1.008   13.091113    1.379591    3.829671
  43 C     6.0000    0    12.011   13.621345    0.595298   -1.347521
  44 H     1.0000    0     1.008   13.157206   -0.314096   -3.145333
  45 H     1.0000    0     1.008   14.699504    2.321467   -1.751276
  46 H     1.0000    0     1.008   14.900419   -0.659648   -0.300629
  47 H     1.0000    0     1.008  -10.181367   -3.684080    1.446711
  48 H     1.0000    0     1.008    0.119101    1.642169   -0.693162

--------------------------------
INTERNAL COORDINATES (ANGSTROEM)
--------------------------------
 C      0   0   0     0.000000000000     0.00000000     0.00000000
 C      1   0   0     1.512017812607     0.00000000     0.00000000
 C      2   1   0     1.405740356874   123.95706186     0.00000000
 C      3   2   1     1.512101284694   124.04418034     0.36447234
 C      3   2   1     1.406207511753   118.45092288   180.50193716
 C      5   3   2     1.403422360248   123.02853709   359.42957289
 C      6   5   3     1.524859323784   117.80979256   181.94804166
 C      7   6   5     1.518077633814   112.87973829   290.57262344
 C      8   7   6     1.348152388444   128.86057643   144.75168620
 C      9   8   7     1.511543991754   119.65811338   176.71299487
 C      9   8   7     1.516105727476   124.01649771   359.80276528
 C      6   5   3     1.409955451501   118.57773413     0.85979674
 C     12   6   5     1.404131934377   118.38107163   358.99354447
 O     13  12   6     1.380702029826   121.18652839   181.79983077
 O      5   3   2     1.381668501272   116.27042492   180.79441655
 H      1   2   3     1.088969589815   112.73055742     9.06822777
 H      1   2   3     1.097094345963   111.20300249   247.97734807
 H      1   2   3     1.095184386773   110.56424976   130.06123012
 H      4   3   2     1.089133884207   112.66637250     6.87830552
 H      4   3   2     1.096617250307   111.09179223   245.70258869
 H      4   3   2     1.095252204074   110.75185277   127.72022281
 H      7   6   5     1.093025546977   109.24511522   169.15856541
 H      7   6   5     1.096431652439   108.50737657    54.32682399
 H      8   7   6     1.090425215781   113.54351692   320.49232146
 H     10   9   8     1.093989538534   111.63715911   353.87110878
 H     10   9   8     1.096316593258   111.04224665   232.61387673
 H     10   9   8     1.096813553255   111.35389662   114.11394876
 H     11   9   8     1.093371752496   109.92548037     7.83592115
 C     12   6   5     1.514283157934   123.83691806   178.96375297
 H     29  12   6     1.089361418582   113.07785348   352.68998473
 H     29  12   6     1.097709878843   111.57848841   114.12963911
 H     29  12   6     1.098542642511   111.08834073   233.71902622
 H     11   9   8     1.097625168667   108.11279347   123.34740163
 C     11   9   8     1.566324604003   115.76992328   244.23314069
 H     34  11   9     1.092819076954   107.98602317   147.61667988
 H     34  11   9     1.099608692138   108.40437561    32.99667904
 C     34  11   9     1.506679907587   114.48241014   270.94469416
 H     37  34  11     1.089054517080   115.04688506    60.81942736
 C     37  34  11     1.345380527890   127.97276303   240.69659249
 C     39  37  34     1.508880282683   125.10475148   359.66773584
 H     40  39  37     1.097914180885   110.36940796   239.21116337
 H     40  39  37     1.091662081061   113.47410036     0.49439460
 H     40  39  37     1.097909888180   110.48123957   121.91428283
 C     39  37  34     1.510424498331   120.68810719   179.34319721
 H     44  39  37     1.094073304101   111.93529964     2.08149177
 H     44  39  37     1.097975920939   111.06145198   123.21922137
 H     44  39  37     1.098205491968   110.91948258   241.22389165
 H     14  13  12     0.968702362555   109.95506654   352.50993922
 H     15   5   3     0.971201488108   108.85243649   201.77770379

---------------------------
INTERNAL COORDINATES (A.U.)
---------------------------
 C      0   0   0     0.000000000000     0.00000000     0.00000000
 C      1   0   0     2.857299575439     0.00000000     0.00000000
 C      2   1   0     2.656464289893   123.95706186     0.00000000
 C      3   2   1     2.857457314822   124.04418034     0.36447234
 C      3   2   1     2.657347084676   118.45092288   180.50193716
 C      5   3   2     2.652083911090   123.02853709   359.42957289
 C      6   5   3     2.881566514708   117.80979256   181.94804166
 C      7   6   5     2.868750977939   112.87973829   290.57262344
 C      8   7   6     2.547638800950   128.86057643   144.75168620
 C      9   8   7     2.856404183790   119.65811338   176.71299487
 C      9   8   7     2.865024614999   124.01649771   359.80276528
 C      6   5   3     2.664429664365   118.57773413     0.85979674
 C     12   6   5     2.653424811867   118.38107163   358.99354447
 O     13  12   6     2.609148708921   121.18652839   181.79983077
 O      5   3   2     2.610975075270   116.27042492   180.79441655
 H      1   2   3     2.057854292919   112.73055742     9.06822777
 H      1   2   3     2.073207856944   111.20300249   247.97734807
 H      1   2   3     2.069598557147   110.56424976   130.06123012
 H      4   3   2     2.058164764324   112.66637250     6.87830552
 H      4   3   2     2.072306276815   111.09179223   245.70258869
 H      4   3   2     2.069726713274   110.75185277   127.72022281
 H      7   6   5     2.065518941166   109.24511522   169.15856541
 H      7   6   5     2.071955547673   108.50737657    54.32682399
 H      8   7   6     2.060605027348   113.54351692   320.49232146
 H     10   9   8     2.067340621203   111.63715911   353.87110878
 H     10   9   8     2.071738117331   111.04224665   232.61387673
 H     10   9   8     2.072677235625   111.35389662   114.11394876
 H     11   9   8     2.066173174783   109.92548037     7.83592115
 C     12   6   5     2.861580457705   123.83691806   178.96375297
 H     29  12   6     2.058594741980   113.07785348   352.68998473
 H     29  12   6     2.074371045514   111.57848841   114.12963911
 H     29  12   6     2.075944740779   111.08834073   233.71902622
 H     11   9   8     2.074210966479   108.11279347   123.34740163
 C     11   9   8     2.959924538389   115.76992328   244.23314069
 H     34  11   9     2.065128769369   107.98602317   147.61667988
 H     34  11   9     2.077959282620   108.40437561    32.99667904
 C     34  11   9     2.847212396821   114.48241014   270.94469416
 H     37  34  11     2.058014782191   115.04688506    60.81942736
 C     37  34  11     2.542400743622   127.97276303   240.69659249
 C     39  37  34     2.851370503145   125.10475148   359.66773584
 H     40  39  37     2.074757120420   110.36940796   239.21116337
 H     40  39  37     2.062942363992   113.47410036     0.49439460
 H     40  39  37     2.074749008384   110.48123957   121.91428283
 C     39  37  34     2.854288647812   120.68810719   179.34319721
 H     44  39  37     2.067498915186   111.93529964     2.08149177
 H     44  39  37     2.074873792214   111.06145198   123.21922137
 H     44  39  37     2.075307618588   110.91948258   241.22389165
 H     14  13  12     1.830582170512   109.95506654   352.50993922
 H     15   5   3     1.835304833380   108.85243649   201.77770379


           ************************************************************
           *        Program running with 4 parallel MPI-processes     *
           *              working on a common directory               *
           ************************************************************
------------------------------------------------------------------------------
                   ___                                                        
                  /   \      - P O W E R E D   B Y -                         
                 /     \                                                     
                 |  |  |   _    _      __       _____    __    __             
                 |  |  |  | |  | |    /  \     |  _  \  |  |  /  |          
                  \  \/   | |  | |   /    \    | | | |  |  | /  /          
                 / \  \   | |__| |  /  /\  \   | |_| |  |  |/  /          
                |  |  |   |  __  | /  /__\  \  |    /   |      \           
                |  |  |   | |  | | |   __   |  |    \   |  |\   \          
                \     /   | |  | | |  |  |  |  | |\  \  |  | \   \       
                 \___/    |_|  |_| |__|  |__|  |_| \__\ |__|  \__/        
                                                                              
                      - O R C A' S   B I G   F R I E N D -                    
                                      &                                       
                       - I N T E G R A L  F E E D E R -                       
                                                                              
 v1 FN, 2020, v2 2021                                                         
------------------------------------------------------------------------------


Reading SHARK input file mPQ2_2e_2H_B3LYP_631Gd_opt.SHARKINP.tmp ... ok
----------------------
SHARK INTEGRAL PACKAGE
----------------------

Number of atoms                             ...     49
Number of basis functions                   ...    350
Number of shells                            ...    182
Maximum angular momentum                    ...      2
Integral batch strategy                     ... SHARK/LIBINT Hybrid
RI-J (if used) integral strategy            ... SPLIT-RIJ (Revised 2003 algorithm where possible)
Printlevel                                  ...      1
Contraction scheme used                     ... SEGMENTED contraction
Coulomb Range Separation                    ... NOT USED
Exchange Range Separation                   ... NOT USED
Finite Nucleus Model                        ... NOT USED
Auxiliary Coulomb fitting basis             ... AVAILABLE
   # of basis functions in Aux-J            ...   1337
   # of shells in Aux-J                     ...    455
   Maximum angular momentum in Aux-J        ...      4
Auxiliary J/K fitting basis                 ... NOT available
Auxiliary Correlation fitting basis         ... NOT available
Auxiliary 'external' fitting basis          ... NOT available
Integral threshold                          ...     2.500000e-11
Primitive cut-off                           ...     2.500000e-12
Primitive pair pre-selection threshold      ...     2.500000e-12

Calculating pre-screening integrals         ... done (  0.1 sec) Dimension = 182
Organizing shell pair data                  ... done (  0.1 sec)
Shell pair information
Total number of shell pairs                 ...     16653
Shell pairs after pre-screening             ...     10701
Total number of primitive shell pairs       ...     91903
Primitive shell pairs kept                  ...     33227
          la=0 lb=0:   4370 shell pairs
          la=1 lb=0:   3485 shell pairs
          la=1 lb=1:    709 shell pairs
          la=2 lb=0:   1418 shell pairs
          la=2 lb=1:    594 shell pairs
          la=2 lb=2:    125 shell pairs

Calculating one electron integrals          ... done (  0.1 sec)
Calculating RI/J V-Matrix + Cholesky decomp.... done (  0.1 sec)
Calculating Nuclear repulsion               ... done (  0.0 sec) ENN=   1630.335676221843 Eh

SHARK setup successfully completed in   0.7 seconds

Maximum memory used throughout the entire GTOINT-calculation: 26.6 MB
[1717808471.826894] [eu-a2p-061:78599:0]          mpool.c:38   UCX  WARN  object 0x3565880 was not returned to mpool ucp_requests
[1717808471.826926] [eu-a2p-061:78599:0]          mpool.c:38   UCX  WARN  object 0x3565a40 was not returned to mpool ucp_requests
[1717808471.826933] [eu-a2p-061:78599:0]          mpool.c:38   UCX  WARN  object 0x3565c00 was not returned to mpool ucp_requests
[1717808471.826939] [eu-a2p-061:78599:0]          mpool.c:38   UCX  WARN  object 0x3565dc0 was not returned to mpool ucp_requests
[1717808471.826944] [eu-a2p-061:78599:0]          mpool.c:38   UCX  WARN  object 0x3565f80 was not returned to mpool ucp_requests
[1717808471.826949] [eu-a2p-061:78599:0]          mpool.c:38   UCX  WARN  object 0x3566140 was not returned to mpool ucp_requests
[1717808471.826953] [eu-a2p-061:78599:0]          mpool.c:38   UCX  WARN  object 0x3566300 was not returned to mpool ucp_requests
[1717808471.826959] [eu-a2p-061:78599:0]          mpool.c:38   UCX  WARN  object 0x35664c0 was not returned to mpool ucp_requests
[1717808471.826964] [eu-a2p-061:78599:0]          mpool.c:38   UCX  WARN  object 0x3566680 was not returned to mpool ucp_requests
[1717808471.826968] [eu-a2p-061:78599:0]          mpool.c:38   UCX  WARN  object 0x3566840 was not returned to mpool ucp_requests
[1717808471.826975] [eu-a2p-061:78599:0]          mpool.c:38   UCX  WARN  object 0x3566a00 was not returned to mpool ucp_requests
[1717808471.826980] [eu-a2p-061:78599:0]          mpool.c:38   UCX  WARN  object 0x3566bc0 was not returned to mpool ucp_requests
[1717808471.826985] [eu-a2p-061:78599:0]          mpool.c:38   UCX  WARN  object 0x3566d80 was not returned to mpool ucp_requests
[1717808471.826991] [eu-a2p-061:78599:0]          mpool.c:38   UCX  WARN  object 0x3566f40 was not returned to mpool ucp_requests
[1717808471.826996] [eu-a2p-061:78599:0]          mpool.c:38   UCX  WARN  object 0x3567100 was not returned to mpool ucp_requests
[1717808471.827001] [eu-a2p-061:78599:0]          mpool.c:38   UCX  WARN  object 0x35672c0 was not returned to mpool ucp_requests
[1717808471.827006] [eu-a2p-061:78599:0]          mpool.c:38   UCX  WARN  object 0x3567480 was not returned to mpool ucp_requests
[1717808471.827011] [eu-a2p-061:78599:0]          mpool.c:38   UCX  WARN  object 0x3567640 was not returned to mpool ucp_requests
[1717808471.827016] [eu-a2p-061:78599:0]          mpool.c:38   UCX  WARN  object 0x3567800 was not returned to mpool ucp_requests
[1717808471.827021] [eu-a2p-061:78599:0]          mpool.c:38   UCX  WARN  object 0x35679c0 was not returned to mpool ucp_requests
[1717808471.827026] [eu-a2p-061:78599:0]          mpool.c:38   UCX  WARN  object 0x3567b80 was not returned to mpool ucp_requests
[1717808471.827031] [eu-a2p-061:78599:0]          mpool.c:38   UCX  WARN  object 0x3567d40 was not returned to mpool ucp_requests
[1717808471.829136] [eu-a2p-061:78601:0]          mpool.c:38   UCX  WARN  object 0x2e48880 was not returned to mpool ucp_requests
[1717808471.829170] [eu-a2p-061:78601:0]          mpool.c:38   UCX  WARN  object 0x2e48a40 was not returned to mpool ucp_requests
[1717808471.829177] [eu-a2p-061:78601:0]          mpool.c:38   UCX  WARN  object 0x2e48c00 was not returned to mpool ucp_requests
[1717808471.829183] [eu-a2p-061:78601:0]          mpool.c:38   UCX  WARN  object 0x2e48dc0 was not returned to mpool ucp_requests
[1717808471.829188] [eu-a2p-061:78601:0]          mpool.c:38   UCX  WARN  object 0x2e48f80 was not returned to mpool ucp_requests
[1717808471.829193] [eu-a2p-061:78601:0]          mpool.c:38   UCX  WARN  object 0x2e49140 was not returned to mpool ucp_requests
[1717808471.829198] [eu-a2p-061:78601:0]          mpool.c:38   UCX  WARN  object 0x2e49300 was not returned to mpool ucp_requests
[1717808471.829204] [eu-a2p-061:78601:0]          mpool.c:38   UCX  WARN  object 0x2e494c0 was not returned to mpool ucp_requests
[1717808471.829209] [eu-a2p-061:78601:0]          mpool.c:38   UCX  WARN  object 0x2e49680 was not returned to mpool ucp_requests
[1717808471.829214] [eu-a2p-061:78601:0]          mpool.c:38   UCX  WARN  object 0x2e49840 was not returned to mpool ucp_requests
[1717808471.829220] [eu-a2p-061:78601:0]          mpool.c:38   UCX  WARN  object 0x2e49a00 was not returned to mpool ucp_requests
[1717808471.829225] [eu-a2p-061:78601:0]          mpool.c:38   UCX  WARN  object 0x2e49bc0 was not returned to mpool ucp_requests
[1717808471.829230] [eu-a2p-061:78601:0]          mpool.c:38   UCX  WARN  object 0x2e49d80 was not returned to mpool ucp_requests
[1717808471.829235] [eu-a2p-061:78601:0]          mpool.c:38   UCX  WARN  object 0x2e49f40 was not returned to mpool ucp_requests
[1717808471.829241] [eu-a2p-061:78601:0]          mpool.c:38   UCX  WARN  object 0x2e4a100 was not returned to mpool ucp_requests
[1717808471.829246] [eu-a2p-061:78601:0]          mpool.c:38   UCX  WARN  object 0x2e4a2c0 was not returned to mpool ucp_requests
[1717808471.829251] [eu-a2p-061:78601:0]          mpool.c:38   UCX  WARN  object 0x2e4a480 was not returned to mpool ucp_requests
[1717808471.829256] [eu-a2p-061:78601:0]          mpool.c:38   UCX  WARN  object 0x2e4a640 was not returned to mpool ucp_requests
[1717808471.829262] [eu-a2p-061:78601:0]          mpool.c:38   UCX  WARN  object 0x2e4a800 was not returned to mpool ucp_requests
[1717808471.829267] [eu-a2p-061:78601:0]          mpool.c:38   UCX  WARN  object 0x2e4a9c0 was not returned to mpool ucp_requests
[1717808471.829272] [eu-a2p-061:78601:0]          mpool.c:38   UCX  WARN  object 0x2e4ab80 was not returned to mpool ucp_requests
[1717808471.829277] [eu-a2p-061:78601:0]          mpool.c:38   UCX  WARN  object 0x2e4ad40 was not returned to mpool ucp_requests
[1717808471.829978] [eu-a2p-061:78598:0]          mpool.c:38   UCX  WARN  object 0x3524a00 was not returned to mpool ucp_requests
[1717808471.830003] [eu-a2p-061:78598:0]          mpool.c:38   UCX  WARN  object 0x3524bc0 was not returned to mpool ucp_requests
[1717808471.830009] [eu-a2p-061:78598:0]          mpool.c:38   UCX  WARN  object 0x3524d80 was not returned to mpool ucp_requests
[1717808471.830013] [eu-a2p-061:78598:0]          mpool.c:38   UCX  WARN  object 0x3524f40 was not returned to mpool ucp_requests
[1717808471.830018] [eu-a2p-061:78598:0]          mpool.c:38   UCX  WARN  object 0x3525100 was not returned to mpool ucp_requests
[1717808471.830022] [eu-a2p-061:78598:0]          mpool.c:38   UCX  WARN  object 0x35252c0 was not returned to mpool ucp_requests
[1717808471.830026] [eu-a2p-061:78598:0]          mpool.c:38   UCX  WARN  object 0x3525480 was not returned to mpool ucp_requests
[1717808471.830031] [eu-a2p-061:78598:0]          mpool.c:38   UCX  WARN  object 0x3525640 was not returned to mpool ucp_requests
[1717808471.830035] [eu-a2p-061:78598:0]          mpool.c:38   UCX  WARN  object 0x35259c0 was not returned to mpool ucp_requests
[1717808471.830039] [eu-a2p-061:78598:0]          mpool.c:38   UCX  WARN  object 0x3525b80 was not returned to mpool ucp_requests
[1717808471.830043] [eu-a2p-061:78598:0]          mpool.c:38   UCX  WARN  object 0x3525d40 was not returned to mpool ucp_requests


           ************************************************************
           *        Program running with 4 parallel MPI-processes     *
           *              working on a common directory               *
           ************************************************************

Diagonalization of the overlap matrix:
Smallest eigenvalue                        ... 3.013e-04
Time for diagonalization                   ...    0.027 sec
Threshold for overlap eigenvalues          ... 1.000e-08
Number of eigenvalues below threshold      ... 0
Time for construction of square roots      ...    0.013 sec
Total time needed                          ...    0.040 sec

-------------------
DFT GRID GENERATION
-------------------

General Integration Accuracy     IntAcc      ... 4.959
Radial Grid Type                 RadialGrid  ... OptM3 with GC (2021)
Angular Grid (max. ang.)         AngularGrid ... 6 (Lebedev-590)
Angular grid pruning method      GridPruning ... 4 (adaptive)
Weight generation scheme         WeightScheme... Becke
Basis function cutoff            BFCut       ... 1.0000e-11
Integration weight cutoff        WCut        ... 1.0000e-14
Angular grids for H and He will be reduced by one unit
Partially contracted basis set               ... off
Rotationally invariant grid construction     ... off

Total number of grid points                  ...   536020
Total number of batches                      ...     8403
Average number of points per batch           ...       63
Average number of grid points per atom       ...    10939
Time for grid setup =    7.538 sec

--------------------
COSX GRID GENERATION
--------------------

GRIDX 1
-------
General Integration Accuracy     IntAcc      ... 4.020
Radial Grid Type                 RadialGrid  ... OptM3 with GC (2021)
Angular Grid (max. ang.)         AngularGrid ... 2 (Lebedev-110)
Angular grid pruning method      GridPruning ... 4 (adaptive)
Weight generation scheme         WeightScheme... Becke
Basis function cutoff            BFCut       ... 1.0000e-11
Integration weight cutoff        WCut        ... 1.0000e-14
Angular grids for H and He will be reduced by one unit
Partially contracted basis set               ... on
Rotationally invariant grid construction     ... off

Total number of grid points                  ...    57349
Total number of batches                      ...      924
Average number of points per batch           ...       62
Average number of grid points per atom       ...     1170
UseSFitting                                  ... on

GRIDX 2
-------
General Integration Accuracy     IntAcc      ... 4.338
Radial Grid Type                 RadialGrid  ... OptM3 with GC (2021)
Angular Grid (max. ang.)         AngularGrid ... 3 (Lebedev-194)
Angular grid pruning method      GridPruning ... 4 (adaptive)
Weight generation scheme         WeightScheme... Becke
Basis function cutoff            BFCut       ... 1.0000e-11
Integration weight cutoff        WCut        ... 1.0000e-14
Angular grids for H and He will be reduced by one unit
Partially contracted basis set               ... on
Rotationally invariant grid construction     ... off

Total number of grid points                  ...   124669
Total number of batches                      ...     1974
Average number of points per batch           ...       63
Average number of grid points per atom       ...     2544
UseSFitting                                  ... on

GRIDX 3
-------
General Integration Accuracy     IntAcc      ... 4.871
Radial Grid Type                 RadialGrid  ... OptM3 with GC (2021)
Angular Grid (max. ang.)         AngularGrid ... 4 (Lebedev-302)
Angular grid pruning method      GridPruning ... 4 (adaptive)
Weight generation scheme         WeightScheme... Becke
Basis function cutoff            BFCut       ... 1.0000e-11
Integration weight cutoff        WCut        ... 1.0000e-14
Angular grids for H and He will be reduced by one unit
Partially contracted basis set               ... on
Rotationally invariant grid construction     ... off

Total number of grid points                  ...   240522
Total number of batches                      ...     3783
Average number of points per batch           ...       63
Average number of grid points per atom       ...     4909
UseSFitting                                  ... on

Time for X-Grid setup             =    3.887 sec


--------------------
CPCM SOLVATION MODEL
--------------------
CPCM parameters:
  Epsilon                                         ...      80.4000
  Refrac                                          ...       1.3300
  Rsolv                                           ...       1.3000
  Surface type                                    ... GAUSSIAN VDW
  Epsilon function type                           ...         CPCM
Radii:
 Radius for C  used is    3.8550 Bohr (=   2.0400 Ang.)
 Radius for O  used is    3.4469 Bohr (=   1.8240 Ang.)
 Radius for H  used is    2.4944 Bohr (=   1.3200 Ang.)
Calculating surface                               ...        done! (  0.0s)
GEPOL surface points                              ...         2567
GEPOL Volume                                      ...    2629.6858
GEPOL Surface-area                                ...    1371.9740
Calculating surface distance matrix               ...        done! (  0.0s)
Performing Cholesky decomposition & store         ...        done! (  0.3s)
Overall time for CPCM initialization              ...                 0.3s
--------------
SCF ITERATIONS
--------------
ITER       Energy         Delta-E        Max-DP      RMS-DP      [F,P]     Damp
               ***  Starting incremental Fock matrix formation  ***
  0   -890.6964457703   0.000000000000 0.00691445  0.00016253  0.0314775 0.7000
                      *** Initiating the SOSCF procedure ***
                      *** Re-Reading the Fockian *** 
                      *** Removing any level shift *** 
ITER      Energy       Delta-E        Grad      Rot      Max-DP    RMS-DP
  1   -890.70295521  -0.0065094438  0.002461  0.002461  0.021939  0.000521
               *** Restarting incremental Fock matrix formation ***
  2   -890.72085537  -0.0179001559  0.001616  0.004309  0.004643  0.000155
  3   -890.72138263  -0.0005272598  0.000516  0.001559  0.004589  0.000065
  4   -890.72135860   0.0000240280  0.000806  0.001051  0.002800  0.000036
  5   -890.72141119  -0.0000525911  0.000074  0.000268  0.000525  0.000006
  6   -890.72141071   0.0000004802  0.000122  0.000176  0.000324  0.000004
  7   -890.72141155  -0.0000008373  0.000013  0.000056  0.000063  0.000001
  8   -890.72141153   0.0000000210  0.000020  0.000036  0.000037  0.000001
                  ***Gradient check signals convergence***
              ***Rediagonalizing the Fockian in SOSCF/NRSCF***

               *****************************************************
               *                     SUCCESS                       *
               *           SCF CONVERGED AFTER   9 CYCLES          *
               *****************************************************

Old exchange energy                            =    -25.011883038 Eh
New exchange energy                            =    -25.011886452 Eh
Exchange energy change after final integration =     -0.000003414 Eh
Total energy after final integration           =   -890.721414977 Eh
Final COS-X integration done in                =    24.489 sec
Total Energy       :         -890.72141498 Eh          -24237.76193 eV
  Last Energy change         ...   -3.4167e-08  Tolerance :   1.0000e-08
  Last MAX-Density change    ...    4.2800e-15  Tolerance :   1.0000e-07
             **** THE GBW FILE WAS UPDATED (mPQ2_2e_2H_B3LYP_631Gd_opt.gbw) ****
             **** DENSITY mPQ2_2e_2H_B3LYP_631Gd_opt.scfp WAS UPDATED ****
             **** ENERGY FILE WAS UPDATED (mPQ2_2e_2H_B3LYP_631Gd_opt.en.tmp) ****
             **** THE GBW FILE WAS UPDATED (mPQ2_2e_2H_B3LYP_631Gd_opt.gbw) ****
             **** DENSITY mPQ2_2e_2H_B3LYP_631Gd_opt.scfp WAS UPDATED ****
Total SCF time: 0 days 0 hours 2 min 41 sec 

Maximum memory used throughout the entire SCF-calculation: 186.2 MB

-------------------------   --------------------
FINAL SINGLE POINT ENERGY      -890.721414976790
-------------------------   --------------------


           ************************************************************
           *        Program running with 4 parallel MPI-processes     *
           *              working on a common directory               *
           ************************************************************
------------------------------------------------------------------------------
                         ORCA SCF GRADIENT CALCULATION
------------------------------------------------------------------------------

 ... reading COSX grid (gridx3)
Gradient of the Kohn-Sham DFT energy:
Kohn-Sham wavefunction type      ... RKS
Hartree-Fock exchange scaling    ...    0.200
Number of operators              ...    1
Number of atoms                  ...   49
Basis set dimensions             ...  350
Integral neglect threshold       ... 2.5e-11
Integral primitive cutoff        ... 2.5e-12
SHARK Integral package           ... ON

Nuc. rep. gradient       (SHARK) ... done (  0.0 sec)
HCore & Overlap gradient (SHARK) ... done (  0.5 sec)
RI-J gradient            (SHARK) ... done (  1.9 sec)
COSX-gradient                    ... done ( 31.1 sec)
Exchange-correlation gradient    ... done

------------------
CARTESIAN GRADIENT
------------------

   1   C   :    0.000073262    0.000679567   -0.000376237
   2   C   :    0.000533311    0.000908647   -0.001009055
   3   C   :   -0.000836592    0.000491272   -0.000446380
   4   C   :   -0.000208902    0.000161351   -0.000331384
   5   C   :    0.000015113   -0.000132262    0.000438888
   6   C   :   -0.001016381   -0.000061437   -0.000555407
   7   C   :    0.002621318   -0.001290546   -0.000433407
   8   C   :   -0.001018972    0.002151277   -0.000709645
   9   C   :    0.000698211    0.000788138   -0.001478409
  10   C   :    0.000864867   -0.001787663    0.001380784
  11   C   :   -0.000588153   -0.001397724    0.000770702
  12   C   :   -0.000252092    0.000607956    0.000819121
  13   C   :    0.000018165   -0.000700385   -0.000442074
  14   O   :    0.000688157   -0.002095693    0.001950982
  15   O   :    0.001597667   -0.002171068    0.000883350
  16   H   :    0.000103049   -0.000863820    0.000796103
  17   H   :    0.000517399   -0.000190505   -0.000719253
  18   H   :    0.000388755    0.000307235    0.000416029
  19   H   :    0.000775130   -0.000748901    0.000212107
  20   H   :   -0.000572723    0.000102167    0.000748996
  21   H   :   -0.000234344   -0.000555633   -0.000393946
  22   H   :   -0.001046022    0.000795446   -0.000990110
  23   H   :   -0.001019197    0.000058851   -0.000183950
  24   H   :   -0.000074148   -0.000616846    0.001198726
  25   H   :    0.000545065    0.000376628    0.000363761
  26   H   :   -0.000613699    0.000985353   -0.000453005
  27   H   :   -0.000647654   -0.000535664    0.000674584
  28   H   :    0.000331851   -0.000999434   -0.000123986
  29   C   :    0.000095360    0.000253975    0.000816160
  30   H   :   -0.000525772   -0.000012350   -0.000716317
  31   H   :    0.000221018    0.000394487   -0.000956544
  32   H   :    0.000646300    0.000648220    0.000328534
  33   H   :   -0.000320788    0.001317766   -0.001067376
  34   C   :    0.001652483    0.001036767    0.000993122
  35   H   :    0.000078848   -0.000212389   -0.000676154
  36   H   :    0.001123265   -0.000565821   -0.000152912
  37   C   :   -0.001194988   -0.001177531   -0.000970959
  38   H   :   -0.000496029    0.000557912    0.000753814
  39   C   :    0.001689572    0.001006531    0.000189710
  40   C   :    0.000141519    0.000042920   -0.000130677
  41   H   :   -0.000498770   -0.000878302    0.000007762
  42   H   :    0.000362772   -0.000217322   -0.000554480
  43   H   :   -0.000654993    0.000458041   -0.000567335
  44   C   :    0.000297661    0.000027853    0.000460041
  45   H   :    0.000118351    0.000365201    0.000723975
  46   H   :   -0.000561259   -0.000840562    0.000364337
  47   H   :   -0.000746279    0.000518863   -0.000570374
  48   H   :   -0.000476386    0.001111468   -0.000914549
  49   H   :   -0.002674749    0.001881711    0.000594320

Difference to translation invariance:
           :   -0.0000804255   -0.0000162566   -0.0000380173

Difference to rotation invariance:
           :    0.0007275951    0.0012181347   -0.0001464777

Norm of the cartesian gradient     ...    0.0103789520
RMS gradient                       ...    0.0008560415
MAX gradient                       ...    0.0026747489

-------
TIMINGS
-------

Total SCF gradient time            ...       47.657 sec

One electron gradient       ....       0.450 sec  (  0.9%)
RI-J Coulomb gradient       ....       1.915 sec  (  4.0%)
COSX gradient               ....      31.083 sec  ( 65.2%)
XC gradient                 ....      11.050 sec  ( 23.2%)
CPCM gradient               ....       1.028 sec  (  2.2%)
   A-Matrix (El+Nuc)        ....       0.268 sec  (  0.6%)
   Potential                ....       0.760 sec  (  1.6%)

Maximum memory used throughout the entire SCFGRAD-calculation: 112.2 MB
------------------------------------------------------------------------------
                         ORCA GEOMETRY RELAXATION STEP
------------------------------------------------------------------------------

Reading the OPT-File                    .... done
Getting information on internals        .... done
Copying old internal coords+grads       .... done
Making the new internal coordinates     .... (new redundants).... done
Validating the new internal coordinates .... (new redundants).... done
Calculating the B-matrix                .... done
Calculating the G,G- and P matrices     .... done
Transforming gradient to internals      .... done
Projecting the internal gradient        .... done
Number of atoms                         ....  49
Number of internal coordinates          .... 240
Current Energy                          ....  -890.721414977 Eh
Current gradient norm                   ....     0.010378952 Eh/bohr
Maximum allowed component of the step   ....  0.300
Current trust radius                    ....  0.300
Updating the Hessian (BFGS)             .... done
Forming the augmented Hessian           .... done
Diagonalizing the augmented Hessian     .... done
Last element of RFO vector              ....  0.021804255
Lowest eigenvalues of augmented Hessian:
 -0.465013926 -0.000165797  0.004313624  0.008810864  0.010449103
Warning: RFO finds a terribly low value for the scaling factor
Trying a QUASI-NEWTON step instead
Doing a quasi-Newton Step:
Inverting the Hessian                   .... done
Computing the step                      .... done
Length of the computed step             ....  0.163057451
Converting the step to cartesian space:
 Initial RMS(Int)=    0.0105253132
Transforming coordinates:
 Iter   0:  RMS(Cart)=    0.0787754061 RMS(Int)=    0.0105525107
 Iter   1:  RMS(Cart)=    0.0014984265 RMS(Int)=    0.0005699778
 Iter   2:  RMS(Cart)=    0.0000517143 RMS(Int)=    0.0000133921
 Iter   3:  RMS(Cart)=    0.0000021391 RMS(Int)=    0.0000010868
 Iter   4:  RMS(Cart)=    0.0000000873 RMS(Int)=    0.0000000322
done
Storing new coordinates                 .... done

                                .--------------------.
          ----------------------|Geometry convergence|-------------------------
          Item                value                   Tolerance       Converged
          ---------------------------------------------------------------------
          Energy change      -0.0000985450            0.0000002000      NO
          RMS gradient        0.0007706342            0.0000080000      NO
          MAX gradient        0.0032733314            0.0000300000      NO
          RMS step            0.0105253132            0.0001000000      NO
          MAX step            0.0455200059            0.0002000000      NO
          ........................................................
          Max(Bonds)      0.0031      Max(Angles)    0.36
          Max(Dihed)        2.61      Max(Improp)    0.00
          ---------------------------------------------------------------------

The optimization has not yet converged - more geometry cycles are needed


    ---------------------------------------------------------------------------
                         Redundant Internal Coordinates
                            (Angstroem and degrees)

        Definition                    Value    dE/dq     Step     New-Value
    ----------------------------------------------------------------------------
     1. B(C   1,C   0)                1.5120 -0.001018  0.0012    1.5132   
     2. B(C   2,C   1)                1.4057 -0.001009  0.0012    1.4069   
     3. B(C   3,C   2)                1.5121 -0.001061  0.0012    1.5133   
     4. B(C   4,C   2)                1.4062  0.000150 -0.0002    1.4060   
     5. B(C   5,C   4)                1.4034 -0.001156  0.0016    1.4050   
     6. B(C   6,C   5)                1.5249  0.000676 -0.0005    1.5244   
     7. B(C   7,C   6)                1.5181 -0.000195 -0.0001    1.5180   
     8. B(C   8,C   7)                1.3482  0.001540 -0.0012    1.3469   
     9. B(C   9,C   8)                1.5115 -0.001281  0.0015    1.5131   
    10. B(C  10,C   8)                1.5161 -0.000205  0.0005    1.5166   
    11. B(C  11,C   5)                1.4100 -0.001278  0.0014    1.4113   
    12. B(C  12,C  11)                1.4041 -0.001325  0.0013    1.4055   
    13. B(C  12,C   1)                1.4078  0.000718 -0.0011    1.4067   
    14. B(O  13,C  12)                1.3807  0.000365  0.0001    1.3808   
    15. B(O  14,C   4)                1.3817 -0.001274  0.0012    1.3829   
    16. B(H  15,C   0)                1.0890 -0.001141  0.0014    1.0903   
    17. B(H  16,C   0)                1.0971 -0.000912  0.0012    1.0982   
    18. B(H  17,C   0)                1.0952 -0.000629  0.0008    1.0959   
    19. B(H  18,C   3)                1.0891 -0.001052  0.0012    1.0904   
    20. B(H  19,C   3)                1.0966 -0.000927  0.0011    1.0978   
    21. B(H  20,C   3)                1.0953 -0.000694  0.0008    1.0961   
    22. B(H  21,C   6)                1.0930 -0.001039  0.0017    1.0947   
    23. B(H  22,C   6)                1.0964 -0.000540  0.0005    1.0969   
    24. B(H  23,C   7)                1.0904 -0.000629  0.0008    1.0912   
    25. B(H  24,C   9)                1.0940 -0.000750  0.0009    1.0949   
    26. B(H  25,C   9)                1.0963 -0.001177  0.0015    1.0978   
    27. B(H  26,C   9)                1.0968 -0.001020  0.0012    1.0981   
    28. B(H  27,C  10)                1.0934 -0.000404  0.0003    1.0937   
    29. B(C  28,C  11)                1.5143 -0.001426  0.0016    1.5159   
    30. B(H  29,C  28)                1.0894 -0.000554  0.0007    1.0901   
    31. B(H  30,C  28)                1.0977 -0.000939  0.0012    1.0989   
    32. B(H  31,C  28)                1.0985 -0.000931  0.0010    1.0996   
    33. B(H  32,C  10)                1.0976 -0.001362  0.0019    1.0996   
    34. B(C  33,C  10)                1.5663  0.000802 -0.0017    1.5646   
    35. B(H  34,C  33)                1.0928 -0.000674  0.0008    1.0936   
    36. B(H  35,C  33)                1.0996 -0.000883  0.0010    1.1006   
    37. B(C  36,C  33)                1.5067 -0.001215  0.0016    1.5083   
    38. B(H  37,C  36)                1.0891 -0.000906  0.0011    1.0902   
    39. B(C  38,C  36)                1.3454  0.000260 -0.0000    1.3454   
    40. B(C  39,C  38)                1.5089 -0.001459  0.0018    1.5107   
    41. B(H  40,C  39)                1.0979 -0.000994  0.0013    1.0992   
    42. B(H  41,C  39)                1.0917 -0.000635  0.0007    1.0924   
    43. B(H  42,C  39)                1.0979 -0.000976  0.0012    1.0991   
    44. B(C  43,C  38)                1.5104 -0.001272  0.0015    1.5119   
    45. B(H  44,C  43)                1.0941 -0.000821  0.0010    1.0951   
    46. B(H  45,C  43)                1.0980 -0.001062  0.0014    1.0994   
    47. B(H  46,C  43)                1.0982 -0.001057  0.0013    1.0995   
    48. B(H  47,O  13)                0.9687 -0.001386  0.0014    0.9701   
    49. B(H  48,O  14)                0.9712 -0.003273  0.0031    0.9743   
    50. A(H  15,C   0,H  17)          108.00  0.000257   -0.03    107.96   
    51. A(C   1,C   0,H  16)          111.20 -0.000006   -0.00    111.20   
    52. A(C   1,C   0,H  15)          112.73 -0.000250   -0.02    112.71   
    53. A(C   1,C   0,H  17)          110.56 -0.000071    0.02    110.59   
    54. A(H  15,C   0,H  16)          107.72  0.000048    0.01    107.73   
    55. A(H  16,C   0,H  17)          106.36  0.000049    0.02    106.38   
    56. A(C   0,C   1,C  12)          117.48  0.000698   -0.06    117.42   
    57. A(C   0,C   1,C   2)          123.96 -0.000687    0.09    124.05   
    58. A(C   2,C   1,C  12)          118.56 -0.000011   -0.03    118.53   
    59. A(C   1,C   2,C   3)          124.04 -0.000490    0.06    124.11   
    60. A(C   1,C   2,C   4)          118.45 -0.000008    0.00    118.46   
    61. A(C   3,C   2,C   4)          117.50  0.000498   -0.07    117.44   
    62. A(H  18,C   3,H  19)          107.88  0.000047   -0.00    107.88   
    63. A(C   2,C   3,H  18)          112.67 -0.000458    0.04    112.71   
    64. A(C   2,C   3,H  19)          111.09  0.000206   -0.02    111.07   
    65. A(H  19,C   3,H  20)          106.37  0.000022    0.02    106.39   
    66. A(H  18,C   3,H  20)          107.81  0.000306   -0.05    107.76   
    67. A(C   2,C   3,H  20)          110.75 -0.000091    0.01    110.76   
    68. A(C   2,C   4,C   5)          123.03 -0.000013    0.02    123.05   
    69. A(C   5,C   4,O  14)          120.69 -0.000686    0.19    120.88   
    70. A(C   2,C   4,O  14)          116.27  0.000693   -0.21    116.06   
    71. A(C   6,C   5,C  11)          123.60 -0.001918   -0.01    123.59   
    72. A(C   4,C   5,C   6)          117.81  0.002104    0.03    117.84   
    73. A(C   4,C   5,C  11)          118.58 -0.000189   -0.03    118.55   
    74. A(C   5,C   6,C   7)          112.88  0.001684   -0.17    112.71   
    75. A(C   7,C   6,H  22)          111.22  0.000761   -0.29    110.94   
    76. A(H  21,C   6,H  22)          105.74  0.000526   -0.10    105.64   
    77. A(C   5,C   6,H  22)          108.51 -0.000500    0.18    108.69   
    78. A(C   5,C   6,H  21)          109.25 -0.001975    0.32    109.57   
    79. A(C   7,C   6,H  21)          108.98 -0.000624    0.07    109.05   
    80. A(C   8,C   7,H  23)          117.47 -0.000712    0.05    117.52   
    81. A(C   6,C   7,C   8)          128.86  0.002575   -0.36    128.50   
    82. A(C   6,C   7,H  23)          113.54 -0.001942    0.32    113.86   
    83. A(C   9,C   8,C  10)          116.26 -0.002357    0.31    116.56   
    84. A(C   7,C   8,C  10)          124.02  0.002472   -0.29    123.73   
    85. A(C   7,C   8,C   9)          119.66 -0.000151    0.00    119.66   
    86. A(H  25,C   9,H  26)          106.50 -0.000015    0.04    106.54   
    87. A(H  24,C   9,H  26)          107.56  0.000052    0.05    107.62   
    88. A(C   8,C   9,H  26)          111.35 -0.000665    0.11    111.46   
    89. A(C   8,C   9,H  25)          111.04  0.000440   -0.12    110.92   
    90. A(C   8,C   9,H  24)          111.64  0.000210   -0.06    111.57   
    91. A(H  24,C   9,H  25)          108.53 -0.000032   -0.01    108.52   
    92. A(H  32,C  10,C  33)          107.71 -0.001120    0.26    107.97   
    93. A(C   8,C  10,C  33)          115.77  0.000416   -0.07    115.70   
    94. A(H  27,C  10,H  32)          106.19  0.000102    0.03    106.22   
    95. A(C   8,C  10,H  32)          108.11 -0.000085    0.08    108.19   
    96. A(H  27,C  10,C  33)          108.69  0.000919   -0.20    108.48   
    97. A(C   8,C  10,H  27)          109.93 -0.000284   -0.08    109.84   
    98. A(C  12,C  11,C  28)          117.78 -0.000371    0.16    117.94   
    99. A(C   5,C  11,C  28)          123.84 -0.000602   -0.06    123.78   
   100. A(C   5,C  11,C  12)          118.38  0.000973   -0.10    118.28   
   101. A(C  11,C  12,O  13)          121.19 -0.001003    0.12    121.30   
   102. A(C   1,C  12,O  13)          115.82  0.001748   -0.24    115.58   
   103. A(C   1,C  12,C  11)          122.99 -0.000746    0.12    123.11   
   104. A(C  12,O  13,H  47)          109.96  0.000593   -0.07    109.89   
   105. A(C   4,O  14,H  48)          108.85 -0.000721    0.14    108.99   
   106. A(H  30,C  28,H  31)          107.22  0.000326   -0.03    107.19   
   107. A(H  29,C  28,H  31)          105.95 -0.000195    0.14    106.09   
   108. A(C  11,C  28,H  31)          111.09 -0.000347    0.09    111.18   
   109. A(H  29,C  28,H  30)          107.58  0.000532   -0.15    107.44   
   110. A(C  11,C  28,H  30)          111.58 -0.000444    0.08    111.66   
   111. A(C  11,C  28,H  29)          113.08  0.000176   -0.13    112.95   
   112. A(H  34,C  33,H  35)          106.17  0.000012   -0.03    106.14   
   113. A(C  10,C  33,H  35)          108.40  0.000525   -0.08    108.32   
   114. A(C  10,C  33,H  34)          107.99  0.000530   -0.06    107.92   
   115. A(H  35,C  33,C  36)          109.11 -0.000372    0.15    109.26   
   116. A(H  34,C  33,C  36)          110.34  0.000182   -0.11    110.24   
   117. A(C  10,C  33,C  36)          114.48 -0.000808    0.12    114.60   
   118. A(H  37,C  36,C  38)          116.98  0.001153   -0.19    116.79   
   119. A(C  33,C  36,C  38)          127.97 -0.001238    0.13    128.10   
   120. A(C  33,C  36,H  37)          115.05  0.000086    0.06    115.11   
   121. A(C  39,C  38,C  43)          114.21  0.000279   -0.00    114.21   
   122. A(C  36,C  38,C  43)          120.69  0.000943   -0.13    120.56   
   123. A(C  36,C  38,C  39)          125.10 -0.001222    0.12    125.23   
   124. A(H  41,C  39,H  42)          107.97  0.000161   -0.01    107.96   
   125. A(H  40,C  39,H  42)          106.32  0.000145   -0.03    106.29   
   126. A(C  38,C  39,H  42)          110.48  0.000051   -0.01    110.47   
   127. A(H  40,C  39,H  41)          107.93  0.000205    0.01    107.94   
   128. A(C  38,C  39,H  41)          113.47 -0.000384   -0.01    113.47   
   129. A(C  38,C  39,H  40)          110.37 -0.000136    0.04    110.41   
   130. A(H  45,C  43,H  46)          106.32  0.000082    0.01    106.33   
   131. A(H  44,C  43,H  46)          108.12  0.000002    0.05    108.17   
   132. A(C  38,C  43,H  46)          110.92 -0.000034    0.00    110.92   
   133. A(H  44,C  43,H  45)          108.26  0.000134   -0.00    108.26   
   134. A(C  38,C  43,H  45)          111.06 -0.000109   -0.00    111.06   
   135. A(C  38,C  43,H  44)          111.94 -0.000061   -0.04    111.89   
   136. D(C  12,C   1,C   0,H  15)   -170.87 -0.000200    0.16   -170.71   
   137. D(C   2,C   1,C   0,H  17)    130.06  0.000086    0.02    130.08   
   138. D(C   2,C   1,C   0,H  16)   -112.02  0.000098    0.06   -111.96   
   139. D(C   2,C   1,C   0,H  15)      9.07 -0.000022    0.06      9.13   
   140. D(C  12,C   1,C   0,H  17)    -49.88 -0.000093    0.12    -49.76   
   141. D(C  12,C   1,C   0,H  16)     68.04 -0.000081    0.16     68.20   
   142. D(C   3,C   2,C   1,C  12)   -179.70  0.000236   -0.04   -179.74   
   143. D(C   4,C   2,C   1,C  12)      0.44  0.000138   -0.05      0.39   
   144. D(C   4,C   2,C   1,C   0)   -179.50 -0.000043    0.05   -179.45   
   145. D(C   3,C   2,C   1,C   0)      0.36  0.000055    0.06      0.42   
   146. D(H  19,C   3,C   2,C   4)     65.57  0.000196   -0.17     65.39   
   147. D(H  20,C   3,C   2,C   1)    127.72 -0.000002   -0.19    127.53   
   148. D(H  19,C   3,C   2,C   1)   -114.30  0.000098   -0.18   -114.48   
   149. D(H  20,C   3,C   2,C   4)    -52.42  0.000095   -0.19    -52.60   
   150. D(H  18,C   3,C   2,C   4)   -173.26  0.000083   -0.15   -173.41   
   151. D(H  18,C   3,C   2,C   1)      6.88 -0.000015   -0.16      6.72   
   152. D(O  14,C   4,C   2,C   1)   -179.21  0.000617   -0.05   -179.26   
   153. D(C   5,C   4,C   2,C   3)    179.56  0.000227   -0.01    179.54   
   154. D(C   5,C   4,C   2,C   1)     -0.57  0.000318   -0.01     -0.58   
   155. D(O  14,C   4,C   2,C   3)      0.92  0.000526   -0.06      0.87   
   156. D(C  11,C   5,C   4,O  14)    179.44 -0.000931    0.06    179.50   
   157. D(C  11,C   5,C   4,C   2)      0.86 -0.000638    0.02      0.88   
   158. D(C   6,C   5,C   4,C   2)   -178.05 -0.000487   -0.52   -178.57   
   159. D(C   6,C   5,C   4,O  14)      0.52 -0.000780   -0.48      0.04   
   160. D(H  22,C   6,C   5,C  11)   -124.53  0.000444   -2.61   -127.13   
   161. D(H  22,C   6,C   5,C   4)     54.33  0.000308   -2.04     52.29   
   162. D(H  21,C   6,C   5,C  11)     -9.69 -0.000250   -2.45    -12.14   
   163. D(H  21,C   6,C   5,C   4)    169.16 -0.000386   -1.88    167.28   
   164. D(C   7,C   6,C   5,C   4)    -69.43 -0.001456   -1.67    -71.09   
   165. D(C   7,C   6,C   5,C  11)    111.72 -0.001320   -2.24    109.48   
   166. D(C   8,C   7,C   6,C   5)    144.75  0.002159   -2.03    142.72   
   167. D(H  23,C   7,C   6,H  22)   -161.75 -0.000370   -0.77   -162.52   
   168. D(H  23,C   7,C   6,H  21)     82.06 -0.001071   -0.53     81.53   
   169. D(H  23,C   7,C   6,C   5)    -39.51  0.000765   -0.88    -40.39   
   170. D(C   8,C   7,C   6,H  22)     22.51  0.001024   -1.92     20.59   
   171. D(C   8,C   7,C   6,H  21)    -93.68  0.000322   -1.67    -95.36   
   172. D(C  10,C   8,C   7,H  23)   -175.80  0.001022   -1.40   -177.20   
   173. D(C  10,C   8,C   7,C   6)     -0.20 -0.000454   -0.21     -0.41   
   174. D(C   9,C   8,C   7,H  23)      1.11  0.000140   -0.35      0.76   
   175. D(C   9,C   8,C   7,C   6)    176.71 -0.001337    0.83    177.54   
   176. D(H  26,C   9,C   8,C  10)    -68.74 -0.000489    1.04    -67.70   
   177. D(H  26,C   9,C   8,C   7)    114.11  0.000185    0.09    114.20   
   178. D(H  25,C   9,C   8,C  10)     49.76 -0.000653    1.07     50.83   
   179. D(H  25,C   9,C   8,C   7)   -127.39  0.000022    0.12   -127.27   
   180. D(H  24,C   9,C   8,C  10)    171.02 -0.000242    0.94    171.96   
   181. D(H  24,C   9,C   8,C   7)     -6.13  0.000432   -0.01     -6.14   
   182. D(C  33,C  10,C   8,C   9)     67.23 -0.000534   -1.48     65.74   
   183. D(C  33,C  10,C   8,C   7)   -115.77 -0.001333   -0.48   -116.24   
   184. D(H  32,C  10,C   8,C   9)    -53.66  0.000704   -1.84    -55.50   
   185. D(H  32,C  10,C   8,C   7)    123.35 -0.000095   -0.83    122.52   
   186. D(H  27,C  10,C   8,C   9)   -169.17  0.000782   -1.87   -171.04   
   187. D(H  27,C  10,C   8,C   7)      7.84 -0.000017   -0.86      6.97   
   188. D(C  28,C  11,C   5,C   6)     -2.19  0.000171    0.57     -1.62   
   189. D(C  28,C  11,C   5,C   4)    178.96  0.000284   -0.00    178.96   
   190. D(C  12,C  11,C   5,C   6)    177.84  0.000358    0.59    178.42   
   191. D(C  12,C  11,C   5,C   4)     -1.01  0.000471    0.01     -0.99   
   192. D(C   1,C  12,C  11,C  28)   -179.03  0.000139   -0.06   -179.09   
   193. D(C   1,C  12,C  11,C   5)      0.95 -0.000037   -0.07      0.87   
   194. D(O  13,C  12,C   1,C   2)    178.53 -0.000382    0.42    178.95   
   195. D(O  13,C  12,C   1,C   0)     -1.53 -0.000214    0.33     -1.20   
   196. D(C  11,C  12,C   1,C   2)     -0.66 -0.000271    0.09     -0.57   
   197. D(O  13,C  12,C  11,C   5)   -178.20  0.000058   -0.42   -178.62   
   198. D(C  11,C  12,C   1,C   0)    179.28 -0.000103   -0.00    179.28   
   199. D(O  13,C  12,C  11,C  28)      1.83  0.000234   -0.41      1.42   
   200. D(H  47,O  13,C  12,C  11)     -7.49 -0.000504    1.57     -5.92   
   201. D(H  47,O  13,C  12,C   1)    173.31 -0.000397    1.25    174.55   
   202. D(H  48,O  14,C   4,C   5)     23.11 -0.000214   -2.06     21.05   
   203. D(H  48,O  14,C   4,C   2)   -158.22 -0.000496   -2.02   -160.24   
   204. D(H  31,C  28,C  11,C  12)     53.69 -0.000093    1.11     54.80   
   205. D(H  31,C  28,C  11,C   5)   -126.28  0.000093    1.13   -125.15   
   206. D(H  30,C  28,C  11,C  12)    -65.90  0.000026    1.04    -64.86   
   207. D(H  30,C  28,C  11,C   5)    114.13  0.000212    1.06    115.19   
   208. D(H  29,C  28,C  11,C  12)    172.66 -0.000466    1.27    173.93   
   209. D(H  29,C  28,C  11,C   5)     -7.31 -0.000281    1.28     -6.03   
   210. D(C  36,C  33,C  10,H  32)     32.05 -0.000054    0.09     32.13   
   211. D(C  36,C  33,C  10,H  27)    146.70 -0.000050    0.15    146.84   
   212. D(C  36,C  33,C  10,C   8)    -89.06  0.000627   -0.17    -89.23   
   213. D(H  35,C  33,C  10,H  32)    154.10 -0.000691    0.30    154.40   
   214. D(H  35,C  33,C  10,H  27)    -91.25 -0.000687    0.36    -90.89   
   215. D(H  35,C  33,C  10,C   8)     33.00 -0.000010    0.04     33.04   
   216. D(H  34,C  33,C  10,H  32)    -91.28 -0.000136    0.19    -91.09   
   217. D(H  34,C  33,C  10,H  27)     23.37 -0.000132    0.25     23.62   
   218. D(H  34,C  33,C  10,C   8)    147.62  0.000545   -0.07    147.55   
   219. D(C  38,C  36,C  33,H  35)    119.03 -0.000108   -0.66    118.38   
   220. D(C  38,C  36,C  33,H  34)      2.75 -0.000009   -0.65      2.10   
   221. D(C  38,C  36,C  33,C  10)   -119.30 -0.000262   -0.57   -119.87   
   222. D(H  37,C  36,C  33,H  35)    -60.85 -0.000050   -0.54    -61.38   
   223. D(H  37,C  36,C  33,H  34)   -177.13  0.000049   -0.53   -177.65   
   224. D(H  37,C  36,C  33,C  10)     60.82 -0.000204   -0.45     60.37   
   225. D(C  43,C  38,C  36,H  37)     -0.78 -0.000324    0.21     -0.57   
   226. D(C  43,C  38,C  36,C  33)    179.34 -0.000264    0.33    179.67   
   227. D(C  39,C  38,C  36,H  37)    179.54 -0.000236    0.02    179.56   
   228. D(C  39,C  38,C  36,C  33)     -0.33 -0.000176    0.14     -0.19   
   229. D(H  42,C  39,C  38,C  43)    -57.78 -0.000030    0.24    -57.54   
   230. D(H  42,C  39,C  38,C  36)    121.91 -0.000110    0.42    122.34   
   231. D(H  41,C  39,C  38,C  43)   -179.20 -0.000006    0.26   -178.94   
   232. D(H  41,C  39,C  38,C  36)      0.49 -0.000086    0.44      0.94   
   233. D(H  40,C  39,C  38,C  43)     59.52  0.000096    0.23     59.74   
   234. D(H  40,C  39,C  38,C  36)   -120.79  0.000016    0.41   -120.38   
   235. D(H  46,C  43,C  38,C  39)     60.93  0.000072   -0.53     60.40   
   236. D(H  46,C  43,C  38,C  36)   -118.78  0.000155   -0.70   -119.48   
   237. D(H  45,C  43,C  38,C  39)    -57.07  0.000061   -0.54    -57.61   
   238. D(H  45,C  43,C  38,C  36)    123.22  0.000145   -0.71    122.51   
   239. D(H  44,C  43,C  38,C  39)   -178.21  0.000008   -0.50   -178.71   
   240. D(H  44,C  43,C  38,C  36)      2.08  0.000092   -0.68      1.41   
    ----------------------------------------------------------------------------

         *************************************************************
         *                GEOMETRY OPTIMIZATION CYCLE   9            *
         *************************************************************
---------------------------------
CARTESIAN COORDINATES (ANGSTROEM)
---------------------------------
  C     -5.556932    1.443711   -0.703030
  C     -4.225975    0.838601   -0.312794
  C     -2.988407    1.488881   -0.470980
  C     -2.828135    2.880681   -1.043049
  C     -1.820591    0.811337   -0.078662
  C     -1.833125   -0.480019    0.474760
  C     -0.499060   -1.090052    0.889277
  C      0.366396   -1.468976   -0.298858
  C      1.703800   -1.373385   -0.426844
  C      2.372128   -1.865542   -1.691961
  C      2.616941   -0.831682    0.656083
  C     -3.073152   -1.136258    0.628011
  C     -4.239385   -0.455694    0.238066
  O     -5.487425   -1.027567    0.386637
  O     -0.633773    1.502328   -0.241039
  H     -5.448862    2.371543   -1.265412
  H     -6.170278    1.658795    0.182237
  H     -6.134291    0.742264   -1.315989
  H     -3.783259    3.378015   -1.214287
  H     -2.285581    2.855290   -1.997032
  H     -2.238505    3.512345   -0.368686
  H     -0.677185   -1.980808    1.500191
  H      0.022918   -0.381667    1.544209
  H     -0.188580   -1.917658   -1.124298
  H      1.659144   -2.365576   -2.355590
  H      3.183372   -2.567632   -1.459164
  H      2.826042   -1.038782   -2.254244
  H      2.044524   -0.657701    1.571639
  C     -3.221908   -2.536580    1.189173
  H     -2.264809   -3.027377    1.366142
  H     -3.772453   -2.536008    2.140174
  H     -3.773734   -3.186323    0.494626
  H      3.357967   -1.606632    0.899721
  C      3.390567    0.480262    0.297900
  H      3.513014    1.060273    1.216883
  H      2.754609    1.087057   -0.364439
  C      4.728765    0.259868   -0.362097
  H      4.694166   -0.277932   -1.309758
  C      5.942063    0.646759    0.071726
  C      6.208884    1.408352    1.348816
  H      6.699191    2.367061    1.128149
  H      5.306173    1.617462    1.927321
  H      6.901971    0.848656    1.992569
  C      7.183301    0.326168   -0.729725
  H      6.944642   -0.205373   -1.656946
  H      7.733282    1.241942   -0.989461
  H      7.877219   -0.296217   -0.146691
  H     -5.396314   -1.944408    0.690174
  H      0.104841    0.866987   -0.246422

----------------------------
CARTESIAN COORDINATES (A.U.)
----------------------------
  NO LB      ZA    FRAG     MASS         X           Y           Z
   0 C     6.0000    0    12.011  -10.501079    2.728218   -1.328534
   1 C     6.0000    0    12.011   -7.985936    1.584725   -0.591094
   2 C     6.0000    0    12.011   -5.647271    2.813578   -0.890024
   3 C     6.0000    0    12.011   -5.344400    5.443698   -1.971077
   4 C     6.0000    0    12.011   -3.440419    1.533204   -0.148649
   5 C     6.0000    0    12.011   -3.464104   -0.907104    0.897166
   6 C     6.0000    0    12.011   -0.943086   -2.059899    1.680491
   7 C     6.0000    0    12.011    0.692387   -2.775962   -0.564759
   8 C     6.0000    0    12.011    3.219716   -2.595321   -0.806618
   9 C     6.0000    0    12.011    4.482673   -3.525364   -3.197343
  10 C     6.0000    0    12.011    4.945302   -1.571651    1.239817
  11 C     6.0000    0    12.011   -5.807416   -2.147216    1.186769
  12 C     6.0000    0    12.011   -8.011276   -0.861136    0.449880
  13 O     8.0000    0    15.999  -10.369731   -1.941821    0.730638
  14 O     8.0000    0    15.999   -1.197657    2.838988   -0.455498
  15 H     1.0000    0     1.008  -10.296856    4.481567   -2.391282
  16 H     1.0000    0     1.008  -11.660135    3.134669    0.344378
  17 H     1.0000    0     1.008  -11.592129    1.402676   -2.486858
  18 H     1.0000    0     1.008   -7.149323    6.383524   -2.294670
  19 H     1.0000    0     1.008   -4.319123    5.395716   -3.773844
  20 H     1.0000    0     1.008   -4.230161    6.637369   -0.696715
  21 H     1.0000    0     1.008   -1.279695   -3.743186    2.834950
  22 H     1.0000    0     1.008    0.043309   -0.721246    2.918132
  23 H     1.0000    0     1.008   -0.356364   -3.623848   -2.124615
  24 H     1.0000    0     1.008    3.135329   -4.470290   -4.451419
  25 H     1.0000    0     1.008    6.015702   -4.852121   -2.757421
  26 H     1.0000    0     1.008    5.340446   -1.963013   -4.259903
  27 H     1.0000    0     1.008    3.863590   -1.242875    2.969967
  28 C     6.0000    0    12.011   -6.088523   -4.793442    2.247212
  29 H     1.0000    0     1.008   -4.279868   -5.720914    2.581634
  30 H     1.0000    0     1.008   -7.128903   -4.792360    4.044342
  31 H     1.0000    0     1.008   -7.131324   -6.021277    0.934708
  32 H     1.0000    0     1.008    6.345637   -3.036094    1.700227
  33 C     6.0000    0    12.011    6.407243    0.907563    0.562950
  34 H     1.0000    0     1.008    6.638634    2.003626    2.299576
  35 H     1.0000    0     1.008    5.205456    2.054239   -0.688689
  36 C     6.0000    0    12.011    8.936071    0.491080   -0.684265
  37 H     1.0000    0     1.008    8.870688   -0.525216   -2.475083
  38 C     6.0000    0    12.011   11.228872    1.222197    0.135542
  39 C     6.0000    0    12.011   11.733091    2.661399    2.548894
  40 H     1.0000    0     1.008   12.659637    4.473097    2.131892
  41 H     1.0000    0     1.008   10.027213    3.056561    3.642109
  42 H     1.0000    0     1.008   13.042835    1.603727    3.765410
  43 C     6.0000    0    12.011   13.574471    0.616368   -1.378979
  44 H     1.0000    0     1.008   13.123472   -0.388099   -3.131174
  45 H     1.0000    0     1.008   14.613785    2.346931   -1.869810
  46 H     1.0000    0     1.008   14.885786   -0.559769   -0.277206
  47 H     1.0000    0     1.008  -10.197556   -3.674398    1.304241
  48 H     1.0000    0     1.008    0.198121    1.638367   -0.465670

--------------------------------
INTERNAL COORDINATES (ANGSTROEM)
--------------------------------
 C      0   0   0     0.000000000000     0.00000000     0.00000000
 C      1   0   0     1.513237411648     0.00000000     0.00000000
 C      2   1   0     1.406933611748   124.04520158     0.00000000
 C      3   2   1     1.513293157182   124.10792854     0.42340992
 C      3   2   1     1.405978076599   118.45787545   180.55406649
 C      5   3   2     1.405002249111   123.05364396   359.42257635
 C      6   5   3     1.524366655358   117.84760079   181.43130855
 C      7   6   5     1.517979502248   112.70690764   288.90499128
 C      8   7   6     1.346911221221   128.51876026   142.72625809
 C      9   8   7     1.513077549129   119.66637687   177.54589686
 C      9   8   7     1.516574191823   123.73526345   359.59139713
 C      6   5   3     1.411312864599   118.55376100     0.88440648
 C     12   6   5     1.405461633899   118.28072596   359.00945117
 O     13  12   6     1.380839561445   121.30465103   181.37787917
 O      5   3   2     1.382886221724   116.05825872   180.74515067
 H      1   2   3     1.090332903249   112.71306761     9.12985026
 H      1   2   3     1.098249393595   111.20130301   248.03970655
 H      1   2   3     1.095941954318   110.58835062   130.08424720
 H      4   3   2     1.090378949543   112.71131726     6.71765210
 H      4   3   2     1.097767128896   111.07483240   245.52256992
 H      4   3   2     1.096096806000   110.75741179   127.52789538
 H      7   6   5     1.094710967854   109.57130046   167.28082153
 H      7   6   5     1.096907342920   108.68559015    52.29368929
 H      8   7   6     1.091175718008   113.87635786   319.61192825
 H     10   9   8     1.094889000621   111.57402010   353.85741050
 H     10   9   8     1.097834437565   110.92287716   232.73471300
 H     10   9   8     1.098058380517   111.45913296   114.19876187
 H     11   9   8     1.093697361628   109.84306525     6.97198992
 C     12   6   5     1.515893710740   123.77637079   178.96284436
 H     29  12   6     1.090063665632   112.94564688   353.97455114
 H     29  12   6     1.098864068001   111.65746837   115.18631019
 H     29  12   6     1.099578550610   111.17827768   234.84629256
 H     11   9   8     1.099557273074   108.19542106   122.51747213
 C     11   9   8     1.564604648310   115.70602184   243.75604567
 H     34  11   9     1.093588448440   107.92145628   147.54857490
 H     34  11   9     1.100607331169   108.32190194    33.03745764
 C     34  11   9     1.508291632217   114.60393982   270.77184005
 H     37  34  11     1.090177167708   115.10646355    60.37338182
 C     37  34  11     1.345354939611   128.09860825   240.12985604
 C     39  37  34     1.510687782769   125.23004000   359.80561464
 H     40  39  37     1.099190086055   110.41260659   239.61958585
 H     40  39  37     1.092374868284   113.46846578     0.93896201
 H     40  39  37     1.099111565097   110.47462371   122.33782658
 C     39  37  34     1.511876852155   120.56316516   179.67323302
 H     44  39  37     1.095095033704   111.89105952     1.40552588
 H     44  39  37     1.099356726083   111.05886384   122.50606192
 H     44  39  37     1.099460363049   110.92170527   240.51909236
 H     14  13  12     0.970068434791   109.88916512   354.08400151
 H     15   5   3     0.974288141957   108.99152896   199.75723102

---------------------------
INTERNAL COORDINATES (A.U.)
---------------------------
 C      0   0   0     0.000000000000     0.00000000     0.00000000
 C      1   0   0     2.859604283618     0.00000000     0.00000000
 C      2   1   0     2.658719214812   124.04520158     0.00000000
 C      3   2   1     2.859709627411   124.10792854     0.42340992
 C      3   2   1     2.656913515070   118.45787545   180.55406649
 C      5   3   2     2.655069468364   123.05364396   359.42257635
 C      6   5   3     2.880635506308   117.84760079   181.43130855
 C      7   6   5     2.868565536155   112.70690764   288.90499128
 C      8   7   6     2.545293334813   128.51876026   142.72625809
 C      9   8   7     2.859302187238   119.66637687   177.54589686
 C      9   8   7     2.865909884319   123.73526345   359.59139713
 C      6   5   3     2.666994803371   118.55376100     0.88440648
 C     12   6   5     2.655937579802   118.28072596   359.00945117
 O     13  12   6     2.609408606015   121.30465103   181.37787917
 O      5   3   2     2.613276233431   116.05825872   180.74515067
 H      1   2   3     2.060430581944   112.71306761     9.12985026
 H      1   2   3     2.075390580639   111.20130301   248.03970655
 H      1   2   3     2.071030152335   110.58835062   130.08424720
 H      4   3   2     2.060517596829   112.71131726     6.71765210
 H      4   3   2     2.074479232434   111.07483240   245.52256992
 H      4   3   2     2.071322779607   110.75741179   127.52789538
 H      7   6   5     2.068703925044   109.57130046   167.28082153
 H      7   6   5     2.072854472406   108.68559015    52.29368929
 H      8   7   6     2.062023271020   113.87635786   319.61192825
 H     10   9   8     2.069040358217   111.57402010   353.85741050
 H     10   9   8     2.074606427384   110.92287716   232.73471300
 H     10   9   8     2.075029618235   111.45913296   114.19876187
 H     11   9   8     2.066788486869   109.84306525     6.97198992
 C     12   6   5     2.864623961433   123.77637079   178.96284436
 H     29  12   6     2.059921796583   112.94564688   353.97455114
 H     29  12   6     2.076552146928   111.65746837   115.18631019
 H     29  12   6     2.077902323388   111.17827768   234.84629256
 H     11   9   8     2.077862114671   108.19542106   122.51747213
 C     11   9   8     2.956674293166   115.70602184   243.75604567
 H     34  11   9     2.066582670772   107.92145628   147.54857490
 H     34  11   9     2.079846436896   108.32190194    33.03745764
 C     34  11   9     2.850258114975   114.60393982   270.77184005
 H     37  34  11     2.060136284421   115.10646355    60.37338182
 C     37  34  11     2.542352388783   128.09860825   240.12985604
 C     39  37  34     2.854786183294   125.23004000   359.80561464
 H     40  39  37     2.077168231764   110.41260659   239.61958585
 H     40  39  37     2.064289336635   113.46846578     0.93896201
 H     40  39  37     2.077019848658   110.47462371   122.33782658
 C     39  37  34     2.857033198788   120.56316516   179.67323302
 H     44  39  37     2.069429704319   111.89105952     1.40552588
 H     44  39  37     2.077483135781   111.05886384   122.50606192
 H     44  39  37     2.077678981265   110.92170527   240.51909236
 H     14  13  12     1.833163672916   109.88916512   354.08400151
 H     15   5   3     1.841137763825   108.99152896   199.75723102


           ************************************************************
           *        Program running with 4 parallel MPI-processes     *
           *              working on a common directory               *
           ************************************************************
------------------------------------------------------------------------------
                   ___                                                        
                  /   \      - P O W E R E D   B Y -                         
                 /     \                                                     
                 |  |  |   _    _      __       _____    __    __             
                 |  |  |  | |  | |    /  \     |  _  \  |  |  /  |          
                  \  \/   | |  | |   /    \    | | | |  |  | /  /          
                 / \  \   | |__| |  /  /\  \   | |_| |  |  |/  /          
                |  |  |   |  __  | /  /__\  \  |    /   |      \           
                |  |  |   | |  | | |   __   |  |    \   |  |\   \          
                \     /   | |  | | |  |  |  |  | |\  \  |  | \   \       
                 \___/    |_|  |_| |__|  |__|  |_| \__\ |__|  \__/        
                                                                              
                      - O R C A' S   B I G   F R I E N D -                    
                                      &                                       
                       - I N T E G R A L  F E E D E R -                       
                                                                              
 v1 FN, 2020, v2 2021                                                         
------------------------------------------------------------------------------


Reading SHARK input file mPQ2_2e_2H_B3LYP_631Gd_opt.SHARKINP.tmp ... ok
----------------------
SHARK INTEGRAL PACKAGE
----------------------

Number of atoms                             ...     49
Number of basis functions                   ...    350
Number of shells                            ...    182
Maximum angular momentum                    ...      2
Integral batch strategy                     ... SHARK/LIBINT Hybrid
RI-J (if used) integral strategy            ... SPLIT-RIJ (Revised 2003 algorithm where possible)
Printlevel                                  ...      1
Contraction scheme used                     ... SEGMENTED contraction
Coulomb Range Separation                    ... NOT USED
Exchange Range Separation                   ... NOT USED
Finite Nucleus Model                        ... NOT USED
Auxiliary Coulomb fitting basis             ... AVAILABLE
   # of basis functions in Aux-J            ...   1337
   # of shells in Aux-J                     ...    455
   Maximum angular momentum in Aux-J        ...      4
Auxiliary J/K fitting basis                 ... NOT available
Auxiliary Correlation fitting basis         ... NOT available
Auxiliary 'external' fitting basis          ... NOT available
Integral threshold                          ...     2.500000e-11
Primitive cut-off                           ...     2.500000e-12
Primitive pair pre-selection threshold      ...     2.500000e-12

Calculating pre-screening integrals         ... done (  0.1 sec) Dimension = 182
Organizing shell pair data                  ... done (  0.1 sec)
Shell pair information
Total number of shell pairs                 ...     16653
Shell pairs after pre-screening             ...     10736
Total number of primitive shell pairs       ...     91903
Primitive shell pairs kept                  ...     33324
          la=0 lb=0:   4381 shell pairs
          la=1 lb=0:   3500 shell pairs
          la=1 lb=1:    711 shell pairs
          la=2 lb=0:   1418 shell pairs
          la=2 lb=1:    600 shell pairs
          la=2 lb=2:    126 shell pairs

Calculating one electron integrals          ... done (  0.1 sec)
Calculating RI/J V-Matrix + Cholesky decomp.... done (  0.1 sec)
Calculating Nuclear repulsion               ... done (  0.0 sec) ENN=   1631.802392199153 Eh

SHARK setup successfully completed in   0.6 seconds

Maximum memory used throughout the entire GTOINT-calculation: 26.6 MB
[1717808684.887766] [eu-a2p-061:79265:0]          mpool.c:38   UCX  WARN  object 0x36b4880 was not returned to mpool ucp_requests
[1717808684.887808] [eu-a2p-061:79265:0]          mpool.c:38   UCX  WARN  object 0x36b4a40 was not returned to mpool ucp_requests
[1717808684.887815] [eu-a2p-061:79265:0]          mpool.c:38   UCX  WARN  object 0x36b4c00 was not returned to mpool ucp_requests
[1717808684.887820] [eu-a2p-061:79265:0]          mpool.c:38   UCX  WARN  object 0x36b4dc0 was not returned to mpool ucp_requests
[1717808684.887825] [eu-a2p-061:79265:0]          mpool.c:38   UCX  WARN  object 0x36b4f80 was not returned to mpool ucp_requests
[1717808684.887830] [eu-a2p-061:79265:0]          mpool.c:38   UCX  WARN  object 0x36b5140 was not returned to mpool ucp_requests
[1717808684.887835] [eu-a2p-061:79265:0]          mpool.c:38   UCX  WARN  object 0x36b5300 was not returned to mpool ucp_requests
[1717808684.887840] [eu-a2p-061:79265:0]          mpool.c:38   UCX  WARN  object 0x36b54c0 was not returned to mpool ucp_requests
[1717808684.887845] [eu-a2p-061:79265:0]          mpool.c:38   UCX  WARN  object 0x36b5680 was not returned to mpool ucp_requests
[1717808684.887850] [eu-a2p-061:79265:0]          mpool.c:38   UCX  WARN  object 0x36b5840 was not returned to mpool ucp_requests
[1717808684.887855] [eu-a2p-061:79265:0]          mpool.c:38   UCX  WARN  object 0x36b5a00 was not returned to mpool ucp_requests
[1717808684.887860] [eu-a2p-061:79265:0]          mpool.c:38   UCX  WARN  object 0x36b5bc0 was not returned to mpool ucp_requests
[1717808684.887865] [eu-a2p-061:79265:0]          mpool.c:38   UCX  WARN  object 0x36b5d80 was not returned to mpool ucp_requests
[1717808684.887870] [eu-a2p-061:79265:0]          mpool.c:38   UCX  WARN  object 0x36b5f40 was not returned to mpool ucp_requests
[1717808684.887875] [eu-a2p-061:79265:0]          mpool.c:38   UCX  WARN  object 0x36b6100 was not returned to mpool ucp_requests
[1717808684.887880] [eu-a2p-061:79265:0]          mpool.c:38   UCX  WARN  object 0x36b62c0 was not returned to mpool ucp_requests
[1717808684.887885] [eu-a2p-061:79265:0]          mpool.c:38   UCX  WARN  object 0x36b6480 was not returned to mpool ucp_requests
[1717808684.887890] [eu-a2p-061:79265:0]          mpool.c:38   UCX  WARN  object 0x36b6640 was not returned to mpool ucp_requests
[1717808684.887895] [eu-a2p-061:79265:0]          mpool.c:38   UCX  WARN  object 0x36b6800 was not returned to mpool ucp_requests
[1717808684.887900] [eu-a2p-061:79265:0]          mpool.c:38   UCX  WARN  object 0x36b69c0 was not returned to mpool ucp_requests
[1717808684.887905] [eu-a2p-061:79265:0]          mpool.c:38   UCX  WARN  object 0x36b6b80 was not returned to mpool ucp_requests
[1717808684.887910] [eu-a2p-061:79265:0]          mpool.c:38   UCX  WARN  object 0x36b6d40 was not returned to mpool ucp_requests
[1717808684.913930] [eu-a2p-061:79264:0]          mpool.c:38   UCX  WARN  object 0x4460bc0 was not returned to mpool ucp_requests
[1717808684.913964] [eu-a2p-061:79264:0]          mpool.c:38   UCX  WARN  object 0x4460d80 was not returned to mpool ucp_requests
[1717808684.913971] [eu-a2p-061:79264:0]          mpool.c:38   UCX  WARN  object 0x4460f40 was not returned to mpool ucp_requests
[1717808684.913977] [eu-a2p-061:79264:0]          mpool.c:38   UCX  WARN  object 0x4461100 was not returned to mpool ucp_requests
[1717808684.913983] [eu-a2p-061:79264:0]          mpool.c:38   UCX  WARN  object 0x44612c0 was not returned to mpool ucp_requests
[1717808684.913988] [eu-a2p-061:79264:0]          mpool.c:38   UCX  WARN  object 0x4461480 was not returned to mpool ucp_requests
[1717808684.913993] [eu-a2p-061:79264:0]          mpool.c:38   UCX  WARN  object 0x4461640 was not returned to mpool ucp_requests
[1717808684.913998] [eu-a2p-061:79264:0]          mpool.c:38   UCX  WARN  object 0x4461800 was not returned to mpool ucp_requests
[1717808684.914003] [eu-a2p-061:79264:0]          mpool.c:38   UCX  WARN  object 0x44619c0 was not returned to mpool ucp_requests
[1717808684.914008] [eu-a2p-061:79264:0]          mpool.c:38   UCX  WARN  object 0x4461b80 was not returned to mpool ucp_requests
[1717808684.914014] [eu-a2p-061:79264:0]          mpool.c:38   UCX  WARN  object 0x4461d40 was not returned to mpool ucp_requests
[1717808684.915507] [eu-a2p-061:79266:0]          mpool.c:38   UCX  WARN  object 0x343bf00 was not returned to mpool ucp_requests
[1717808684.915530] [eu-a2p-061:79266:0]          mpool.c:38   UCX  WARN  object 0x343c0c0 was not returned to mpool ucp_requests
[1717808684.915536] [eu-a2p-061:79266:0]          mpool.c:38   UCX  WARN  object 0x343c280 was not returned to mpool ucp_requests
[1717808684.915540] [eu-a2p-061:79266:0]          mpool.c:38   UCX  WARN  object 0x343c440 was not returned to mpool ucp_requests
[1717808684.915545] [eu-a2p-061:79266:0]          mpool.c:38   UCX  WARN  object 0x343c600 was not returned to mpool ucp_requests
[1717808684.915549] [eu-a2p-061:79266:0]          mpool.c:38   UCX  WARN  object 0x343c7c0 was not returned to mpool ucp_requests
[1717808684.915553] [eu-a2p-061:79266:0]          mpool.c:38   UCX  WARN  object 0x343c980 was not returned to mpool ucp_requests
[1717808684.915557] [eu-a2p-061:79266:0]          mpool.c:38   UCX  WARN  object 0x343cb40 was not returned to mpool ucp_requests
[1717808684.915561] [eu-a2p-061:79266:0]          mpool.c:38   UCX  WARN  object 0x343cd00 was not returned to mpool ucp_requests
[1717808684.915565] [eu-a2p-061:79266:0]          mpool.c:38   UCX  WARN  object 0x343cec0 was not returned to mpool ucp_requests
[1717808684.915570] [eu-a2p-061:79266:0]          mpool.c:38   UCX  WARN  object 0x343d080 was not returned to mpool ucp_requests
[1717808684.915574] [eu-a2p-061:79266:0]          mpool.c:38   UCX  WARN  object 0x343d240 was not returned to mpool ucp_requests
[1717808684.915578] [eu-a2p-061:79266:0]          mpool.c:38   UCX  WARN  object 0x343d400 was not returned to mpool ucp_requests
[1717808684.915583] [eu-a2p-061:79266:0]          mpool.c:38   UCX  WARN  object 0x343d5c0 was not returned to mpool ucp_requests
[1717808684.915587] [eu-a2p-061:79266:0]          mpool.c:38   UCX  WARN  object 0x343d780 was not returned to mpool ucp_requests
[1717808684.915591] [eu-a2p-061:79266:0]          mpool.c:38   UCX  WARN  object 0x343d940 was not returned to mpool ucp_requests
[1717808684.915596] [eu-a2p-061:79266:0]          mpool.c:38   UCX  WARN  object 0x343db00 was not returned to mpool ucp_requests
[1717808684.915600] [eu-a2p-061:79266:0]          mpool.c:38   UCX  WARN  object 0x343dcc0 was not returned to mpool ucp_requests
[1717808684.915605] [eu-a2p-061:79266:0]          mpool.c:38   UCX  WARN  object 0x343de80 was not returned to mpool ucp_requests
[1717808684.915609] [eu-a2p-061:79266:0]          mpool.c:38   UCX  WARN  object 0x343e040 was not returned to mpool ucp_requests
[1717808684.915613] [eu-a2p-061:79266:0]          mpool.c:38   UCX  WARN  object 0x343e200 was not returned to mpool ucp_requests
[1717808684.915617] [eu-a2p-061:79266:0]          mpool.c:38   UCX  WARN  object 0x343e3c0 was not returned to mpool ucp_requests


           ************************************************************
           *        Program running with 4 parallel MPI-processes     *
           *              working on a common directory               *
           ************************************************************

Diagonalization of the overlap matrix:
Smallest eigenvalue                        ... 3.026e-04
Time for diagonalization                   ...    0.027 sec
Threshold for overlap eigenvalues          ... 1.000e-08
Number of eigenvalues below threshold      ... 0
Time for construction of square roots      ...    0.012 sec
Total time needed                          ...    0.040 sec

-------------------
DFT GRID GENERATION
-------------------

General Integration Accuracy     IntAcc      ... 4.959
Radial Grid Type                 RadialGrid  ... OptM3 with GC (2021)
Angular Grid (max. ang.)         AngularGrid ... 6 (Lebedev-590)
Angular grid pruning method      GridPruning ... 4 (adaptive)
Weight generation scheme         WeightScheme... Becke
Basis function cutoff            BFCut       ... 1.0000e-11
Integration weight cutoff        WCut        ... 1.0000e-14
Angular grids for H and He will be reduced by one unit
Partially contracted basis set               ... off
Rotationally invariant grid construction     ... off

Total number of grid points                  ...   536043
Total number of batches                      ...     8402
Average number of points per batch           ...       63
Average number of grid points per atom       ...    10940
Time for grid setup =    7.568 sec

--------------------
COSX GRID GENERATION
--------------------

GRIDX 1
-------
General Integration Accuracy     IntAcc      ... 4.020
Radial Grid Type                 RadialGrid  ... OptM3 with GC (2021)
Angular Grid (max. ang.)         AngularGrid ... 2 (Lebedev-110)
Angular grid pruning method      GridPruning ... 4 (adaptive)
Weight generation scheme         WeightScheme... Becke
Basis function cutoff            BFCut       ... 1.0000e-11
Integration weight cutoff        WCut        ... 1.0000e-14
Angular grids for H and He will be reduced by one unit
Partially contracted basis set               ... on
Rotationally invariant grid construction     ... off

Total number of grid points                  ...    57339
Total number of batches                      ...      924
Average number of points per batch           ...       62
Average number of grid points per atom       ...     1170
UseSFitting                                  ... on

GRIDX 2
-------
General Integration Accuracy     IntAcc      ... 4.338
Radial Grid Type                 RadialGrid  ... OptM3 with GC (2021)
Angular Grid (max. ang.)         AngularGrid ... 3 (Lebedev-194)
Angular grid pruning method      GridPruning ... 4 (adaptive)
Weight generation scheme         WeightScheme... Becke
Basis function cutoff            BFCut       ... 1.0000e-11
Integration weight cutoff        WCut        ... 1.0000e-14
Angular grids for H and He will be reduced by one unit
Partially contracted basis set               ... on
Rotationally invariant grid construction     ... off

Total number of grid points                  ...   124679
Total number of batches                      ...     1976
Average number of points per batch           ...       63
Average number of grid points per atom       ...     2544
UseSFitting                                  ... on

GRIDX 3
-------
General Integration Accuracy     IntAcc      ... 4.871
Radial Grid Type                 RadialGrid  ... OptM3 with GC (2021)
Angular Grid (max. ang.)         AngularGrid ... 4 (Lebedev-302)
Angular grid pruning method      GridPruning ... 4 (adaptive)
Weight generation scheme         WeightScheme... Becke
Basis function cutoff            BFCut       ... 1.0000e-11
Integration weight cutoff        WCut        ... 1.0000e-14
Angular grids for H and He will be reduced by one unit
Partially contracted basis set               ... on
Rotationally invariant grid construction     ... off

Total number of grid points                  ...   240471
Total number of batches                      ...     3781
Average number of points per batch           ...       63
Average number of grid points per atom       ...     4908
UseSFitting                                  ... on

Time for X-Grid setup             =    3.894 sec


--------------------
CPCM SOLVATION MODEL
--------------------
CPCM parameters:
  Epsilon                                         ...      80.4000
  Refrac                                          ...       1.3300
  Rsolv                                           ...       1.3000
  Surface type                                    ... GAUSSIAN VDW
  Epsilon function type                           ...         CPCM
Radii:
 Radius for C  used is    3.8550 Bohr (=   2.0400 Ang.)
 Radius for O  used is    3.4469 Bohr (=   1.8240 Ang.)
 Radius for H  used is    2.4944 Bohr (=   1.3200 Ang.)
Calculating surface                               ...        done! (  0.0s)
GEPOL surface points                              ...         2578
GEPOL Volume                                      ...    2630.2699
GEPOL Surface-area                                ...    1370.8767
Calculating surface distance matrix               ...        done! (  0.1s)
Performing Cholesky decomposition & store         ...        done! (  0.3s)
Overall time for CPCM initialization              ...                 0.3s
--------------
SCF ITERATIONS
--------------
ITER       Energy         Delta-E        Max-DP      RMS-DP      [F,P]     Damp
               ***  Starting incremental Fock matrix formation  ***
  0   -890.7152248908   0.000000000000 0.00313107  0.00008307  0.0155663 0.7000
                      *** Initiating the SOSCF procedure ***
                      *** Re-Reading the Fockian *** 
                      *** Removing any level shift *** 
ITER      Energy       Delta-E        Grad      Rot      Max-DP    RMS-DP
  1   -890.71687779  -0.0016529012  0.000960  0.000960  0.009778  0.000266
               *** Restarting incremental Fock matrix formation ***
  2   -890.72144008  -0.0045622906  0.000651  0.001739  0.002765  0.000081
  3   -890.72158153  -0.0001414467  0.000216  0.000564  0.001944  0.000030
  4   -890.72157727   0.0000042554  0.000336  0.000369  0.001211  0.000016
  5   -890.72158840  -0.0000111216  0.000037  0.000118  0.000200  0.000004
  6   -890.72158830   0.0000000997  0.000056  0.000083  0.000130  0.000002
  7   -890.72158856  -0.0000002616  0.000012  0.000033  0.000057  0.000001
  8   -890.72158854   0.0000000201  0.000014  0.000019  0.000033  0.000001
                  ***Gradient check signals convergence***
              ***Rediagonalizing the Fockian in SOSCF/NRSCF***

               *****************************************************
               *                     SUCCESS                       *
               *           SCF CONVERGED AFTER   9 CYCLES          *
               *****************************************************

Old exchange energy                            =    -25.008044000 Eh
New exchange energy                            =    -25.008047280 Eh
Exchange energy change after final integration =     -0.000003279 Eh
Total energy after final integration           =   -890.721591845 Eh
Final COS-X integration done in                =    24.919 sec
Total Energy       :         -890.72159185 Eh          -24237.76674 eV
  Last Energy change         ...   -2.8820e-08  Tolerance :   1.0000e-08
  Last MAX-Density change    ...    4.8850e-15  Tolerance :   1.0000e-07
             **** THE GBW FILE WAS UPDATED (mPQ2_2e_2H_B3LYP_631Gd_opt.gbw) ****
             **** DENSITY mPQ2_2e_2H_B3LYP_631Gd_opt.scfp WAS UPDATED ****
             **** ENERGY FILE WAS UPDATED (mPQ2_2e_2H_B3LYP_631Gd_opt.en.tmp) ****
             **** THE GBW FILE WAS UPDATED (mPQ2_2e_2H_B3LYP_631Gd_opt.gbw) ****
             **** DENSITY mPQ2_2e_2H_B3LYP_631Gd_opt.scfp WAS UPDATED ****
Total SCF time: 0 days 0 hours 2 min 39 sec 

Maximum memory used throughout the entire SCF-calculation: 187.5 MB

-------------------------   --------------------
FINAL SINGLE POINT ENERGY      -890.721591845303
-------------------------   --------------------


           ************************************************************
           *        Program running with 4 parallel MPI-processes     *
           *              working on a common directory               *
           ************************************************************
------------------------------------------------------------------------------
                         ORCA SCF GRADIENT CALCULATION
------------------------------------------------------------------------------

 ... reading COSX grid (gridx3)
Gradient of the Kohn-Sham DFT energy:
Kohn-Sham wavefunction type      ... RKS
Hartree-Fock exchange scaling    ...    0.200
Number of operators              ...    1
Number of atoms                  ...   49
Basis set dimensions             ...  350
Integral neglect threshold       ... 2.5e-11
Integral primitive cutoff        ... 2.5e-12
SHARK Integral package           ... ON

Nuc. rep. gradient       (SHARK) ... done (  0.0 sec)
HCore & Overlap gradient (SHARK) ... done (  1.4 sec)
RI-J gradient            (SHARK) ... done (  4.3 sec)
COSX-gradient                    ... done ( 62.3 sec)
Exchange-correlation gradient    ... done

------------------
CARTESIAN GRADIENT
------------------

   1   C   :   -0.000078229    0.000086400   -0.000199831
   2   C   :   -0.000156543   -0.000201987   -0.000336710
   3   C   :   -0.000017235    0.000170320   -0.000373760
   4   C   :    0.000133728    0.000042676   -0.000133128
   5   C   :   -0.000719277    0.000317415    0.000127611
   6   C   :    0.000028130   -0.000318852   -0.000360316
   7   C   :    0.002343786   -0.000666683   -0.000611694
   8   C   :   -0.000193480    0.001702317   -0.000394279
   9   C   :   -0.000148272   -0.000406028   -0.000373601
  10   C   :    0.000276101   -0.001320799    0.000564621
  11   C   :   -0.001423496    0.000521568    0.000613824
  12   C   :   -0.000289647   -0.000076243    0.000816251
  13   C   :   -0.000052071    0.000413129   -0.000566075
  14   O   :    0.000058669   -0.000238372    0.000806604
  15   O   :   -0.000571542    0.000838382    0.000535664
  16   H   :    0.000090700   -0.000204691    0.000275826
  17   H   :    0.000083331   -0.000012190   -0.000091598
  18   H   :    0.000053773    0.000003218    0.000097389
  19   H   :    0.000166902   -0.000254621    0.000104649
  20   H   :   -0.000210061    0.000059036    0.000056570
  21   H   :    0.000007888   -0.000162719   -0.000092054
  22   H   :   -0.000721112   -0.000110630   -0.000403895
  23   H   :   -0.000196606    0.000374672   -0.000361311
  24   H   :   -0.000104600   -0.000373837    0.000309397
  25   H   :    0.000119962    0.000119824   -0.000038596
  26   H   :   -0.000058433    0.000398754   -0.000035826
  27   H   :   -0.000202107    0.000047164    0.000129360
  28   H   :   -0.000162096   -0.000479250    0.000076393
  29   C   :    0.000197536   -0.000005752    0.000876165
  30   H   :   -0.000021504   -0.000114079   -0.000485766
  31   H   :   -0.000004752    0.000171293   -0.000267367
  32   H   :    0.000315936    0.000113769    0.000029958
  33   H   :    0.000182774    0.000263056   -0.000877518
  34   C   :    0.000565262    0.000517906    0.000873710
  35   H   :    0.000077475   -0.000116446   -0.000263676
  36   H   :    0.000447648   -0.000350993   -0.000281988
  37   C   :   -0.000445820   -0.001022026   -0.000342586
  38   H   :   -0.000245127    0.000227980    0.000056195
  39   C   :    0.000889577    0.000564525   -0.000169287
  40   C   :   -0.000052517    0.000174585    0.000110920
  41   H   :   -0.000073932   -0.000151921   -0.000028607
  42   H   :    0.000072788   -0.000151183   -0.000247365
  43   H   :   -0.000136751    0.000075023   -0.000074171
  44   C   :    0.000068684    0.000030624    0.000186840
  45   H   :   -0.000093488    0.000052435    0.000124536
  46   H   :   -0.000098655   -0.000113842    0.000147064
  47   H   :   -0.000242549    0.000023461   -0.000096984
  48   H   :   -0.000276410    0.000021473   -0.000487820
  49   H   :    0.000687271   -0.000504931    0.001049620

Difference to translation invariance:
           :   -0.0001283939   -0.0000270679   -0.0000266430

Difference to rotation invariance:
           :    0.0008264159    0.0009070986   -0.0002698008

Norm of the cartesian gradient     ...    0.0055096766
RMS gradient                       ...    0.0004544305
MAX gradient                       ...    0.0023437856

-------
TIMINGS
-------

Total SCF gradient time            ...       96.132 sec

One electron gradient       ....       1.410 sec  (  1.5%)
RI-J Coulomb gradient       ....       4.325 sec  (  4.5%)
COSX gradient               ....      62.337 sec  ( 64.8%)
XC gradient                 ....      22.279 sec  ( 23.2%)
CPCM gradient               ....       2.127 sec  (  2.2%)
   A-Matrix (El+Nuc)        ....       0.550 sec  (  0.6%)
   Potential                ....       1.577 sec  (  1.6%)

Maximum memory used throughout the entire SCFGRAD-calculation: 114.2 MB
------------------------------------------------------------------------------
                         ORCA GEOMETRY RELAXATION STEP
------------------------------------------------------------------------------

Reading the OPT-File                    .... done
Getting information on internals        .... done
Copying old internal coords+grads       .... done
Making the new internal coordinates     .... (new redundants).... done
Validating the new internal coordinates .... (new redundants).... done
Calculating the B-matrix                .... done
Calculating the G,G- and P matrices     .... done
Transforming gradient to internals      .... done
Projecting the internal gradient        .... done
Number of atoms                         ....  49
Number of internal coordinates          .... 240
Current Energy                          ....  -890.721591845 Eh
Current gradient norm                   ....     0.005509677 Eh/bohr
Maximum allowed component of the step   ....  0.300
Current trust radius                    ....  0.300
Updating the Hessian (BFGS)             .... done
Forming the augmented Hessian           .... done
Diagonalizing the augmented Hessian     .... done
Last element of RFO vector              ....  0.011030111
Lowest eigenvalues of augmented Hessian:
 -0.399791788 -0.000008259  0.004314905  0.008703461  0.010416725
Warning: RFO finds a terribly low value for the scaling factor
Trying a QUASI-NEWTON step instead
Doing a quasi-Newton Step:
Inverting the Hessian                   .... done
Computing the step                      .... done
Length of the computed step             ....  0.046078077
Converting the step to cartesian space:
 Initial RMS(Int)=    0.0029743271
Transforming coordinates:
 Iter   0:  RMS(Cart)=    0.0211554743 RMS(Int)=    0.0029731228
 Iter   1:  RMS(Cart)=    0.0001214787 RMS(Int)=    0.0000384483
 Iter   2:  RMS(Cart)=    0.0000012539 RMS(Int)=    0.0000002769
 Iter   3:  RMS(Cart)=    0.0000000137 RMS(Int)=    0.0000000053
done
Storing new coordinates                 .... done

                                .--------------------.
          ----------------------|Geometry convergence|-------------------------
          Item                value                   Tolerance       Converged
          ---------------------------------------------------------------------
          Energy change      -0.0001768685            0.0000002000      NO
          RMS gradient        0.0003683919            0.0000080000      NO
          MAX gradient        0.0012064290            0.0000300000      NO
          RMS step            0.0029743271            0.0001000000      NO
          MAX step            0.0123860812            0.0002000000      NO
          ........................................................
          Max(Bonds)      0.0016      Max(Angles)    0.15
          Max(Dihed)        0.71      Max(Improp)    0.00
          ---------------------------------------------------------------------

The optimization has not yet converged - more geometry cycles are needed


    ---------------------------------------------------------------------------
                         Redundant Internal Coordinates
                            (Angstroem and degrees)

        Definition                    Value    dE/dq     Step     New-Value
    ----------------------------------------------------------------------------
     1. B(C   1,C   0)                1.5132 -0.000210 -0.0002    1.5131   
     2. B(C   2,C   1)                1.4069  0.000234 -0.0003    1.4067   
     3. B(C   3,C   2)                1.5133 -0.000251 -0.0001    1.5132   
     4. B(C   4,C   2)                1.4060  0.000003 -0.0001    1.4059   
     5. B(C   5,C   4)                1.4050 -0.000234 -0.0000    1.4050   
     6. B(C   6,C   5)                1.5244  0.000147 -0.0004    1.5239   
     7. B(C   7,C   6)                1.5180 -0.000614  0.0010    1.5190   
     8. B(C   8,C   7)                1.3469 -0.000707  0.0007    1.3477   
     9. B(C   9,C   8)                1.5131 -0.000221 -0.0002    1.5129   
    10. B(C  10,C   8)                1.5166 -0.000457  0.0004    1.5170   
    11. B(C  11,C   5)                1.4113 -0.000126 -0.0001    1.4112   
    12. B(C  12,C  11)                1.4055  0.000267 -0.0007    1.4048   
    13. B(C  12,C   1)                1.4067 -0.000000 -0.0000    1.4067   
    14. B(O  13,C  12)                1.3808  0.000316 -0.0001    1.3807   
    15. B(O  14,C   4)                1.3829  0.000085  0.0000    1.3829   
    16. B(H  15,C   0)                1.0903 -0.000306 -0.0001    1.0902   
    17. B(H  16,C   0)                1.0982 -0.000129 -0.0003    1.0980   
    18. B(H  17,C   0)                1.0959 -0.000082 -0.0002    1.0957   
    19. B(H  18,C   3)                1.0904 -0.000281 -0.0001    1.0903   
    20. B(H  19,C   3)                1.0978 -0.000147 -0.0002    1.0975   
    21. B(H  20,C   3)                1.0961 -0.000150 -0.0001    1.0960   
    22. B(H  21,C   6)                1.0947 -0.000019 -0.0006    1.0941   
    23. B(H  22,C   6)                1.0969 -0.000063 -0.0004    1.0965   
    24. B(H  23,C   7)                1.0912 -0.000031 -0.0003    1.0909   
    25. B(H  24,C   9)                1.0949 -0.000114 -0.0002    1.0947   
    26. B(H  25,C   9)                1.0978 -0.000300 -0.0001    1.0977   
    27. B(H  26,C   9)                1.0981 -0.000118 -0.0004    1.0976   
    28. B(H  27,C  10)                1.0937  0.000075 -0.0003    1.0934   
    29. B(C  28,C  11)                1.5159 -0.000149 -0.0003    1.5156   
    30. B(H  29,C  28)                1.0901 -0.000045 -0.0003    1.0898   
    31. B(H  30,C  28)                1.0989 -0.000227 -0.0002    1.0987   
    32. B(H  31,C  28)                1.0996 -0.000250 -0.0001    1.0995   
    33. B(H  32,C  10)                1.0996 -0.000256 -0.0002    1.0993   
    34. B(C  33,C  10)                1.5646  0.000193  0.0001    1.5647   
    35. B(H  34,C  33)                1.0936 -0.000273  0.0000    1.0936   
    36. B(H  35,C  33)                1.1006 -0.000284  0.0001    1.1007   
    37. B(C  36,C  33)                1.5083 -0.000118 -0.0002    1.5081   
    38. B(H  37,C  36)                1.0902 -0.000156 -0.0004    1.0898   
    39. B(C  38,C  36)                1.3454  0.000460 -0.0002    1.3452   
    40. B(C  39,C  38)                1.5107 -0.000251 -0.0002    1.5104   
    41. B(H  40,C  39)                1.0992 -0.000155 -0.0003    1.0989   
    42. B(H  41,C  39)                1.0924 -0.000220 -0.0000    1.0924   
    43. B(H  42,C  39)                1.0991 -0.000169 -0.0002    1.0989   
    44. B(C  43,C  38)                1.5119 -0.000488  0.0001    1.5120   
    45. B(H  44,C  43)                1.0951 -0.000114 -0.0002    1.0949   
    46. B(H  45,C  43)                1.0994 -0.000178 -0.0003    1.0991   
    47. B(H  46,C  43)                1.0995 -0.000214 -0.0002    1.0992   
    48. B(H  47,O  13)                0.9701 -0.000199 -0.0002    0.9699   
    49. B(H  48,O  14)                0.9743  0.000846 -0.0016    0.9726   
    50. A(H  15,C   0,H  17)          107.96  0.000147   -0.00    107.96   
    51. A(C   1,C   0,H  16)          111.20  0.000004   -0.01    111.19   
    52. A(C   1,C   0,H  15)          112.71 -0.000168   -0.01    112.70   
    53. A(C   1,C   0,H  17)          110.59 -0.000009    0.01    110.60   
    54. A(H  15,C   0,H  16)          107.73  0.000024    0.01    107.73   
    55. A(H  16,C   0,H  17)          106.38  0.000017    0.01    106.39   
    56. A(C   0,C   1,C  12)          117.42 -0.000021    0.05    117.47   
    57. A(C   0,C   1,C   2)          124.05 -0.000050   -0.03    124.01   
    58. A(C   2,C   1,C  12)          118.53  0.000072   -0.01    118.52   
    59. A(C   1,C   2,C   3)          124.11  0.000042   -0.04    124.07   
    60. A(C   1,C   2,C   4)          118.46 -0.000090    0.00    118.46   
    61. A(C   3,C   2,C   4)          117.43  0.000048    0.04    117.47   
    62. A(H  18,C   3,H  19)          107.88 -0.000006    0.00    107.88   
    63. A(C   2,C   3,H  18)          112.71 -0.000250   -0.00    112.71   
    64. A(C   2,C   3,H  19)          111.07  0.000145   -0.02    111.05   
    65. A(H  19,C   3,H  20)          106.39  0.000016    0.01    106.39   
    66. A(H  18,C   3,H  20)          107.76  0.000148   -0.00    107.75   
    67. A(C   2,C   3,H  20)          110.76 -0.000038    0.02    110.77   
    68. A(C   2,C   4,C   5)          123.05  0.000059    0.00    123.05   
    69. A(C   5,C   4,O  14)          120.87 -0.000721    0.03    120.91   
    70. A(C   2,C   4,O  14)          116.06  0.000653   -0.04    116.02   
    71. A(C   6,C   5,C  11)          123.60 -0.000838    0.07    123.66   
    72. A(C   4,C   5,C   6)          117.85  0.000743   -0.06    117.79   
    73. A(C   4,C   5,C  11)          118.55  0.000095   -0.01    118.54   
    74. A(C   5,C   6,C   7)          112.71  0.000621   -0.10    112.61   
    75. A(C   7,C   6,H  22)          110.93  0.000489   -0.02    110.91   
    76. A(H  21,C   6,H  22)          105.65  0.000482   -0.05    105.60   
    77. A(C   5,C   6,H  22)          108.69 -0.000174   -0.02    108.67   
    78. A(C   5,C   6,H  21)          109.57 -0.000879    0.15    109.72   
    79. A(C   7,C   6,H  21)          109.05 -0.000565    0.04    109.09   
    80. A(C   8,C   7,H  23)          117.54  0.000153   -0.09    117.45   
    81. A(C   6,C   7,C   8)          128.52  0.000103    0.15    128.66   
    82. A(C   6,C   7,H  23)          113.88 -0.000297   -0.04    113.84   
    83. A(C   9,C   8,C  10)          116.57 -0.000344   -0.01    116.56   
    84. A(C   7,C   8,C  10)          123.74 -0.000262    0.12    123.86   
    85. A(C   7,C   8,C   9)          119.67  0.000597   -0.11    119.56   
    86. A(H  25,C   9,H  26)          106.54  0.000047    0.02    106.56   
    87. A(H  24,C   9,H  26)          107.62 -0.000021    0.02    107.64   
    88. A(C   8,C   9,H  26)          111.46 -0.000366    0.03    111.49   
    89. A(C   8,C   9,H  25)          110.92  0.000023   -0.00    110.92   
    90. A(C   8,C   9,H  24)          111.57  0.000228   -0.05    111.52   
    91. A(H  24,C   9,H  25)          108.52  0.000089   -0.02    108.50   
    92. A(H  32,C  10,C  33)          107.97 -0.000637    0.10    108.07   
    93. A(C   8,C  10,C  33)          115.71  0.000182   -0.02    115.69   
    94. A(H  27,C  10,H  32)          106.22  0.000200   -0.05    106.17   
    95. A(C   8,C  10,H  32)          108.20 -0.000178    0.10    108.29   
    96. A(H  27,C  10,C  33)          108.48  0.000663   -0.09    108.39   
    97. A(C   8,C  10,H  27)          109.84 -0.000238   -0.04    109.80   
    98. A(C  12,C  11,C  28)          117.94  0.000665   -0.09    117.85   
    99. A(C   5,C  11,C  28)          123.78 -0.000705    0.09    123.87   
   100. A(C   5,C  11,C  12)          118.28  0.000039    0.00    118.28   
   101. A(C  11,C  12,O  13)          121.30  0.000070   -0.09    121.22   
   102. A(C   1,C  12,O  13)          115.58  0.000098    0.06    115.65   
   103. A(C   1,C  12,C  11)          123.11 -0.000168    0.02    123.13   
   104. A(C  12,O  13,H  47)          109.89  0.000495   -0.05    109.84   
   105. A(C   4,O  14,H  48)          108.99 -0.000114    0.03    109.02   
   106. A(H  30,C  28,H  31)          107.19  0.000153   -0.02    107.17   
   107. A(H  29,C  28,H  31)          106.09 -0.000192    0.06    106.15   
   108. A(C  11,C  28,H  31)          111.18 -0.000100    0.02    111.19   
   109. A(H  29,C  28,H  30)          107.44  0.000330   -0.03    107.41   
   110. A(C  11,C  28,H  30)          111.66 -0.000126   -0.02    111.64   
   111. A(C  11,C  28,H  29)          112.95 -0.000045   -0.01    112.94   
   112. A(H  34,C  33,H  35)          106.14  0.000068   -0.02    106.12   
   113. A(C  10,C  33,H  35)          108.32  0.000151   -0.02    108.30   
   114. A(C  10,C  33,H  34)          107.92  0.000378   -0.04    107.88   
   115. A(H  35,C  33,C  36)          109.26 -0.000145    0.03    109.29   
   116. A(H  34,C  33,C  36)          110.24  0.000118   -0.08    110.16   
   117. A(C  10,C  33,C  36)          114.60 -0.000522    0.11    114.72   
   118. A(H  37,C  36,C  38)          116.79  0.000465   -0.04    116.76   
   119. A(C  33,C  36,C  38)          128.10 -0.000460   -0.01    128.09   
   120. A(C  33,C  36,H  37)          115.11 -0.000005    0.04    115.15   
   121. A(C  39,C  38,C  43)          114.21  0.000236   -0.00    114.20   
   122. A(C  36,C  38,C  43)          120.56  0.000291   -0.01    120.56   
   123. A(C  36,C  38,C  39)          125.23 -0.000526    0.01    125.24   
   124. A(H  41,C  39,H  42)          107.96  0.000076    0.00    107.97   
   125. A(H  40,C  39,H  42)          106.29  0.000039   -0.00    106.29   
   126. A(C  38,C  39,H  42)          110.47  0.000096   -0.01    110.47   
   127. A(H  40,C  39,H  41)          107.94  0.000138    0.01    107.94   
   128. A(C  38,C  39,H  41)          113.47 -0.000294   -0.00    113.47   
   129. A(C  38,C  39,H  40)          110.41 -0.000032   -0.00    110.41   
   130. A(H  45,C  43,H  46)          106.33  0.000092   -0.00    106.32   
   131. A(H  44,C  43,H  46)          108.17  0.000061    0.01    108.18   
   132. A(C  38,C  43,H  46)          110.92 -0.000091    0.01    110.93   
   133. A(H  44,C  43,H  45)          108.26  0.000133   -0.01    108.25   
   134. A(C  38,C  43,H  45)          111.06 -0.000034   -0.01    111.05   
   135. A(C  38,C  43,H  44)          111.89 -0.000142   -0.00    111.89   
   136. D(C  12,C   1,C   0,H  15)   -170.71 -0.000149   -0.08   -170.79   
   137. D(C   2,C   1,C   0,H  17)    130.08  0.000084   -0.12    129.96   
   138. D(C   2,C   1,C   0,H  16)   -111.96  0.000102   -0.11   -112.07   
   139. D(C   2,C   1,C   0,H  15)      9.13  0.000017   -0.12      9.01   
   140. D(C  12,C   1,C   0,H  17)    -49.76 -0.000082   -0.08    -49.84   
   141. D(C  12,C   1,C   0,H  16)     68.20 -0.000063   -0.07     68.13   
   142. D(C   3,C   2,C   1,C  12)   -179.74  0.000263   -0.10   -179.84   
   143. D(C   4,C   2,C   1,C  12)      0.39  0.000126   -0.04      0.35   
   144. D(C   4,C   2,C   1,C   0)   -179.45 -0.000041   -0.00   -179.45   
   145. D(C   3,C   2,C   1,C   0)      0.42  0.000096   -0.06      0.36   
   146. D(H  19,C   3,C   2,C   4)     65.39  0.000203   -0.37     65.03   
   147. D(H  20,C   3,C   2,C   1)    127.53 -0.000020   -0.31    127.22   
   148. D(H  19,C   3,C   2,C   1)   -114.48  0.000068   -0.30   -114.78   
   149. D(H  20,C   3,C   2,C   4)    -52.60  0.000115   -0.37    -52.97   
   150. D(H  18,C   3,C   2,C   4)   -173.41  0.000125   -0.38   -173.79   
   151. D(H  18,C   3,C   2,C   1)      6.72 -0.000011   -0.31      6.41   
   152. D(O  14,C   4,C   2,C   1)   -179.25  0.000837   -0.17   -179.43   
   153. D(C   5,C   4,C   2,C   3)    179.54  0.000268   -0.13    179.42   
   154. D(C   5,C   4,C   2,C   1)     -0.58  0.000395   -0.19     -0.77   
   155. D(O  14,C   4,C   2,C   3)      0.87  0.000710   -0.11      0.75   
   156. D(C  11,C   5,C   4,O  14)    179.50 -0.001196    0.29    179.79   
   157. D(C  11,C   5,C   4,C   2)      0.88 -0.000751    0.31      1.19   
   158. D(C   6,C   5,C   4,C   2)   -178.57 -0.000760    0.10   -178.47   
   159. D(C   6,C   5,C   4,O  14)      0.05 -0.001205    0.08      0.13   
   160. D(H  22,C   6,C   5,C  11)   -127.13 -0.000284   -0.71   -127.84   
   161. D(H  22,C   6,C   5,C   4)     52.29 -0.000268   -0.49     51.80   
   162. D(H  21,C   6,C   5,C  11)    -12.14 -0.000280   -0.69    -12.84   
   163. D(H  21,C   6,C   5,C   4)    167.28 -0.000264   -0.48    166.80   
   164. D(C   7,C   6,C   5,C   4)    -71.10 -0.001191   -0.39    -71.48   
   165. D(C   7,C   6,C   5,C  11)    109.48 -0.001206   -0.60    108.88   
   166. D(C   8,C   7,C   6,C   5)    142.73  0.001145   -0.65    142.08   
   167. D(H  23,C   7,C   6,H  22)   -162.52 -0.000341   -0.04   -162.56   
   168. D(H  23,C   7,C   6,H  21)     81.53 -0.000870    0.00     81.53   
   169. D(H  23,C   7,C   6,C   5)    -40.39  0.000235   -0.15    -40.54   
   170. D(C   8,C   7,C   6,H  22)     20.59  0.000568   -0.54     20.06   
   171. D(C   8,C   7,C   6,H  21)    -95.36  0.000040   -0.49    -95.85   
   172. D(C  10,C   8,C   7,H  23)   -177.20  0.000099   -0.27   -177.47   
   173. D(C  10,C   8,C   7,C   6)     -0.41 -0.000850    0.24     -0.17   
   174. D(C   9,C   8,C   7,H  23)      0.76 -0.000216   -0.13      0.62   
   175. D(C   9,C   8,C   7,C   6)    177.55 -0.001166    0.38    177.92   
   176. D(H  26,C   9,C   8,C  10)    -67.70 -0.000225    0.12    -67.59   
   177. D(H  26,C   9,C   8,C   7)    114.20  0.000069   -0.01    114.18   
   178. D(H  25,C   9,C   8,C  10)     50.83 -0.000388    0.16     50.99   
   179. D(H  25,C   9,C   8,C   7)   -127.27 -0.000094    0.03   -127.23   
   180. D(H  24,C   9,C   8,C  10)    171.96 -0.000102    0.10    172.06   
   181. D(H  24,C   9,C   8,C   7)     -6.14  0.000191   -0.03     -6.17   
   182. D(C  33,C  10,C   8,C   9)     65.74 -0.000503   -0.31     65.43   
   183. D(C  33,C  10,C   8,C   7)   -116.24 -0.000792   -0.18   -116.43   
   184. D(H  32,C  10,C   8,C   9)    -55.50  0.000338   -0.50    -56.00   
   185. D(H  32,C  10,C   8,C   7)    122.52  0.000049   -0.37    122.14   
   186. D(H  27,C  10,C   8,C   9)   -171.04  0.000327   -0.48   -171.52   
   187. D(H  27,C  10,C   8,C   7)      6.97  0.000038   -0.35      6.62   
   188. D(C  28,C  11,C   5,C   6)     -1.62  0.000376    0.11     -1.51   
   189. D(C  28,C  11,C   5,C   4)    178.96  0.000357   -0.11    178.86   
   190. D(C  12,C  11,C   5,C   6)    178.43  0.000589    0.03    178.46   
   191. D(C  12,C  11,C   5,C   4)     -0.99  0.000570   -0.19     -1.18   
   192. D(C   1,C  12,C  11,C  28)   -179.08  0.000128   -0.11   -179.20   
   193. D(C   1,C  12,C  11,C   5)      0.87 -0.000073   -0.03      0.84   
   194. D(O  13,C  12,C   1,C   2)    178.95 -0.000242    0.14    179.09   
   195. D(O  13,C  12,C   1,C   0)     -1.20 -0.000086    0.10     -1.10   
   196. D(C  11,C  12,C   1,C   2)     -0.57 -0.000283    0.15     -0.42   
   197. D(O  13,C  12,C  11,C   5)   -178.62 -0.000116   -0.02   -178.64   
   198. D(C  11,C  12,C   1,C   0)    179.28 -0.000127    0.11    179.39   
   199. D(O  13,C  12,C  11,C  28)      1.42  0.000085   -0.10      1.32   
   200. D(H  47,O  13,C  12,C  11)     -5.92 -0.000365    0.57     -5.34   
   201. D(H  47,O  13,C  12,C   1)    174.55 -0.000404    0.58    175.14   
   202. D(H  48,O  14,C   4,C   5)     21.05 -0.000706   -0.23     20.82   
   203. D(H  48,O  14,C   4,C   2)   -160.24 -0.001127   -0.24   -160.48   
   204. D(H  31,C  28,C  11,C  12)     54.80 -0.000021    0.03     54.83   
   205. D(H  31,C  28,C  11,C   5)   -125.15  0.000192   -0.05   -125.20   
   206. D(H  30,C  28,C  11,C  12)    -64.86 -0.000062    0.05    -64.81   
   207. D(H  30,C  28,C  11,C   5)    115.19  0.000151   -0.03    115.16   
   208. D(H  29,C  28,C  11,C  12)    173.93 -0.000367    0.11    174.04   
   209. D(H  29,C  28,C  11,C   5)     -6.03 -0.000154    0.03     -6.00   
   210. D(C  36,C  33,C  10,H  32)     32.13 -0.000158    0.07     32.20   
   211. D(C  36,C  33,C  10,H  27)    146.84  0.000085    0.01    146.86   
   212. D(C  36,C  33,C  10,C   8)    -89.23  0.000436   -0.12    -89.35   
   213. D(H  35,C  33,C  10,H  32)    154.40 -0.000588    0.17    154.56   
   214. D(H  35,C  33,C  10,H  27)    -90.89 -0.000345    0.11    -90.78   
   215. D(H  35,C  33,C  10,C   8)     33.04  0.000006   -0.02     33.01   
   216. D(H  34,C  33,C  10,H  32)    -91.09 -0.000239    0.12    -90.98   
   217. D(H  34,C  33,C  10,H  27)     23.62  0.000004    0.06     23.68   
   218. D(H  34,C  33,C  10,C   8)    147.55  0.000355   -0.07    147.47   
   219. D(C  38,C  36,C  33,H  35)    118.38 -0.000049    0.07    118.45   
   220. D(C  38,C  36,C  33,H  34)      2.10 -0.000114    0.12      2.22   
   221. D(C  38,C  36,C  33,C  10)   -119.87 -0.000325    0.15   -119.72   
   222. D(H  37,C  36,C  33,H  35)    -61.38  0.000079   -0.02    -61.40   
   223. D(H  37,C  36,C  33,H  34)   -177.65  0.000014    0.03   -177.62   
   224. D(H  37,C  36,C  33,C  10)     60.37 -0.000197    0.06     60.43   
   225. D(C  43,C  38,C  36,H  37)     -0.57 -0.000249    0.11     -0.47   
   226. D(C  43,C  38,C  36,C  33)    179.67 -0.000117    0.02    179.69   
   227. D(C  39,C  38,C  36,H  37)    179.56 -0.000206    0.03    179.59   
   228. D(C  39,C  38,C  36,C  33)     -0.19 -0.000075   -0.06     -0.26   
   229. D(H  42,C  39,C  38,C  43)    -57.54 -0.000029   -0.10    -57.63   
   230. D(H  42,C  39,C  38,C  36)    122.34 -0.000069   -0.02    122.32   
   231. D(H  41,C  39,C  38,C  43)   -178.94  0.000008   -0.10   -179.03   
   232. D(H  41,C  39,C  38,C  36)      0.94 -0.000032   -0.02      0.92   
   233. D(H  40,C  39,C  38,C  43)     59.74  0.000059   -0.10     59.64   
   234. D(H  40,C  39,C  38,C  36)   -120.38  0.000019   -0.03   -120.41   
   235. D(H  46,C  43,C  38,C  39)     60.40  0.000082   -0.20     60.20   
   236. D(H  46,C  43,C  38,C  36)   -119.48  0.000121   -0.27   -119.75   
   237. D(H  45,C  43,C  38,C  39)    -57.61  0.000047   -0.20    -57.81   
   238. D(H  45,C  43,C  38,C  36)    122.51  0.000086   -0.27    122.23   
   239. D(H  44,C  43,C  38,C  39)   -178.71 -0.000001   -0.18   -178.90   
   240. D(H  44,C  43,C  38,C  36)      1.41  0.000038   -0.25      1.15   
    ----------------------------------------------------------------------------

         *************************************************************
         *                GEOMETRY OPTIMIZATION CYCLE  10            *
         *************************************************************
---------------------------------
CARTESIAN COORDINATES (ANGSTROEM)
---------------------------------
  C     -5.544884    1.450656   -0.712599
  C     -4.218341    0.840277   -0.316290
  C     -2.978830    1.489269   -0.461743
  C     -2.813167    2.883594   -1.025715
  C     -1.815030    0.807484   -0.065205
  C     -1.833964   -0.485562    0.483935
  C     -0.503712   -1.098039    0.905454
  C      0.364208   -1.482185   -0.280514
  C      1.701505   -1.380970   -0.413007
  C      2.365416   -1.873732   -1.679950
  C      2.618190   -0.830407    0.663062
  C     -3.075911   -1.141375    0.622009
  C     -4.237381   -0.457567    0.225942
  O     -5.486261   -1.030858    0.360175
  O     -0.625995    1.496712   -0.218772
  H     -5.430417    2.382539   -1.266737
  H     -6.164797    1.659915    0.169139
  H     -6.118334    0.755309   -1.335682
  H     -3.766631    3.380514   -1.206586
  H     -2.259069    2.862553   -1.972864
  H     -2.232697    3.513135   -0.341708
  H     -0.683961   -1.985533    1.519410
  H      0.017996   -0.388550    1.558725
  H     -0.190099   -1.933215   -1.104786
  H      1.650584   -2.378132   -2.337930
  H      3.179870   -2.572646   -1.449373
  H      2.813404   -1.047424   -2.246771
  H      2.047962   -0.648633    1.578079
  C     -3.233620   -2.543826    1.174514
  H     -2.279652   -3.037281    1.359221
  H     -3.793421   -2.546281    2.119890
  H     -3.780475   -3.188729    0.471762
  H      3.359814   -1.602509    0.912735
  C      3.388258    0.480356    0.292664
  H      3.511868    1.067098    1.207264
  H      2.748543    1.081086   -0.371737
  C      4.725744    0.260540   -0.368532
  H      4.691972   -0.283017   -1.312510
  C      5.938476    0.652946    0.061339
  C      6.205288    1.422495    1.333359
  H      6.693231    2.380643    1.106423
  H      5.302895    1.633078    1.911806
  H      6.900270    0.868097    1.979242
  C      7.179212    0.332268   -0.741003
  H      6.940750   -0.208007   -1.662939
  H      7.723220    1.248634   -1.009936
  H      7.878171   -0.281268   -0.155030
  H     -5.396819   -1.946449    0.667310
  H      0.110825    0.861787   -0.218506

----------------------------
CARTESIAN COORDINATES (A.U.)
----------------------------
  NO LB      ZA    FRAG     MASS         X           Y           Z
   0 C     6.0000    0    12.011  -10.478313    2.741343   -1.346616
   1 C     6.0000    0    12.011   -7.971509    1.587893   -0.597702
   2 C     6.0000    0    12.011   -5.629172    2.814311   -0.872568
   3 C     6.0000    0    12.011   -5.316115    5.449204   -1.938321
   4 C     6.0000    0    12.011   -3.429909    1.525924   -0.123219
   5 C     6.0000    0    12.011   -3.465689   -0.917579    0.914504
   6 C     6.0000    0    12.011   -0.951878   -2.074992    1.711059
   7 C     6.0000    0    12.011    0.688253   -2.800924   -0.530095
   8 C     6.0000    0    12.011    3.215378   -2.609655   -0.780471
   9 C     6.0000    0    12.011    4.469988   -3.540839   -3.174646
  10 C     6.0000    0    12.011    4.947662   -1.569242    1.253006
  11 C     6.0000    0    12.011   -5.812630   -2.156887    1.175427
  12 C     6.0000    0    12.011   -8.007489   -0.864677    0.426969
  13 O     8.0000    0    15.999  -10.367531   -1.948039    0.680632
  14 O     8.0000    0    15.999   -1.182960    2.828375   -0.413420
  15 H     1.0000    0     1.008  -10.262002    4.502346   -2.393787
  16 H     1.0000    0     1.008  -11.649779    3.136786    0.319626
  17 H     1.0000    0     1.008  -11.561975    1.427327   -2.524072
  18 H     1.0000    0     1.008   -7.117901    6.388245   -2.280117
  19 H     1.0000    0     1.008   -4.269021    5.409440   -3.728173
  20 H     1.0000    0     1.008   -4.219185    6.638864   -0.645735
  21 H     1.0000    0     1.008   -1.292500   -3.752114    2.871268
  22 H     1.0000    0     1.008    0.034007   -0.734253    2.945563
  23 H     1.0000    0     1.008   -0.359235   -3.653247   -2.087743
  24 H     1.0000    0     1.008    3.119152   -4.494019   -4.418048
  25 H     1.0000    0     1.008    6.009084   -4.861596   -2.738917
  26 H     1.0000    0     1.008    5.316562   -1.979345   -4.245782
  27 H     1.0000    0     1.008    3.870087   -1.225739    2.982138
  28 C     6.0000    0    12.011   -6.110655   -4.807134    2.219511
  29 H     1.0000    0     1.008   -4.307917   -5.739629    2.568556
  30 H     1.0000    0     1.008   -7.168526   -4.811773    4.006011
  31 H     1.0000    0     1.008   -7.144063   -6.025825    0.891501
  32 H     1.0000    0     1.008    6.349128   -3.028302    1.724818
  33 C     6.0000    0    12.011    6.402880    0.907742    0.553056
  34 H     1.0000    0     1.008    6.636470    2.016523    2.281398
  35 H     1.0000    0     1.008    5.193994    2.042956   -0.702482
  36 C     6.0000    0    12.011    8.930362    0.492348   -0.696424
  37 H     1.0000    0     1.008    8.866542   -0.534825   -2.480284
  38 C     6.0000    0    12.011   11.222093    1.233890    0.115914
  39 C     6.0000    0    12.011   11.726295    2.688126    2.519683
  40 H     1.0000    0     1.008   12.648374    4.498762    2.090836
  41 H     1.0000    0     1.008   10.021019    3.086069    3.612789
  42 H     1.0000    0     1.008   13.039620    1.640465    3.740225
  43 C     6.0000    0    12.011   13.566744    0.627895   -1.400293
  44 H     1.0000    0     1.008   13.116117   -0.393077   -3.142498
  45 H     1.0000    0     1.008   14.594770    2.359575   -1.908503
  46 H     1.0000    0     1.008   14.887586   -0.531519   -0.292965
  47 H     1.0000    0     1.008  -10.198510   -3.678256    1.261032
  48 H     1.0000    0     1.008    0.209429    1.628541   -0.412916

--------------------------------
INTERNAL COORDINATES (ANGSTROEM)
--------------------------------
 C      0   0   0     0.000000000000     0.00000000     0.00000000
 C      1   0   0     1.513056536547     0.00000000     0.00000000
 C      2   1   0     1.406675750504   124.01020867     0.00000000
 C      3   2   1     1.513159342698   124.06571623     0.35874608
 C      3   2   1     1.405881894632   118.45892905   180.55367970
 C      5   3   2     1.404948625483   123.05300696   359.23345545
 C      6   5   3     1.523934029446   117.79062087   181.53275098
 C      7   6   5     1.519004131061   112.60895519   288.51652928
 C      8   7   6     1.347650276306   128.66386829   142.08139473
 C      9   8   7     1.512856890188   119.56065994   177.92419875
 C      9   8   7     1.517022718172   123.85850822   359.83329422
 C      6   5   3     1.411237072926   118.54158461     1.19106190
 C     12   6   5     1.404803954315   118.28233868   358.82022037
 O     13  12   6     1.380717895576   121.21953737   181.35602976
 O      5   3   2     1.382902549463   116.02352546   180.57239473
 H      1   2   3     1.090219273582   112.69964288     9.01402168
 H      1   2   3     1.097972008203   111.19499152   247.93081169
 H      1   2   3     1.095711783191   110.59643248   129.96245675
 H      4   3   2     1.090291936854   112.70968427     6.40575447
 H      4   3   2     1.097523956062   111.05426627   245.22063461
 H      4   3   2     1.095962024217   110.77374105   127.22125542
 H      7   6   5     1.094110731895   109.71936832   166.80218612
 H      7   6   5     1.096502075250   108.66671592    51.80154204
 H      8   7   6     1.090920877329   113.83804730   319.46310293
 H     10   9   8     1.094688121812   111.52316744   353.83046751
 H     10   9   8     1.097717515909   110.92081827   232.76548342
 H     10   9   8     1.097616992924   111.49229119   114.18444261
 H     11   9   8     1.093370220275   109.80463148     6.62347624
 C     12   6   5     1.515586095943   123.86659750   178.85596870
 H     29  12   6     1.089802275269   112.93528298   354.00459896
 H     29  12   6     1.098688984515   111.63951157   115.15890786
 H     29  12   6     1.099459993504   111.19371101   234.79622651
 H     11   9   8     1.099310061287   108.29173845   122.14443648
 C     11   9   8     1.564704417809   115.68983602   243.57432992
 H     34  11   9     1.093634967808   107.88411328   147.47410141
 H     34  11   9     1.100699805169   108.30363596    33.01323679
 C     34  11   9     1.508100902018   114.71812280   270.64784275
 H     37  34  11     1.089811720295   115.14917221    60.43381863
 C     37  34  11     1.345173296647   128.09178843   240.27802214
 C     39  37  34     1.510439333365   125.23987163   359.74396153
 H     40  39  37     1.098924627057   110.41042972   239.59329530
 H     40  39  37     1.092364146647   113.46835307     0.91901039
 H     40  39  37     1.098873185719   110.46689174   122.31774281
 C     39  37  34     1.511956692848   120.55514100   179.69128700
 H     44  39  37     1.094863304524   111.88716602     1.15121909
 H     44  39  37     1.099088947972   111.05026101   122.23346172
 H     44  39  37     1.099242665181   110.93395797   240.24657584
 H     14  13  12     0.969865163971   109.83719435   354.65628077
 H     15   5   3     0.972642782014   109.02449854   199.51479987

---------------------------
INTERNAL COORDINATES (A.U.)
---------------------------
 C      0   0   0     0.000000000000     0.00000000     0.00000000
 C      1   0   0     2.859262479214     0.00000000     0.00000000
 C      2   1   0     2.658231927681   124.01020867     0.00000000
 C      3   2   1     2.859456754684   124.06571623     0.35874608
 C      3   2   1     2.656731757492   118.45892905   180.55367970
 C      5   3   2     2.654968134392   123.05300696   359.23345545
 C      6   5   3     2.879817961815   117.79062087   181.53275098
 C      7   6   5     2.870501804001   112.60895519   288.51652928
 C      8   7   6     2.546689946522   128.66386829   142.08139473
 C      9   8   7     2.858885202271   119.56065994   177.92419875
 C      9   8   7     2.866757476281   123.85850822   359.83329422
 C      6   5   3     2.666851577868   118.54158461     1.19106190
 C     12   6   5     2.654694745505   118.28233868   358.82022037
 O     13  12   6     2.609178690843   121.21953737   181.35602976
 O      5   3   2     2.613307088387   116.02352546   180.57239473
 H      1   2   3     2.060215852992   112.69964288     9.01402168
 H      1   2   3     2.074866398215   111.19499152   247.93081169
 H      1   2   3     2.070595191942   110.59643248   129.96245675
 H      4   3   2     2.060353166676   112.70968427     6.40575447
 H      4   3   2     2.074019702375   111.05426627   245.22063461
 H      4   3   2     2.071068078947   110.77374105   127.22125542
 H      7   6   5     2.067569643465   109.71936832   166.80218612
 H      7   6   5     2.072088627498   108.66671592    51.80154204
 H      8   7   6     2.061541691929   113.83804730   319.46310293
 H     10   9   8     2.068660752281   111.52316744   353.83046751
 H     10   9   8     2.074385477477   110.92081827   232.76548342
 H     10   9   8     2.074195516565   111.49229119   114.18444261
 H     11   9   8     2.066170279305   109.80463148     6.62347624
 C     12   6   5     2.864042653711   123.86659750   178.85596870
 H     29  12   6     2.059427840383   112.93528298   354.00459896
 H     29  12   6     2.076221287089   111.63951157   115.15890786
 H     29  12   6     2.077678282926   111.19371101   234.79622651
 H     11   9   8     2.077394952096   108.29173845   122.14443648
 C     11   9   8     2.956862830195   115.68983602   243.57432992
 H     34  11   9     2.066670579638   107.88411328   147.47410141
 H     34  11   9     2.080021187430   108.30363596    33.01323679
 C     34  11   9     2.849897687134   114.71812280   270.64784275
 H     37  34  11     2.059445688895   115.14917221    60.43381863
 C     37  34  11     2.542009133327   128.09178843   240.27802214
 C     39  37  34     2.854316681963   125.23987163   359.74396153
 H     40  39  37     2.076666586959   110.41042972   239.59329530
 H     40  39  37     2.064269075677   113.46835307     0.91901039
 H     40  39  37     2.076569376918   110.46689174   122.31774281
 C     39  37  34     2.857184075832   120.55514100   179.69128700
 H     44  39  37     2.068991799630   111.88716602     1.15121909
 H     44  39  37     2.076977108487   111.05026101   122.23346172
 H     44  39  37     2.077267591914   110.93395797   240.24657584
 H     14  13  12     1.832779546737   109.83719435   354.65628077
 H     15   5   3     1.838028484141   109.02449854   199.51479987


           ************************************************************
           *        Program running with 4 parallel MPI-processes     *
           *              working on a common directory               *
           ************************************************************
------------------------------------------------------------------------------
                   ___                                                        
                  /   \      - P O W E R E D   B Y -                         
                 /     \                                                     
                 |  |  |   _    _      __       _____    __    __             
                 |  |  |  | |  | |    /  \     |  _  \  |  |  /  |          
                  \  \/   | |  | |   /    \    | | | |  |  | /  /          
                 / \  \   | |__| |  /  /\  \   | |_| |  |  |/  /          
                |  |  |   |  __  | /  /__\  \  |    /   |      \           
                |  |  |   | |  | | |   __   |  |    \   |  |\   \          
                \     /   | |  | | |  |  |  |  | |\  \  |  | \   \       
                 \___/    |_|  |_| |__|  |__|  |_| \__\ |__|  \__/        
                                                                              
                      - O R C A' S   B I G   F R I E N D -                    
                                      &                                       
                       - I N T E G R A L  F E E D E R -                       
                                                                              
 v1 FN, 2020, v2 2021                                                         
------------------------------------------------------------------------------


Reading SHARK input file mPQ2_2e_2H_B3LYP_631Gd_opt.SHARKINP.tmp ... ok
----------------------
SHARK INTEGRAL PACKAGE
----------------------

Number of atoms                             ...     49
Number of basis functions                   ...    350
Number of shells                            ...    182
Maximum angular momentum                    ...      2
Integral batch strategy                     ... SHARK/LIBINT Hybrid
RI-J (if used) integral strategy            ... SPLIT-RIJ (Revised 2003 algorithm where possible)
Printlevel                                  ...      1
Contraction scheme used                     ... SEGMENTED contraction
Coulomb Range Separation                    ... NOT USED
Exchange Range Separation                   ... NOT USED
Finite Nucleus Model                        ... NOT USED
Auxiliary Coulomb fitting basis             ... AVAILABLE
   # of basis functions in Aux-J            ...   1337
   # of shells in Aux-J                     ...    455
   Maximum angular momentum in Aux-J        ...      4
Auxiliary J/K fitting basis                 ... NOT available
Auxiliary Correlation fitting basis         ... NOT available
Auxiliary 'external' fitting basis          ... NOT available
Integral threshold                          ...     2.500000e-11
Primitive cut-off                           ...     2.500000e-12
Primitive pair pre-selection threshold      ...     2.500000e-12

Calculating pre-screening integrals         ... done (  0.1 sec) Dimension = 182
Organizing shell pair data                  ... done (  0.1 sec)
Shell pair information
Total number of shell pairs                 ...     16653
Shell pairs after pre-screening             ...     10736
Total number of primitive shell pairs       ...     91903
Primitive shell pairs kept                  ...     33342
          la=0 lb=0:   4381 shell pairs
          la=1 lb=0:   3501 shell pairs
          la=1 lb=1:    711 shell pairs
          la=2 lb=0:   1417 shell pairs
          la=2 lb=1:    600 shell pairs
          la=2 lb=2:    126 shell pairs

Calculating one electron integrals          ... done (  0.1 sec)
Calculating RI/J V-Matrix + Cholesky decomp.... done (  0.1 sec)
Calculating Nuclear repulsion               ... done (  0.0 sec) ENN=   1632.177440863086 Eh

SHARK setup successfully completed in   0.6 seconds

Maximum memory used throughout the entire GTOINT-calculation: 26.7 MB
[1717808944.315504] [eu-a2p-061:79956:0]          mpool.c:38   UCX  WARN  object 0x3bd6880 was not returned to mpool ucp_requests
[1717808944.315537] [eu-a2p-061:79956:0]          mpool.c:38   UCX  WARN  object 0x3bd6a40 was not returned to mpool ucp_requests
[1717808944.315544] [eu-a2p-061:79956:0]          mpool.c:38   UCX  WARN  object 0x3bd6c00 was not returned to mpool ucp_requests
[1717808944.315550] [eu-a2p-061:79956:0]          mpool.c:38   UCX  WARN  object 0x3bd6dc0 was not returned to mpool ucp_requests
[1717808944.315556] [eu-a2p-061:79956:0]          mpool.c:38   UCX  WARN  object 0x3bd6f80 was not returned to mpool ucp_requests
[1717808944.315561] [eu-a2p-061:79956:0]          mpool.c:38   UCX  WARN  object 0x3bd7140 was not returned to mpool ucp_requests
[1717808944.315567] [eu-a2p-061:79956:0]          mpool.c:38   UCX  WARN  object 0x3bd7300 was not returned to mpool ucp_requests
[1717808944.315572] [eu-a2p-061:79956:0]          mpool.c:38   UCX  WARN  object 0x3bd74c0 was not returned to mpool ucp_requests
[1717808944.315578] [eu-a2p-061:79956:0]          mpool.c:38   UCX  WARN  object 0x3bd7680 was not returned to mpool ucp_requests
[1717808944.315583] [eu-a2p-061:79956:0]          mpool.c:38   UCX  WARN  object 0x3bd7840 was not returned to mpool ucp_requests
[1717808944.315588] [eu-a2p-061:79956:0]          mpool.c:38   UCX  WARN  object 0x3bd7a00 was not returned to mpool ucp_requests
[1717808944.315594] [eu-a2p-061:79956:0]          mpool.c:38   UCX  WARN  object 0x3bd7bc0 was not returned to mpool ucp_requests
[1717808944.315600] [eu-a2p-061:79956:0]          mpool.c:38   UCX  WARN  object 0x3bd7d80 was not returned to mpool ucp_requests
[1717808944.315606] [eu-a2p-061:79956:0]          mpool.c:38   UCX  WARN  object 0x3bd7f40 was not returned to mpool ucp_requests
[1717808944.315611] [eu-a2p-061:79956:0]          mpool.c:38   UCX  WARN  object 0x3bd8100 was not returned to mpool ucp_requests
[1717808944.315616] [eu-a2p-061:79956:0]          mpool.c:38   UCX  WARN  object 0x3bd82c0 was not returned to mpool ucp_requests
[1717808944.315621] [eu-a2p-061:79956:0]          mpool.c:38   UCX  WARN  object 0x3bd8480 was not returned to mpool ucp_requests
[1717808944.315627] [eu-a2p-061:79956:0]          mpool.c:38   UCX  WARN  object 0x3bd8640 was not returned to mpool ucp_requests
[1717808944.315632] [eu-a2p-061:79956:0]          mpool.c:38   UCX  WARN  object 0x3bd8800 was not returned to mpool ucp_requests
[1717808944.315637] [eu-a2p-061:79956:0]          mpool.c:38   UCX  WARN  object 0x3bd89c0 was not returned to mpool ucp_requests
[1717808944.315643] [eu-a2p-061:79956:0]          mpool.c:38   UCX  WARN  object 0x3bd8b80 was not returned to mpool ucp_requests
[1717808944.315648] [eu-a2p-061:79956:0]          mpool.c:38   UCX  WARN  object 0x3bd8d40 was not returned to mpool ucp_requests
[1717808944.316512] [eu-a2p-061:79954:0]          mpool.c:38   UCX  WARN  object 0x3ec3bc0 was not returned to mpool ucp_requests
[1717808944.316535] [eu-a2p-061:79954:0]          mpool.c:38   UCX  WARN  object 0x3ec3d80 was not returned to mpool ucp_requests
[1717808944.316541] [eu-a2p-061:79954:0]          mpool.c:38   UCX  WARN  object 0x3ec3f40 was not returned to mpool ucp_requests
[1717808944.316545] [eu-a2p-061:79954:0]          mpool.c:38   UCX  WARN  object 0x3ec4100 was not returned to mpool ucp_requests
[1717808944.316549] [eu-a2p-061:79954:0]          mpool.c:38   UCX  WARN  object 0x3ec42c0 was not returned to mpool ucp_requests
[1717808944.316553] [eu-a2p-061:79954:0]          mpool.c:38   UCX  WARN  object 0x3ec4480 was not returned to mpool ucp_requests
[1717808944.316558] [eu-a2p-061:79954:0]          mpool.c:38   UCX  WARN  object 0x3ec4640 was not returned to mpool ucp_requests
[1717808944.316562] [eu-a2p-061:79954:0]          mpool.c:38   UCX  WARN  object 0x3ec4800 was not returned to mpool ucp_requests
[1717808944.316568] [eu-a2p-061:79954:0]          mpool.c:38   UCX  WARN  object 0x3ec49c0 was not returned to mpool ucp_requests
[1717808944.316572] [eu-a2p-061:79954:0]          mpool.c:38   UCX  WARN  object 0x3ec4b80 was not returned to mpool ucp_requests
[1717808944.316576] [eu-a2p-061:79954:0]          mpool.c:38   UCX  WARN  object 0x3ec4d40 was not returned to mpool ucp_requests
[1717808944.319232] [eu-a2p-061:79955:0]          mpool.c:38   UCX  WARN  object 0x42ca880 was not returned to mpool ucp_requests
[1717808944.319262] [eu-a2p-061:79955:0]          mpool.c:38   UCX  WARN  object 0x42caa40 was not returned to mpool ucp_requests
[1717808944.319268] [eu-a2p-061:79955:0]          mpool.c:38   UCX  WARN  object 0x42cac00 was not returned to mpool ucp_requests
[1717808944.319273] [eu-a2p-061:79955:0]          mpool.c:38   UCX  WARN  object 0x42cadc0 was not returned to mpool ucp_requests
[1717808944.319278] [eu-a2p-061:79955:0]          mpool.c:38   UCX  WARN  object 0x42caf80 was not returned to mpool ucp_requests
[1717808944.319282] [eu-a2p-061:79955:0]          mpool.c:38   UCX  WARN  object 0x42cb140 was not returned to mpool ucp_requests
[1717808944.319287] [eu-a2p-061:79955:0]          mpool.c:38   UCX  WARN  object 0x42cb300 was not returned to mpool ucp_requests
[1717808944.319292] [eu-a2p-061:79955:0]          mpool.c:38   UCX  WARN  object 0x42cb4c0 was not returned to mpool ucp_requests
[1717808944.319296] [eu-a2p-061:79955:0]          mpool.c:38   UCX  WARN  object 0x42cb680 was not returned to mpool ucp_requests
[1717808944.319301] [eu-a2p-061:79955:0]          mpool.c:38   UCX  WARN  object 0x42cb840 was not returned to mpool ucp_requests
[1717808944.319307] [eu-a2p-061:79955:0]          mpool.c:38   UCX  WARN  object 0x42cba00 was not returned to mpool ucp_requests
[1717808944.319312] [eu-a2p-061:79955:0]          mpool.c:38   UCX  WARN  object 0x42cbbc0 was not returned to mpool ucp_requests
[1717808944.319317] [eu-a2p-061:79955:0]          mpool.c:38   UCX  WARN  object 0x42cbd80 was not returned to mpool ucp_requests
[1717808944.319322] [eu-a2p-061:79955:0]          mpool.c:38   UCX  WARN  object 0x42cbf40 was not returned to mpool ucp_requests
[1717808944.319330] [eu-a2p-061:79955:0]          mpool.c:38   UCX  WARN  object 0x42cc100 was not returned to mpool ucp_requests
[1717808944.319335] [eu-a2p-061:79955:0]          mpool.c:38   UCX  WARN  object 0x42cc2c0 was not returned to mpool ucp_requests
[1717808944.319340] [eu-a2p-061:79955:0]          mpool.c:38   UCX  WARN  object 0x42cc480 was not returned to mpool ucp_requests
[1717808944.319344] [eu-a2p-061:79955:0]          mpool.c:38   UCX  WARN  object 0x42cc640 was not returned to mpool ucp_requests
[1717808944.319349] [eu-a2p-061:79955:0]          mpool.c:38   UCX  WARN  object 0x42cc800 was not returned to mpool ucp_requests
[1717808944.319354] [eu-a2p-061:79955:0]          mpool.c:38   UCX  WARN  object 0x42cc9c0 was not returned to mpool ucp_requests
[1717808944.319359] [eu-a2p-061:79955:0]          mpool.c:38   UCX  WARN  object 0x42ccb80 was not returned to mpool ucp_requests
[1717808944.319364] [eu-a2p-061:79955:0]          mpool.c:38   UCX  WARN  object 0x42ccd40 was not returned to mpool ucp_requests


           ************************************************************
           *        Program running with 4 parallel MPI-processes     *
           *              working on a common directory               *
           ************************************************************

Diagonalization of the overlap matrix:
Smallest eigenvalue                        ... 3.023e-04
Time for diagonalization                   ...    0.024 sec
Threshold for overlap eigenvalues          ... 1.000e-08
Number of eigenvalues below threshold      ... 0
Time for construction of square roots      ...    0.012 sec
Total time needed                          ...    0.038 sec

-------------------
DFT GRID GENERATION
-------------------

General Integration Accuracy     IntAcc      ... 4.959
Radial Grid Type                 RadialGrid  ... OptM3 with GC (2021)
Angular Grid (max. ang.)         AngularGrid ... 6 (Lebedev-590)
Angular grid pruning method      GridPruning ... 4 (adaptive)
Weight generation scheme         WeightScheme... Becke
Basis function cutoff            BFCut       ... 1.0000e-11
Integration weight cutoff        WCut        ... 1.0000e-14
Angular grids for H and He will be reduced by one unit
Partially contracted basis set               ... off
Rotationally invariant grid construction     ... off

Total number of grid points                  ...   536056
Total number of batches                      ...     8402
Average number of points per batch           ...       63
Average number of grid points per atom       ...    10940
Time for grid setup =    7.702 sec

--------------------
COSX GRID GENERATION
--------------------

GRIDX 1
-------
General Integration Accuracy     IntAcc      ... 4.020
Radial Grid Type                 RadialGrid  ... OptM3 with GC (2021)
Angular Grid (max. ang.)         AngularGrid ... 2 (Lebedev-110)
Angular grid pruning method      GridPruning ... 4 (adaptive)
Weight generation scheme         WeightScheme... Becke
Basis function cutoff            BFCut       ... 1.0000e-11
Integration weight cutoff        WCut        ... 1.0000e-14
Angular grids for H and He will be reduced by one unit
Partially contracted basis set               ... on
Rotationally invariant grid construction     ... off

Total number of grid points                  ...    57338
Total number of batches                      ...      925
Average number of points per batch           ...       61
Average number of grid points per atom       ...     1170
UseSFitting                                  ... on

GRIDX 2
-------
General Integration Accuracy     IntAcc      ... 4.338
Radial Grid Type                 RadialGrid  ... OptM3 with GC (2021)
Angular Grid (max. ang.)         AngularGrid ... 3 (Lebedev-194)
Angular grid pruning method      GridPruning ... 4 (adaptive)
Weight generation scheme         WeightScheme... Becke
Basis function cutoff            BFCut       ... 1.0000e-11
Integration weight cutoff        WCut        ... 1.0000e-14
Angular grids for H and He will be reduced by one unit
Partially contracted basis set               ... on
Rotationally invariant grid construction     ... off

Total number of grid points                  ...   124685
Total number of batches                      ...     1976
Average number of points per batch           ...       63
Average number of grid points per atom       ...     2545
UseSFitting                                  ... on

GRIDX 3
-------
General Integration Accuracy     IntAcc      ... 4.871
Radial Grid Type                 RadialGrid  ... OptM3 with GC (2021)
Angular Grid (max. ang.)         AngularGrid ... 4 (Lebedev-302)
Angular grid pruning method      GridPruning ... 4 (adaptive)
Weight generation scheme         WeightScheme... Becke
Basis function cutoff            BFCut       ... 1.0000e-11
Integration weight cutoff        WCut        ... 1.0000e-14
Angular grids for H and He will be reduced by one unit
Partially contracted basis set               ... on
Rotationally invariant grid construction     ... off

Total number of grid points                  ...   240479
Total number of batches                      ...     3780
Average number of points per batch           ...       63
Average number of grid points per atom       ...     4908
UseSFitting                                  ... on

Time for X-Grid setup             =    3.891 sec


--------------------
CPCM SOLVATION MODEL
--------------------
CPCM parameters:
  Epsilon                                         ...      80.4000
  Refrac                                          ...       1.3300
  Rsolv                                           ...       1.3000
  Surface type                                    ... GAUSSIAN VDW
  Epsilon function type                           ...         CPCM
Radii:
 Radius for C  used is    3.8550 Bohr (=   2.0400 Ang.)
 Radius for O  used is    3.4469 Bohr (=   1.8240 Ang.)
 Radius for H  used is    2.4944 Bohr (=   1.3200 Ang.)
Calculating surface                               ...        done! (  0.0s)
GEPOL surface points                              ...         2579
GEPOL Volume                                      ...    2629.1780
GEPOL Surface-area                                ...    1370.0831
Calculating surface distance matrix               ...        done! (  0.0s)
Performing Cholesky decomposition & store         ...        done! (  0.3s)
Overall time for CPCM initialization              ...                 0.3s
--------------
SCF ITERATIONS
--------------
ITER       Energy         Delta-E        Max-DP      RMS-DP      [F,P]     Damp
               ***  Starting incremental Fock matrix formation  ***
                      *** Initiating the SOSCF procedure ***
                      *** Re-Reading the Fockian *** 
                      *** Removing any level shift *** 
ITER      Energy       Delta-E        Grad      Rot      Max-DP    RMS-DP
  0   -890.72117364 -890.7211736379  0.001261  0.001261  0.003303  0.000076
               *** Restarting incremental Fock matrix formation ***
  1   -890.72157878  -0.0004051383  0.000337  0.000637  0.001403  0.000041
  2   -890.72162196  -0.0000431788  0.000105  0.000302  0.001062  0.000014
  3   -890.72162083   0.0000011220  0.000183  0.000197  0.000672  0.000008
  4   -890.72162352  -0.0000026874  0.000012  0.000046  0.000096  0.000001
  5   -890.72162349   0.0000000288  0.000020  0.000033  0.000063  0.000001
  6   -890.72162353  -0.0000000399  0.000004  0.000012  0.000022  0.000000
  7   -890.72162353   0.0000000016  0.000005  0.000007  0.000014  0.000000
                  ***Gradient check signals convergence***
              ***Rediagonalizing the Fockian in SOSCF/NRSCF***

               *****************************************************
               *                     SUCCESS                       *
               *           SCF CONVERGED AFTER   8 CYCLES          *
               *****************************************************

Old exchange energy                            =    -25.008717733 Eh
New exchange energy                            =    -25.008720756 Eh
Exchange energy change after final integration =     -0.000003023 Eh
Total energy after final integration           =   -890.721626533 Eh
Final COS-X integration done in                =    24.675 sec
Total Energy       :         -890.72162653 Eh          -24237.76768 eV
  Last Energy change         ...    2.0286e-08  Tolerance :   1.0000e-08
  Last MAX-Density change    ...    2.6645e-15  Tolerance :   1.0000e-07
             **** THE GBW FILE WAS UPDATED (mPQ2_2e_2H_B3LYP_631Gd_opt.gbw) ****
             **** DENSITY mPQ2_2e_2H_B3LYP_631Gd_opt.scfp WAS UPDATED ****
             **** ENERGY FILE WAS UPDATED (mPQ2_2e_2H_B3LYP_631Gd_opt.en.tmp) ****
             **** THE GBW FILE WAS UPDATED (mPQ2_2e_2H_B3LYP_631Gd_opt.gbw) ****
             **** DENSITY mPQ2_2e_2H_B3LYP_631Gd_opt.scfp WAS UPDATED ****
Total SCF time: 0 days 0 hours 2 min 25 sec 

Maximum memory used throughout the entire SCF-calculation: 188.0 MB

-------------------------   --------------------
FINAL SINGLE POINT ENERGY      -890.721626532560
-------------------------   --------------------


           ************************************************************
           *        Program running with 4 parallel MPI-processes     *
           *              working on a common directory               *
           ************************************************************
------------------------------------------------------------------------------
                         ORCA SCF GRADIENT CALCULATION
------------------------------------------------------------------------------

 ... reading COSX grid (gridx3)
Gradient of the Kohn-Sham DFT energy:
Kohn-Sham wavefunction type      ... RKS
Hartree-Fock exchange scaling    ...    0.200
Number of operators              ...    1
Number of atoms                  ...   49
Basis set dimensions             ...  350
Integral neglect threshold       ... 2.5e-11
Integral primitive cutoff        ... 2.5e-12
SHARK Integral package           ... ON

Nuc. rep. gradient       (SHARK) ... done (  0.0 sec)
HCore & Overlap gradient (SHARK) ... done (  0.4 sec)
RI-J gradient            (SHARK) ... done (  1.9 sec)
COSX-gradient                    ... done ( 31.2 sec)
Exchange-correlation gradient    ... done

------------------
CARTESIAN GRADIENT
------------------

   1   C   :   -0.000121363    0.000169121   -0.000193944
   2   C   :   -0.000073947   -0.000117630   -0.000288618
   3   C   :    0.000044097    0.000163646   -0.000254287
   4   C   :    0.000094115    0.000094980   -0.000156217
   5   C   :   -0.000733293    0.000157490    0.000100891
   6   C   :   -0.000005939   -0.000276371   -0.000132618
   7   C   :    0.001648815   -0.000538654    0.000003544
   8   C   :   -0.000763768    0.001143671   -0.000678884
   9   C   :    0.000465959   -0.000465749   -0.000561315
  10   C   :    0.000291088   -0.000982771    0.000388789
  11   C   :   -0.000998797    0.000394507    0.000775516
  12   C   :   -0.000502246   -0.000112519    0.000640841
  13   C   :    0.000303156    0.000239372   -0.000528793
  14   O   :    0.000240552   -0.000608223    0.000895829
  15   O   :    0.000507567   -0.000104117    0.000376393
  16   H   :    0.000148394   -0.000223701    0.000294441
  17   H   :    0.000190807   -0.000041975   -0.000227401
  18   H   :    0.000158056    0.000119702    0.000187989
  19   H   :    0.000145809   -0.000294858    0.000105619
  20   H   :   -0.000286293    0.000039497    0.000167662
  21   H   :   -0.000075780   -0.000228076   -0.000171443
  22   H   :   -0.000388055    0.000318377   -0.000556917
  23   H   :   -0.000413876    0.000231882   -0.000574491
  24   H   :    0.000009021   -0.000171247    0.000322413
  25   H   :    0.000144138    0.000174988    0.000105394
  26   H   :   -0.000170752    0.000439438   -0.000025714
  27   H   :   -0.000319825   -0.000185850    0.000230960
  28   H   :    0.000065109   -0.000461692   -0.000166509
  29   C   :   -0.000105094   -0.000036184    0.000779163
  30   H   :   -0.000259887   -0.000003839   -0.000465747
  31   H   :    0.000049111    0.000182911   -0.000411448
  32   H   :    0.000230730    0.000173767    0.000115775
  33   H   :    0.000014681    0.000343868   -0.000715978
  34   C   :    0.000575632    0.000399376    0.000720754
  35   H   :    0.000154053   -0.000114621   -0.000247889
  36   H   :    0.000377042   -0.000307646   -0.000269400
  37   C   :   -0.000320609   -0.000796098   -0.000408726
  38   H   :   -0.000152902    0.000342973    0.000304905
  39   C   :    0.000709144    0.000485697   -0.000101476
  40   C   :    0.000061902    0.000196195    0.000071558
  41   H   :   -0.000141300   -0.000305528   -0.000002419
  42   H   :    0.000065554   -0.000161965   -0.000263835
  43   H   :   -0.000228382    0.000144071   -0.000179030
  44   C   :    0.000211145    0.000028110    0.000082198
  45   H   :   -0.000061500    0.000129155    0.000251288
  46   H   :   -0.000190885   -0.000264713    0.000176783
  47   H   :   -0.000307178    0.000107222   -0.000169596
  48   H   :   -0.000132427    0.000168844   -0.000496715
  49   H   :   -0.000280130    0.000388082    0.001130687

Difference to translation invariance:
           :   -0.0001285518   -0.0000270835   -0.0000200195

Difference to rotation invariance:
           :    0.0008378033    0.0007909481   -0.0003662992

Norm of the cartesian gradient     ...    0.0048089480
RMS gradient                       ...    0.0003966353
MAX gradient                       ...    0.0016488151

-------
TIMINGS
-------

Total SCF gradient time            ...       47.656 sec

One electron gradient       ....       0.448 sec  (  0.9%)
RI-J Coulomb gradient       ....       1.927 sec  (  4.0%)
COSX gradient               ....      31.212 sec  ( 65.5%)
XC gradient                 ....      10.963 sec  ( 23.0%)
CPCM gradient               ....       1.062 sec  (  2.2%)
   A-Matrix (El+Nuc)        ....       0.297 sec  (  0.6%)
   Potential                ....       0.765 sec  (  1.6%)

Maximum memory used throughout the entire SCFGRAD-calculation: 115.2 MB
------------------------------------------------------------------------------
                         ORCA GEOMETRY RELAXATION STEP
------------------------------------------------------------------------------

Reading the OPT-File                    .... done
Getting information on internals        .... done
Copying old internal coords+grads       .... done
Making the new internal coordinates     .... (new redundants).... done
Validating the new internal coordinates .... (new redundants).... done
Calculating the B-matrix                .... done
Calculating the G,G- and P matrices     .... done
Transforming gradient to internals      .... done
Projecting the internal gradient        .... done
Number of atoms                         ....  49
Number of internal coordinates          .... 240
Current Energy                          ....  -890.721626533 Eh
Current gradient norm                   ....     0.004808948 Eh/bohr
Maximum allowed component of the step   ....  0.300
Current trust radius                    ....  0.300
Updating the Hessian (BFGS)             .... done
Forming the augmented Hessian           .... done
Diagonalizing the augmented Hessian     .... done
Last element of RFO vector              ....  0.013396070
Lowest eigenvalues of augmented Hessian:
 -0.389475575  0.000049796  0.004409876  0.006620140  0.010069804
Warning: RFO finds a terribly low value for the scaling factor
Trying a QUASI-NEWTON step instead
Doing a quasi-Newton Step:
Inverting the Hessian                   .... done
Computing the step                      .... done
Length of the computed step             ....  0.048675931
Converting the step to cartesian space:
 Initial RMS(Int)=    0.0031420179
Transforming coordinates:
 Iter   0:  RMS(Cart)=    0.0142066440 RMS(Int)=    0.0031416220
 Iter   1:  RMS(Cart)=    0.0000708885 RMS(Int)=    0.0000252218
 Iter   2:  RMS(Cart)=    0.0000006050 RMS(Int)=    0.0000002188
 Iter   3:  RMS(Cart)=    0.0000000059 RMS(Int)=    0.0000000033
done
Storing new coordinates                 .... done

                                .--------------------.
          ----------------------|Geometry convergence|-------------------------
          Item                value                   Tolerance       Converged
          ---------------------------------------------------------------------
          Energy change      -0.0000346873            0.0000002000      NO
          RMS gradient        0.0003443810            0.0000080000      NO
          MAX gradient        0.0011985390            0.0000300000      NO
          RMS step            0.0031420179            0.0001000000      NO
          MAX step            0.0119660225            0.0002000000      NO
          ........................................................
          Max(Bonds)      0.0005      Max(Angles)    0.10
          Max(Dihed)        0.69      Max(Improp)    0.00
          ---------------------------------------------------------------------

The optimization has not yet converged - more geometry cycles are needed


    ---------------------------------------------------------------------------
                         Redundant Internal Coordinates
                            (Angstroem and degrees)

        Definition                    Value    dE/dq     Step     New-Value
    ----------------------------------------------------------------------------
     1. B(C   1,C   0)                1.5131 -0.000343 -0.0000    1.5130   
     2. B(C   2,C   1)                1.4067 -0.000155  0.0002    1.4069   
     3. B(C   3,C   2)                1.5132 -0.000347 -0.0000    1.5131   
     4. B(C   4,C   2)                1.4059 -0.000147 -0.0001    1.4057   
     5. B(C   5,C   4)                1.4049 -0.000347  0.0001    1.4050   
     6. B(C   6,C   5)                1.5239 -0.000099 -0.0004    1.5235   
     7. B(C   7,C   6)                1.5190 -0.000055  0.0005    1.5195   
     8. B(C   8,C   7)                1.3477  0.000232  0.0002    1.3479   
     9. B(C   9,C   8)                1.5129 -0.000437  0.0000    1.5129   
    10. B(C  10,C   8)                1.5170 -0.000087 -0.0001    1.5170   
    11. B(C  11,C   5)                1.4112  0.000085 -0.0004    1.4109   
    12. B(C  12,C  11)                1.4048 -0.000463 -0.0000    1.4048   
    13. B(C  12,C   1)                1.4067  0.000043 -0.0002    1.4065   
    14. B(O  13,C  12)                1.3807  0.000118  0.0001    1.3808   
    15. B(O  14,C   4)                1.3829  0.000175  0.0002    1.3831   
    16. B(H  15,C   0)                1.0902 -0.000324 -0.0001    1.0901   
    17. B(H  16,C   0)                1.0980 -0.000305 -0.0001    1.0979   
    18. B(H  17,C   0)                1.0957 -0.000263 -0.0000    1.0957   
    19. B(H  18,C   3)                1.0903 -0.000281 -0.0001    1.0902   
    20. B(H  19,C   3)                1.0975 -0.000282 -0.0001    1.0974   
    21. B(H  20,C   3)                1.0960 -0.000283  0.0000    1.0960   
    22. B(H  21,C   6)                1.0941 -0.000508 -0.0000    1.0941   
    23. B(H  22,C   6)                1.0965 -0.000385  0.0000    1.0965   
    24. B(H  23,C   7)                1.0909 -0.000182 -0.0001    1.0908   
    25. B(H  24,C   9)                1.0947 -0.000242 -0.0001    1.0946   
    26. B(H  25,C   9)                1.0977 -0.000406  0.0000    1.0977   
    27. B(H  26,C   9)                1.0976 -0.000393 -0.0001    1.0975   
    28. B(H  27,C  10)                1.0934 -0.000248  0.0001    1.0934   
    29. B(C  28,C  11)                1.5156 -0.000282 -0.0002    1.5154   
    30. B(H  29,C  28)                1.0898 -0.000303  0.0001    1.0899   
    31. B(H  30,C  28)                1.0987 -0.000377  0.0000    1.0987   
    32. B(H  31,C  28)                1.0995 -0.000296 -0.0001    1.0994   
    33. B(H  32,C  10)                1.0993 -0.000394 -0.0001    1.0992   
    34. B(C  33,C  10)                1.5647  0.000314 -0.0002    1.5645   
    35. B(H  34,C  33)                1.0936 -0.000250 -0.0000    1.0936   
    36. B(H  35,C  33)                1.1007 -0.000225 -0.0000    1.1007   
    37. B(C  36,C  33)                1.5081 -0.000183 -0.0001    1.5080   
    38. B(H  37,C  36)                1.0898 -0.000432 -0.0000    1.0898   
    39. B(C  38,C  36)                1.3452  0.000197  0.0000    1.3452   
    40. B(C  39,C  38)                1.5104 -0.000412 -0.0001    1.5104   
    41. B(H  40,C  39)                1.0989 -0.000324 -0.0001    1.0988   
    42. B(H  41,C  39)                1.0924 -0.000226 -0.0000    1.0923   
    43. B(H  42,C  39)                1.0989 -0.000323 -0.0000    1.0988   
    44. B(C  43,C  38)                1.5120 -0.000463  0.0001    1.5120   
    45. B(H  44,C  43)                1.0949 -0.000265 -0.0001    1.0948   
    46. B(H  45,C  43)                1.0991 -0.000358 -0.0001    1.0990   
    47. B(H  46,C  43)                1.0992 -0.000342 -0.0001    1.0992   
    48. B(H  47,O  13)                0.9699 -0.000329 -0.0001    0.9697   
    49. B(H  48,O  14)                0.9726 -0.000463 -0.0004    0.9723   
    50. A(H  15,C   0,H  17)          107.96  0.000179   -0.00    107.96   
    51. A(C   1,C   0,H  16)          111.19  0.000014   -0.01    111.18   
    52. A(C   1,C   0,H  15)          112.70 -0.000263   -0.01    112.69   
    53. A(C   1,C   0,H  17)          110.60  0.000005    0.01    110.61   
    54. A(H  15,C   0,H  16)          107.73  0.000055    0.00    107.73   
    55. A(H  16,C   0,H  17)          106.39  0.000032    0.01    106.40   
    56. A(C   0,C   1,C  12)          117.47  0.000390    0.00    117.47   
    57. A(C   0,C   1,C   2)          124.01 -0.000445    0.02    124.03   
    58. A(C   2,C   1,C  12)          118.52  0.000056   -0.02    118.50   
    59. A(C   1,C   2,C   3)          124.07 -0.000295    0.01    124.07   
    60. A(C   1,C   2,C   4)          118.46 -0.000121   -0.01    118.45   
    61. A(C   3,C   2,C   4)          117.48  0.000417    0.00    117.48   
    62. A(H  18,C   3,H  19)          107.88  0.000019    0.01    107.89   
    63. A(C   2,C   3,H  18)          112.71 -0.000315    0.01    112.72   
    64. A(C   2,C   3,H  19)          111.05  0.000124   -0.03    111.02   
    65. A(H  19,C   3,H  20)          106.39  0.000034    0.00    106.40   
    66. A(H  18,C   3,H  20)          107.75  0.000165   -0.02    107.74   
    67. A(C   2,C   3,H  20)          110.77 -0.000005    0.02    110.80   
    68. A(C   2,C   4,C   5)          123.05  0.000073    0.01    123.06   
    69. A(C   5,C   4,O  14)          120.91 -0.000782    0.00    120.91   
    70. A(C   2,C   4,O  14)          116.02  0.000700   -0.01    116.01   
    71. A(C   6,C   5,C  11)          123.67  0.000106    0.01    123.68   
    72. A(C   4,C   5,C   6)          117.79 -0.000162   -0.00    117.79   
    73. A(C   4,C   5,C  11)          118.54  0.000056   -0.00    118.54   
    74. A(C   5,C   6,C   7)          112.61  0.000190   -0.06    112.55   
    75. A(C   7,C   6,H  22)          110.91  0.000647   -0.04    110.87   
    76. A(H  21,C   6,H  22)          105.60  0.000379    0.01    105.61   
    77. A(C   5,C   6,H  22)          108.67 -0.000255   -0.00    108.66   
    78. A(C   5,C   6,H  21)          109.72 -0.000446    0.10    109.82   
    79. A(C   7,C   6,H  21)          109.09 -0.000512   -0.01    109.09   
    80. A(C   8,C   7,H  23)          117.45 -0.000207   -0.05    117.40   
    81. A(C   6,C   7,C   8)          128.66  0.000696    0.03    128.69   
    82. A(C   6,C   7,H  23)          113.84 -0.000515    0.02    113.86   
    83. A(C   9,C   8,C  10)          116.56 -0.000402    0.02    116.57   
    84. A(C   7,C   8,C  10)          123.86  0.000340    0.03    123.89   
    85. A(C   7,C   8,C   9)          119.56  0.000056   -0.05    119.52   
    86. A(H  25,C   9,H  26)          106.56  0.000066    0.02    106.57   
    87. A(H  24,C   9,H  26)          107.64  0.000001    0.03    107.66   
    88. A(C   8,C   9,H  26)          111.49 -0.000254    0.02    111.51   
    89. A(C   8,C   9,H  25)          110.92 -0.000017   -0.01    110.91   
    90. A(C   8,C   9,H  24)          111.52  0.000082   -0.04    111.49   
    91. A(H  24,C   9,H  25)          108.50  0.000130   -0.00    108.50   
    92. A(H  32,C  10,C  33)          108.07 -0.000508    0.07    108.13   
    93. A(C   8,C  10,C  33)          115.69  0.000125   -0.03    115.65   
    94. A(H  27,C  10,H  32)          106.17  0.000133   -0.00    106.17   
    95. A(C   8,C  10,H  32)          108.29 -0.000107    0.05    108.34   
    96. A(H  27,C  10,C  33)          108.39  0.000540   -0.04    108.35   
    97. A(C   8,C  10,H  27)          109.80 -0.000188   -0.03    109.77   
    98. A(C  12,C  11,C  28)          117.85 -0.000214    0.04    117.89   
    99. A(C   5,C  11,C  28)          123.87  0.000289   -0.03    123.83   
   100. A(C   5,C  11,C  12)          118.28 -0.000076   -0.00    118.28   
   101. A(C  11,C  12,O  13)          121.22 -0.000625   -0.02    121.20   
   102. A(C   1,C  12,O  13)          115.65  0.000604   -0.00    115.64   
   103. A(C   1,C  12,C  11)          123.13  0.000021    0.02    123.15   
   104. A(C  12,O  13,H  47)          109.84  0.000215   -0.02    109.82   
   105. A(C   4,O  14,H  48)          109.02 -0.000038    0.01    109.04   
   106. A(H  30,C  28,H  31)          107.17  0.000106    0.01    107.18   
   107. A(H  29,C  28,H  31)          106.15 -0.000148    0.03    106.18   
   108. A(C  11,C  28,H  31)          111.19 -0.000102    0.02    111.21   
   109. A(H  29,C  28,H  30)          107.41  0.000309   -0.01    107.40   
   110. A(C  11,C  28,H  30)          111.64 -0.000190    0.01    111.64   
   111. A(C  11,C  28,H  29)          112.94  0.000042   -0.06    112.88   
   112. A(H  34,C  33,H  35)          106.12  0.000116    0.01    106.13   
   113. A(C  10,C  33,H  35)          108.30  0.000018   -0.03    108.27   
   114. A(C  10,C  33,H  34)          107.88  0.000298   -0.03    107.86   
   115. A(H  35,C  33,C  36)          109.29 -0.000192    0.01    109.30   
   116. A(H  34,C  33,C  36)          110.16 -0.000078   -0.05    110.10   
   117. A(C  10,C  33,C  36)          114.72 -0.000137    0.09    114.81   
   118. A(H  37,C  36,C  38)          116.76  0.000386   -0.04    116.72   
   119. A(C  33,C  36,C  38)          128.09 -0.000468   -0.01    128.08   
   120. A(C  33,C  36,H  37)          115.15  0.000083    0.05    115.20   
   121. A(C  39,C  38,C  43)          114.20  0.000268   -0.00    114.20   
   122. A(C  36,C  38,C  43)          120.56  0.000292   -0.01    120.54   
   123. A(C  36,C  38,C  39)          125.24 -0.000560    0.02    125.26   
   124. A(H  41,C  39,H  42)          107.97  0.000098   -0.00    107.97   
   125. A(H  40,C  39,H  42)          106.29  0.000047   -0.00    106.29   
   126. A(C  38,C  39,H  42)          110.47  0.000079   -0.01    110.46   
   127. A(H  40,C  39,H  41)          107.94  0.000157    0.02    107.96   
   128. A(C  38,C  39,H  41)          113.47 -0.000314   -0.01    113.46   
   129. A(C  38,C  39,H  40)          110.41 -0.000040    0.00    110.41   
   130. A(H  45,C  43,H  46)          106.32  0.000081    0.00    106.33   
   131. A(H  44,C  43,H  46)          108.18  0.000060    0.01    108.19   
   132. A(C  38,C  43,H  46)          110.93 -0.000066    0.01    110.94   
   133. A(H  44,C  43,H  45)          108.25  0.000124    0.00    108.26   
   134. A(C  38,C  43,H  45)          111.05 -0.000033   -0.01    111.04   
   135. A(C  38,C  43,H  44)          111.89 -0.000149   -0.02    111.87   
   136. D(C  12,C   1,C   0,H  15)   -170.79 -0.000145   -0.17   -170.95   
   137. D(C   2,C   1,C   0,H  17)    129.96  0.000052   -0.13    129.84   
   138. D(C   2,C   1,C   0,H  16)   -112.07  0.000104   -0.12   -112.19   
   139. D(C   2,C   1,C   0,H  15)      9.01  0.000000   -0.13      8.89   
   140. D(C  12,C   1,C   0,H  17)    -49.84 -0.000093   -0.17    -50.00   
   141. D(C  12,C   1,C   0,H  16)     68.13 -0.000041   -0.16     67.98   
   142. D(C   3,C   2,C   1,C  12)   -179.84  0.000224   -0.01   -179.85   
   143. D(C   4,C   2,C   1,C  12)      0.35  0.000109   -0.02      0.33   
   144. D(C   4,C   2,C   1,C   0)   -179.45 -0.000039   -0.06   -179.50   
   145. D(C   3,C   2,C   1,C   0)      0.36  0.000076   -0.04      0.32   
   146. D(H  19,C   3,C   2,C   4)     65.03  0.000205   -0.50     64.52   
   147. D(H  20,C   3,C   2,C   1)    127.22 -0.000026   -0.52    126.70   
   148. D(H  19,C   3,C   2,C   1)   -114.78  0.000091   -0.52   -115.30   
   149. D(H  20,C   3,C   2,C   4)    -52.97  0.000088   -0.50    -53.48   
   150. D(H  18,C   3,C   2,C   4)   -173.79  0.000096   -0.51   -174.30   
   151. D(H  18,C   3,C   2,C   1)      6.41 -0.000017   -0.52      5.88   
   152. D(O  14,C   4,C   2,C   1)   -179.43  0.000792    0.03   -179.40   
   153. D(C   5,C   4,C   2,C   3)    179.42  0.000238   -0.02    179.39   
   154. D(C   5,C   4,C   2,C   1)     -0.77  0.000344   -0.01     -0.78   
   155. D(O  14,C   4,C   2,C   3)      0.75  0.000686    0.02      0.77   
   156. D(C  11,C   5,C   4,O  14)    179.79 -0.001117    0.01    179.80   
   157. D(C  11,C   5,C   4,C   2)      1.19 -0.000668    0.05      1.24   
   158. D(C   6,C   5,C   4,C   2)   -178.47 -0.000739    0.00   -178.47   
   159. D(C   6,C   5,C   4,O  14)      0.13 -0.001188   -0.04      0.09   
   160. D(H  22,C   6,C   5,C  11)   -127.84 -0.000408   -0.29   -128.13   
   161. D(H  22,C   6,C   5,C   4)     51.80 -0.000333   -0.24     51.56   
   162. D(H  21,C   6,C   5,C  11)    -12.84 -0.000337   -0.22    -13.06   
   163. D(H  21,C   6,C   5,C   4)    166.80 -0.000262   -0.17    166.63   
   164. D(C   7,C   6,C   5,C   4)    -71.48 -0.001105   -0.14    -71.63   
   165. D(C   7,C   6,C   5,C  11)    108.88 -0.001180   -0.19    108.68   
   166. D(C   8,C   7,C   6,C   5)    142.08  0.000793   -0.03    142.05   
   167. D(H  23,C   7,C   6,H  22)   -162.56 -0.000204    0.08   -162.48   
   168. D(H  23,C   7,C   6,H  21)     81.53 -0.000730    0.09     81.62   
   169. D(H  23,C   7,C   6,C   5)    -40.54  0.000074    0.00    -40.53   
   170. D(C   8,C   7,C   6,H  22)     20.06  0.000516    0.04     20.10   
   171. D(C   8,C   7,C   6,H  21)    -95.85 -0.000010    0.05    -95.80   
   172. D(C  10,C   8,C   7,H  23)   -177.47 -0.000040   -0.02   -177.49   
   173. D(C  10,C   8,C   7,C   6)     -0.17 -0.000788    0.02     -0.14   
   174. D(C   9,C   8,C   7,H  23)      0.62 -0.000274   -0.06      0.56   
   175. D(C   9,C   8,C   7,C   6)    177.92 -0.001022   -0.02    177.90   
   176. D(H  26,C   9,C   8,C  10)    -67.59 -0.000203   -0.00    -67.59   
   177. D(H  26,C   9,C   8,C   7)    114.18  0.000001    0.04    114.22   
   178. D(H  25,C   9,C   8,C  10)     50.99 -0.000296    0.02     51.01   
   179. D(H  25,C   9,C   8,C   7)   -127.23 -0.000092    0.06   -127.17   
   180. D(H  24,C   9,C   8,C  10)    172.06 -0.000086   -0.02    172.04   
   181. D(H  24,C   9,C   8,C   7)     -6.17  0.000118    0.02     -6.15   
   182. D(C  33,C  10,C   8,C   9)     65.43 -0.000402   -0.53     64.90   
   183. D(C  33,C  10,C   8,C   7)   -116.43 -0.000622   -0.58   -117.00   
   184. D(H  32,C  10,C   8,C   9)    -56.00  0.000257   -0.63    -56.63   
   185. D(H  32,C  10,C   8,C   7)    122.14  0.000037   -0.68    121.47   
   186. D(H  27,C  10,C   8,C   9)   -171.52  0.000260   -0.64   -172.16   
   187. D(H  27,C  10,C   8,C   7)      6.62  0.000040   -0.69      5.94   
   188. D(C  28,C  11,C   5,C   6)     -1.51  0.000396    0.07     -1.44   
   189. D(C  28,C  11,C   5,C   4)    178.86  0.000322    0.02    178.88   
   190. D(C  12,C  11,C   5,C   6)    178.46  0.000598   -0.01    178.45   
   191. D(C  12,C  11,C   5,C   4)     -1.18  0.000523   -0.06     -1.24   
   192. D(C   1,C  12,C  11,C  28)   -179.19  0.000099   -0.04   -179.24   
   193. D(C   1,C  12,C  11,C   5)      0.84 -0.000091    0.03      0.87   
   194. D(O  13,C  12,C   1,C   2)    179.09 -0.000205    0.02    179.11   
   195. D(O  13,C  12,C   1,C   0)     -1.10 -0.000069    0.06     -1.04   
   196. D(C  11,C  12,C   1,C   2)     -0.42 -0.000234    0.01     -0.41   
   197. D(O  13,C  12,C  11,C   5)   -178.64 -0.000127    0.02   -178.62   
   198. D(C  11,C  12,C   1,C   0)    179.39 -0.000098    0.05    179.44   
   199. D(O  13,C  12,C  11,C  28)      1.32  0.000063   -0.05      1.27   
   200. D(H  47,O  13,C  12,C  11)     -5.34 -0.000338    0.68     -4.67   
   201. D(H  47,O  13,C  12,C   1)    175.14 -0.000370    0.67    175.80   
   202. D(H  48,O  14,C   4,C   5)     20.82 -0.000773    0.35     21.17   
   203. D(H  48,O  14,C   4,C   2)   -160.49 -0.001199    0.31   -160.17   
   204. D(H  31,C  28,C  11,C  12)     54.83 -0.000100   -0.12     54.71   
   205. D(H  31,C  28,C  11,C   5)   -125.20  0.000101   -0.20   -125.40   
   206. D(H  30,C  28,C  11,C  12)    -64.81 -0.000039   -0.14    -64.95   
   207. D(H  30,C  28,C  11,C   5)    115.16  0.000162   -0.22    114.94   
   208. D(H  29,C  28,C  11,C  12)    174.04 -0.000333   -0.10    173.94   
   209. D(H  29,C  28,C  11,C   5)     -6.00 -0.000132   -0.18     -6.17   
   210. D(C  36,C  33,C  10,H  32)     32.20 -0.000140    0.19     32.39   
   211. D(C  36,C  33,C  10,H  27)    146.86  0.000029    0.20    147.06   
   212. D(C  36,C  33,C  10,C   8)    -89.35  0.000303    0.10    -89.25   
   213. D(H  35,C  33,C  10,H  32)    154.56 -0.000469    0.24    154.80   
   214. D(H  35,C  33,C  10,H  27)    -90.78 -0.000299    0.25    -90.53   
   215. D(H  35,C  33,C  10,C   8)     33.01 -0.000025    0.15     33.16   
   216. D(H  34,C  33,C  10,H  32)    -90.97 -0.000172    0.22    -90.75   
   217. D(H  34,C  33,C  10,H  27)     23.68 -0.000002    0.23     23.92   
   218. D(H  34,C  33,C  10,C   8)    147.47  0.000271    0.13    147.61   
   219. D(C  38,C  36,C  33,H  35)    118.45 -0.000091    0.42    118.87   
   220. D(C  38,C  36,C  33,H  34)      2.22 -0.000075    0.44      2.66   
   221. D(C  38,C  36,C  33,C  10)   -119.72 -0.000309    0.45   -119.27   
   222. D(H  37,C  36,C  33,H  35)    -61.40  0.000020    0.40    -61.00   
   223. D(H  37,C  36,C  33,H  34)   -177.62  0.000036    0.41   -177.21   
   224. D(H  37,C  36,C  33,C  10)     60.43 -0.000198    0.43     60.86   
   225. D(C  43,C  38,C  36,H  37)     -0.47 -0.000229    0.06     -0.41   
   226. D(C  43,C  38,C  36,C  33)    179.69 -0.000116    0.03    179.72   
   227. D(C  39,C  38,C  36,H  37)    179.59 -0.000203    0.03    179.62   
   228. D(C  39,C  38,C  36,C  33)     -0.26 -0.000090    0.01     -0.25   
   229. D(H  42,C  39,C  38,C  43)    -57.63 -0.000034   -0.20    -57.83   
   230. D(H  42,C  39,C  38,C  36)    122.32 -0.000059   -0.18    122.14   
   231. D(H  41,C  39,C  38,C  43)   -179.03  0.000000   -0.19   -179.22   
   232. D(H  41,C  39,C  38,C  36)      0.92 -0.000024   -0.17      0.75   
   233. D(H  40,C  39,C  38,C  43)     59.64  0.000047   -0.21     59.44   
   234. D(H  40,C  39,C  38,C  36)   -120.41  0.000022   -0.19   -120.59   
   235. D(H  46,C  43,C  38,C  39)     60.20  0.000076   -0.23     59.96   
   236. D(H  46,C  43,C  38,C  36)   -119.75  0.000100   -0.25   -120.01   
   237. D(H  45,C  43,C  38,C  39)    -57.81  0.000038   -0.24    -58.05   
   238. D(H  45,C  43,C  38,C  36)    122.23  0.000062   -0.26    121.98   
   239. D(H  44,C  43,C  38,C  39)   -178.90  0.000005   -0.22   -179.12   
   240. D(H  44,C  43,C  38,C  36)      1.15  0.000029   -0.24      0.91   
    ----------------------------------------------------------------------------

         *************************************************************
         *                GEOMETRY OPTIMIZATION CYCLE  11            *
         *************************************************************
---------------------------------
CARTESIAN COORDINATES (ANGSTROEM)
---------------------------------
  C     -5.551523    1.442394   -0.715549
  C     -4.223554    0.835776   -0.318388
  C     -2.985658    1.488996   -0.460650
  C     -2.823181    2.884478   -1.022585
  C     -1.820721    0.810487   -0.062355
  C     -1.836564   -0.483153    0.485715
  C     -0.505518   -1.091427    0.909226
  C      0.363786   -1.474567   -0.276752
  C      1.700945   -1.369667   -0.410155
  C      2.364572   -1.863045   -1.677051
  C      2.617239   -0.815604    0.664375
  C     -3.076260   -1.143239    0.619734
  C     -4.239047   -0.462652    0.222123
  O     -5.486257   -1.040640    0.352999
  O     -0.633604    1.504143   -0.212235
  H     -5.439301    2.376710   -1.265789
  H     -6.174060    1.645903    0.165591
  H     -6.120905    0.747326   -1.342653
  H     -3.777704    3.375387   -1.213329
  H     -2.259194    2.866658   -1.963811
  H     -2.253903    3.517910   -0.332721
  H     -0.682130   -1.978544    1.524779
  H      0.014424   -0.378973    1.560679
  H     -0.188914   -1.927765   -1.100793
  H      1.649684   -2.370027   -2.332869
  H      3.180379   -2.560229   -1.445995
  H      2.810365   -1.037006   -2.245752
  H      2.044527   -0.623160    1.575728
  C     -3.229754   -2.546389    1.171082
  H     -2.273730   -3.036339    1.354931
  H     -3.788746   -2.551248    2.116942
  H     -3.775012   -3.192472    0.468306
  H      3.353955   -1.589246    0.923357
  C      3.393668    0.488853    0.285918
  H      3.519529    1.080483    1.197048
  H      2.756549    1.088120   -0.382277
  C      4.730840    0.260650   -0.372781
  H      4.696312   -0.282010   -1.317207
  C      5.945233    0.644528    0.060137
  C      6.214825    1.410800    1.333466
  H      6.712614    2.364322    1.108814
  H      5.312397    1.629298    1.908866
  H      6.902265    0.849467    1.981349
  C      7.185325    0.316800   -0.740489
  H      6.945044   -0.224216   -1.661446
  H      7.733278    1.230328   -1.010842
  H      7.881192   -0.298397   -0.152725
  H     -5.394385   -1.952759    0.669213
  H      0.104883    0.871746   -0.216147

----------------------------
CARTESIAN COORDINATES (A.U.)
----------------------------
  NO LB      ZA    FRAG     MASS         X           Y           Z
   0 C     6.0000    0    12.011  -10.490859    2.725730   -1.352192
   1 C     6.0000    0    12.011   -7.981361    1.579388   -0.601666
   2 C     6.0000    0    12.011   -5.642076    2.813795   -0.870502
   3 C     6.0000    0    12.011   -5.335038    5.450874   -1.932405
   4 C     6.0000    0    12.011   -3.440665    1.531598   -0.117833
   5 C     6.0000    0    12.011   -3.470603   -0.913026    0.917868
   6 C     6.0000    0    12.011   -0.955290   -2.062499    1.718187
   7 C     6.0000    0    12.011    0.687455   -2.786527   -0.522986
   8 C     6.0000    0    12.011    3.214321   -2.588295   -0.775080
   9 C     6.0000    0    12.011    4.468393   -3.520645   -3.169168
  10 C     6.0000    0    12.011    4.945865   -1.541269    1.255486
  11 C     6.0000    0    12.011   -5.813290   -2.160409    1.171127
  12 C     6.0000    0    12.011   -8.010638   -0.874285    0.419751
  13 O     8.0000    0    15.999  -10.367524   -1.966524    0.667072
  14 O     8.0000    0    15.999   -1.197339    2.842419   -0.401065
  15 H     1.0000    0     1.008  -10.278790    4.491330   -2.391994
  16 H     1.0000    0     1.008  -11.667282    3.110305    0.312922
  17 H     1.0000    0     1.008  -11.566834    1.412241   -2.537246
  18 H     1.0000    0     1.008   -7.138825    6.378557   -2.292859
  19 H     1.0000    0     1.008   -4.269258    5.417198   -3.711066
  20 H     1.0000    0     1.008   -4.259260    6.647887   -0.628752
  21 H     1.0000    0     1.008   -1.289040   -3.738907    2.881415
  22 H     1.0000    0     1.008    0.027258   -0.716155    2.949255
  23 H     1.0000    0     1.008   -0.356995   -3.642947   -2.080197
  24 H     1.0000    0     1.008    3.117451   -4.478702   -4.408484
  25 H     1.0000    0     1.008    6.010045   -4.838131   -2.732535
  26 H     1.0000    0     1.008    5.310821   -1.959658   -4.243857
  27 H     1.0000    0     1.008    3.863596   -1.177601    2.977694
  28 C     6.0000    0    12.011   -6.103351   -4.811978    2.213024
  29 H     1.0000    0     1.008   -4.296727   -5.737850    2.560448
  30 H     1.0000    0     1.008   -7.159693   -4.821160    4.000440
  31 H     1.0000    0     1.008   -7.133739   -6.032897    0.884971
  32 H     1.0000    0     1.008    6.338057   -3.003240    1.744892
  33 C     6.0000    0    12.011    6.413103    0.923798    0.540306
  34 H     1.0000    0     1.008    6.650946    2.041816    2.262094
  35 H     1.0000    0     1.008    5.209123    2.056249   -0.722399
  36 C     6.0000    0    12.011    8.939993    0.492557   -0.704454
  37 H     1.0000    0     1.008    8.874743   -0.532921   -2.489160
  38 C     6.0000    0    12.011   11.234862    1.217982    0.113642
  39 C     6.0000    0    12.011   11.744318    2.666026    2.519885
  40 H     1.0000    0     1.008   12.685001    4.467920    2.095355
  41 H     1.0000    0     1.008   10.038976    3.078926    3.607234
  42 H     1.0000    0     1.008   13.043390    1.605260    3.744207
  43 C     6.0000    0    12.011   13.578296    0.598666   -1.399322
  44 H     1.0000    0     1.008   13.124231   -0.423706   -3.139677
  45 H     1.0000    0     1.008   14.613777    2.324983   -1.910214
  46 H     1.0000    0     1.008   14.893295   -0.563888   -0.288609
  47 H     1.0000    0     1.008  -10.193910   -3.690179    1.264629
  48 H     1.0000    0     1.008    0.198200    1.647361   -0.408458

--------------------------------
INTERNAL COORDINATES (ANGSTROEM)
--------------------------------
 C      0   0   0     0.000000000000     0.00000000     0.00000000
 C      1   0   0     1.513018259438     0.00000000     0.00000000
 C      2   1   0     1.406884069122   124.02633393     0.00000000
 C      3   2   1     1.513122436420   124.07229966     0.31501941
 C      3   2   1     1.405735129926   118.45098099   180.49572602
 C      5   3   2     1.405038942196   123.06439484   359.22283410
 C      6   5   3     1.523496972781   117.78729343   181.53440836
 C      7   6   5     1.519548452956   112.55197787   288.37372974
 C      8   7   6     1.347886032130   128.69319229   142.04742153
 C      9   8   7     1.512894144995   119.51522271   177.90059562
 C      9   8   7     1.516968197276   123.88602551   359.85522151
 C      6   5   3     1.410858957695   118.53711190     1.24151733
 C     12   6   5     1.404765687726   118.27901253   358.76207412
 O     13  12   6     1.380844778257   121.19932037   181.37546435
 O      5   3   2     1.383065463813   116.00903954   180.60317153
 H      1   2   3     1.090093146973   112.69217213     8.88603367
 H      1   2   3     1.097895898374   111.18145336   247.81350196
 H      1   2   3     1.095706948138   110.60921530   129.83513098
 H      4   3   2     1.090178397169   112.72152379     5.88338307
 H      4   3   2     1.097408709896   111.02217044   244.70189313
 H      4   3   2     1.096003747582   110.79534049   126.70302850
 H      7   6   5     1.094109072416   109.82163164   166.63318735
 H      7   6   5     1.096504664778   108.66397760    51.56520777
 H      8   7   6     1.090829039353   113.85914304   319.46633947
 H     10   9   8     1.094619868129   111.48614479   353.85145551
 H     10   9   8     1.097722066605   110.90717775   232.82610922
 H     10   9   8     1.097493788554   111.50893803   114.22391137
 H     11   9   8     1.093434626183   109.77293794     5.93774962
 C     12   6   5     1.515379199250   123.83306186   178.87560558
 H     29  12   6     1.089878210395   112.87837571   353.82622216
 H     29  12   6     1.098701931373   111.64475746   114.93697302
 H     29  12   6     1.099373721365   111.21166332   234.60039932
 H     11   9   8     1.099247121894   108.33969181   121.46808102
 C     11   9   8     1.564505838076   115.65497497   242.99617641
 H     34  11   9     1.093629610306   107.85673679   147.60666236
 H     34  11   9     1.100693533615   108.27253615    33.16408674
 C     34  11   9     1.507975877056   114.80643215   270.75033937
 H     37  34  11     1.089776074324   115.20195112    60.86143675
 C     37  34  11     1.345187332294   128.07934907   240.73007721
 C     39  37  34     1.510370863627   125.25651692   359.75228910
 H     40  39  37     1.098846995320   110.41058824   239.40743767
 H     40  39  37     1.092338113142   113.46000726     0.75070395
 H     40  39  37     1.098826583956   110.46118095   122.13693408
 C     39  37  34     1.512030352128   120.54025378   179.72216212
 H     44  39  37     1.094803207114   111.87173390     0.90915430
 H     44  39  37     1.099033880036   111.03872510   121.97760636
 H     44  39  37     1.099166086166   110.94018973   239.99169798
 H     14  13  12     0.969738531354   109.81841498   355.33423640
 H     15   5   3     0.972268299137   109.03585917   199.82540468

---------------------------
INTERNAL COORDINATES (A.U.)
---------------------------
 C      0   0   0     0.000000000000     0.00000000     0.00000000
 C      1   0   0     2.859190145959     0.00000000     0.00000000
 C      2   1   0     2.658625592817   124.02633393     0.00000000
 C      3   2   1     2.859387011926   124.07229966     0.31501941
 C      3   2   1     2.656454412392   118.45098099   180.49572602
 C      5   3   2     2.655138808245   123.06439484   359.22283410
 C      6   5   3     2.878992044413   117.78729343   181.53440836
 C      7   6   5     2.871530423310   112.55197787   288.37372974
 C      8   7   6     2.547135460463   128.69319229   142.04742153
 C      9   8   7     2.858955603654   119.51522271   177.90059562
 C      9   8   7     2.866654446719   123.88602551   359.85522151
 C      6   5   3     2.666137043633   118.53711190     1.24151733
 C     12   6   5     2.654622432133   118.27901253   358.76207412
 O     13  12   6     2.609418464360   121.19932037   181.37546435
 O      5   3   2     2.613614951891   116.00903954   180.60317153
 H      1   2   3     2.059977508242   112.69217213     8.88603367
 H      1   2   3     2.074722571483   111.18145336   247.81350196
 H      1   2   3     2.070586055015   110.60921530   129.83513098
 H      4   3   2     2.060138607766   112.72152379     5.88338307
 H      4   3   2     2.073801918682   111.02217044   244.70189313
 H      4   3   2     2.071146924682   110.79534049   126.70302850
 H      7   6   5     2.067566507505   109.82163164   166.63318735
 H      7   6   5     2.072093520998   108.66397760    51.56520777
 H      8   7   6     2.061368143306   113.85914304   319.46633947
 H     10   9   8     2.068531771512   111.48614479   353.85145551
 H     10   9   8     2.074394077045   110.90717775   232.82610922
 H     10   9   8     2.073962694047   111.50893803   114.22391137
 H     11   9   8     2.066291988832   109.77293794     5.93774962
 C     12   6   5     2.863651675624   123.83306186   178.87560558
 H     29  12   6     2.059571336975   112.87837571   353.82622216
 H     29  12   6     2.076245753105   111.64475746   114.93697302
 H     29  12   6     2.077515252210   111.21166332   234.60039932
 H     11   9   8     2.077276013881   108.33969181   121.46808102
 C     11   9   8     2.956487568885   115.65497497   242.99617641
 H     34  11   9     2.066660455426   107.85673679   147.60666236
 H     34  11   9     2.080009335911   108.27253615    33.16408674
 C     34  11   9     2.849661424196   114.80643215   270.75033937
 H     37  34  11     2.059378327772   115.20195112    60.86143675
 C     37  34  11     2.542035656856   128.07934907   240.73007721
 C     39  37  34     2.854187292910   125.25651692   359.75228910
 H     40  39  37     2.076519884236   110.41058824   239.40743767
 H     40  39  37     2.064219879482   113.46000726     0.75070395
 H     40  39  37     2.076481312350   110.46118095   122.13693408
 C     39  37  34     2.857323271698   120.54025378   179.72216212
 H     44  39  37     2.068878231985   111.87173390     0.90915430
 H     44  39  37     2.076873045170   111.03872510   121.97760636
 H     44  39  37     2.077122878548   110.94018973   239.99169798
 H     14  13  12     1.832540245770   109.81841498   355.33423640
 H     15   5   3     1.837320814062   109.03585917   199.82540468


           ************************************************************
           *        Program running with 4 parallel MPI-processes     *
           *              working on a common directory               *
           ************************************************************
------------------------------------------------------------------------------
                   ___                                                        
                  /   \      - P O W E R E D   B Y -                         
                 /     \                                                     
                 |  |  |   _    _      __       _____    __    __             
                 |  |  |  | |  | |    /  \     |  _  \  |  |  /  |          
                  \  \/   | |  | |   /    \    | | | |  |  | /  /          
                 / \  \   | |__| |  /  /\  \   | |_| |  |  |/  /          
                |  |  |   |  __  | /  /__\  \  |    /   |      \           
                |  |  |   | |  | | |   __   |  |    \   |  |\   \          
                \     /   | |  | | |  |  |  |  | |\  \  |  | \   \       
                 \___/    |_|  |_| |__|  |__|  |_| \__\ |__|  \__/        
                                                                              
                      - O R C A' S   B I G   F R I E N D -                    
                                      &                                       
                       - I N T E G R A L  F E E D E R -                       
                                                                              
 v1 FN, 2020, v2 2021                                                         
------------------------------------------------------------------------------


Reading SHARK input file mPQ2_2e_2H_B3LYP_631Gd_opt.SHARKINP.tmp ... ok
----------------------
SHARK INTEGRAL PACKAGE
----------------------

Number of atoms                             ...     49
Number of basis functions                   ...    350
Number of shells                            ...    182
Maximum angular momentum                    ...      2
Integral batch strategy                     ... SHARK/LIBINT Hybrid
RI-J (if used) integral strategy            ... SPLIT-RIJ (Revised 2003 algorithm where possible)
Printlevel                                  ...      1
Contraction scheme used                     ... SEGMENTED contraction
Coulomb Range Separation                    ... NOT USED
Exchange Range Separation                   ... NOT USED
Finite Nucleus Model                        ... NOT USED
Auxiliary Coulomb fitting basis             ... AVAILABLE
   # of basis functions in Aux-J            ...   1337
   # of shells in Aux-J                     ...    455
   Maximum angular momentum in Aux-J        ...      4
Auxiliary J/K fitting basis                 ... NOT available
Auxiliary Correlation fitting basis         ... NOT available
Auxiliary 'external' fitting basis          ... NOT available
Integral threshold                          ...     2.500000e-11
Primitive cut-off                           ...     2.500000e-12
Primitive pair pre-selection threshold      ...     2.500000e-12

Calculating pre-screening integrals         ... done (  0.1 sec) Dimension = 182
Organizing shell pair data                  ... done (  0.1 sec)
Shell pair information
Total number of shell pairs                 ...     16653
Shell pairs after pre-screening             ...     10730
Total number of primitive shell pairs       ...     91903
Primitive shell pairs kept                  ...     33341
          la=0 lb=0:   4380 shell pairs
          la=1 lb=0:   3499 shell pairs
          la=1 lb=1:    710 shell pairs
          la=2 lb=0:   1417 shell pairs
          la=2 lb=1:    598 shell pairs
          la=2 lb=2:    126 shell pairs

Calculating one electron integrals          ... done (  0.1 sec)
Calculating RI/J V-Matrix + Cholesky decomp.... done (  0.1 sec)
Calculating Nuclear repulsion               ... done (  0.0 sec) ENN=   1632.010733544724 Eh

SHARK setup successfully completed in   0.6 seconds

Maximum memory used throughout the entire GTOINT-calculation: 26.6 MB
[1717809141.124221] [eu-a2p-061:80464:0]          mpool.c:38   UCX  WARN  object 0x41f1880 was not returned to mpool ucp_requests
[1717809141.124251] [eu-a2p-061:80464:0]          mpool.c:38   UCX  WARN  object 0x41f1a40 was not returned to mpool ucp_requests
[1717809141.124258] [eu-a2p-061:80464:0]          mpool.c:38   UCX  WARN  object 0x41f1c00 was not returned to mpool ucp_requests
[1717809141.124263] [eu-a2p-061:80464:0]          mpool.c:38   UCX  WARN  object 0x41f1dc0 was not returned to mpool ucp_requests
[1717809141.124267] [eu-a2p-061:80464:0]          mpool.c:38   UCX  WARN  object 0x41f1f80 was not returned to mpool ucp_requests
[1717809141.124272] [eu-a2p-061:80464:0]          mpool.c:38   UCX  WARN  object 0x41f2140 was not returned to mpool ucp_requests
[1717809141.124277] [eu-a2p-061:80464:0]          mpool.c:38   UCX  WARN  object 0x41f2300 was not returned to mpool ucp_requests
[1717809141.124281] [eu-a2p-061:80464:0]          mpool.c:38   UCX  WARN  object 0x41f24c0 was not returned to mpool ucp_requests
[1717809141.124286] [eu-a2p-061:80464:0]          mpool.c:38   UCX  WARN  object 0x41f2680 was not returned to mpool ucp_requests
[1717809141.124290] [eu-a2p-061:80464:0]          mpool.c:38   UCX  WARN  object 0x41f2840 was not returned to mpool ucp_requests
[1717809141.124295] [eu-a2p-061:80464:0]          mpool.c:38   UCX  WARN  object 0x41f2a00 was not returned to mpool ucp_requests
[1717809141.124299] [eu-a2p-061:80464:0]          mpool.c:38   UCX  WARN  object 0x41f2bc0 was not returned to mpool ucp_requests
[1717809141.124304] [eu-a2p-061:80464:0]          mpool.c:38   UCX  WARN  object 0x41f2d80 was not returned to mpool ucp_requests
[1717809141.124308] [eu-a2p-061:80464:0]          mpool.c:38   UCX  WARN  object 0x41f2f40 was not returned to mpool ucp_requests
[1717809141.124313] [eu-a2p-061:80464:0]          mpool.c:38   UCX  WARN  object 0x41f3100 was not returned to mpool ucp_requests
[1717809141.124318] [eu-a2p-061:80464:0]          mpool.c:38   UCX  WARN  object 0x41f32c0 was not returned to mpool ucp_requests
[1717809141.124322] [eu-a2p-061:80464:0]          mpool.c:38   UCX  WARN  object 0x41f3480 was not returned to mpool ucp_requests
[1717809141.124327] [eu-a2p-061:80464:0]          mpool.c:38   UCX  WARN  object 0x41f3640 was not returned to mpool ucp_requests
[1717809141.124332] [eu-a2p-061:80464:0]          mpool.c:38   UCX  WARN  object 0x41f3800 was not returned to mpool ucp_requests
[1717809141.124336] [eu-a2p-061:80464:0]          mpool.c:38   UCX  WARN  object 0x41f39c0 was not returned to mpool ucp_requests
[1717809141.124341] [eu-a2p-061:80464:0]          mpool.c:38   UCX  WARN  object 0x41f3b80 was not returned to mpool ucp_requests
[1717809141.124346] [eu-a2p-061:80464:0]          mpool.c:38   UCX  WARN  object 0x41f3d40 was not returned to mpool ucp_requests
[1717809141.143729] [eu-a2p-061:80463:0]          mpool.c:38   UCX  WARN  object 0x41c5d80 was not returned to mpool ucp_requests
[1717809141.143757] [eu-a2p-061:80463:0]          mpool.c:38   UCX  WARN  object 0x41c5f40 was not returned to mpool ucp_requests
[1717809141.143763] [eu-a2p-061:80463:0]          mpool.c:38   UCX  WARN  object 0x41c6100 was not returned to mpool ucp_requests
[1717809141.143768] [eu-a2p-061:80463:0]          mpool.c:38   UCX  WARN  object 0x41c62c0 was not returned to mpool ucp_requests
[1717809141.143772] [eu-a2p-061:80463:0]          mpool.c:38   UCX  WARN  object 0x41c6480 was not returned to mpool ucp_requests
[1717809141.143787] [eu-a2p-061:80463:0]          mpool.c:38   UCX  WARN  object 0x41c6640 was not returned to mpool ucp_requests
[1717809141.143792] [eu-a2p-061:80463:0]          mpool.c:38   UCX  WARN  object 0x41c6800 was not returned to mpool ucp_requests
[1717809141.143796] [eu-a2p-061:80463:0]          mpool.c:38   UCX  WARN  object 0x41c69c0 was not returned to mpool ucp_requests
[1717809141.143800] [eu-a2p-061:80463:0]          mpool.c:38   UCX  WARN  object 0x41c6b80 was not returned to mpool ucp_requests
[1717809141.143804] [eu-a2p-061:80463:0]          mpool.c:38   UCX  WARN  object 0x41c6d40 was not returned to mpool ucp_requests
[1717809141.144574] [eu-a2p-061:80465:0]          mpool.c:38   UCX  WARN  object 0x4244880 was not returned to mpool ucp_requests
[1717809141.144602] [eu-a2p-061:80465:0]          mpool.c:38   UCX  WARN  object 0x4244a40 was not returned to mpool ucp_requests
[1717809141.144609] [eu-a2p-061:80465:0]          mpool.c:38   UCX  WARN  object 0x4244c00 was not returned to mpool ucp_requests
[1717809141.144615] [eu-a2p-061:80465:0]          mpool.c:38   UCX  WARN  object 0x4244dc0 was not returned to mpool ucp_requests
[1717809141.144620] [eu-a2p-061:80465:0]          mpool.c:38   UCX  WARN  object 0x4244f80 was not returned to mpool ucp_requests
[1717809141.144625] [eu-a2p-061:80465:0]          mpool.c:38   UCX  WARN  object 0x4245140 was not returned to mpool ucp_requests
[1717809141.144630] [eu-a2p-061:80465:0]          mpool.c:38   UCX  WARN  object 0x4245300 was not returned to mpool ucp_requests
[1717809141.144636] [eu-a2p-061:80465:0]          mpool.c:38   UCX  WARN  object 0x42454c0 was not returned to mpool ucp_requests
[1717809141.144641] [eu-a2p-061:80465:0]          mpool.c:38   UCX  WARN  object 0x4245680 was not returned to mpool ucp_requests
[1717809141.144646] [eu-a2p-061:80465:0]          mpool.c:38   UCX  WARN  object 0x4245840 was not returned to mpool ucp_requests
[1717809141.144651] [eu-a2p-061:80465:0]          mpool.c:38   UCX  WARN  object 0x4245a00 was not returned to mpool ucp_requests
[1717809141.144657] [eu-a2p-061:80465:0]          mpool.c:38   UCX  WARN  object 0x4245bc0 was not returned to mpool ucp_requests
[1717809141.144662] [eu-a2p-061:80465:0]          mpool.c:38   UCX  WARN  object 0x4245d80 was not returned to mpool ucp_requests
[1717809141.144667] [eu-a2p-061:80465:0]          mpool.c:38   UCX  WARN  object 0x4245f40 was not returned to mpool ucp_requests
[1717809141.144672] [eu-a2p-061:80465:0]          mpool.c:38   UCX  WARN  object 0x4246100 was not returned to mpool ucp_requests
[1717809141.144677] [eu-a2p-061:80465:0]          mpool.c:38   UCX  WARN  object 0x42462c0 was not returned to mpool ucp_requests
[1717809141.144682] [eu-a2p-061:80465:0]          mpool.c:38   UCX  WARN  object 0x4246480 was not returned to mpool ucp_requests
[1717809141.144687] [eu-a2p-061:80465:0]          mpool.c:38   UCX  WARN  object 0x4246640 was not returned to mpool ucp_requests
[1717809141.144692] [eu-a2p-061:80465:0]          mpool.c:38   UCX  WARN  object 0x4246800 was not returned to mpool ucp_requests
[1717809141.144697] [eu-a2p-061:80465:0]          mpool.c:38   UCX  WARN  object 0x42469c0 was not returned to mpool ucp_requests
[1717809141.144702] [eu-a2p-061:80465:0]          mpool.c:38   UCX  WARN  object 0x4246b80 was not returned to mpool ucp_requests
[1717809141.144707] [eu-a2p-061:80465:0]          mpool.c:38   UCX  WARN  object 0x4246d40 was not returned to mpool ucp_requests


           ************************************************************
           *        Program running with 4 parallel MPI-processes     *
           *              working on a common directory               *
           ************************************************************

Diagonalization of the overlap matrix:
Smallest eigenvalue                        ... 3.021e-04
Time for diagonalization                   ...    0.025 sec
Threshold for overlap eigenvalues          ... 1.000e-08
Number of eigenvalues below threshold      ... 0
Time for construction of square roots      ...    0.013 sec
Total time needed                          ...    0.039 sec

-------------------
DFT GRID GENERATION
-------------------

General Integration Accuracy     IntAcc      ... 4.959
Radial Grid Type                 RadialGrid  ... OptM3 with GC (2021)
Angular Grid (max. ang.)         AngularGrid ... 6 (Lebedev-590)
Angular grid pruning method      GridPruning ... 4 (adaptive)
Weight generation scheme         WeightScheme... Becke
Basis function cutoff            BFCut       ... 1.0000e-11
Integration weight cutoff        WCut        ... 1.0000e-14
Angular grids for H and He will be reduced by one unit
Partially contracted basis set               ... off
Rotationally invariant grid construction     ... off

Total number of grid points                  ...   536045
Total number of batches                      ...     8403
Average number of points per batch           ...       63
Average number of grid points per atom       ...    10940
Time for grid setup =    7.520 sec

--------------------
COSX GRID GENERATION
--------------------

GRIDX 1
-------
General Integration Accuracy     IntAcc      ... 4.020
Radial Grid Type                 RadialGrid  ... OptM3 with GC (2021)
Angular Grid (max. ang.)         AngularGrid ... 2 (Lebedev-110)
Angular grid pruning method      GridPruning ... 4 (adaptive)
Weight generation scheme         WeightScheme... Becke
Basis function cutoff            BFCut       ... 1.0000e-11
Integration weight cutoff        WCut        ... 1.0000e-14
Angular grids for H and He will be reduced by one unit
Partially contracted basis set               ... on
Rotationally invariant grid construction     ... off

Total number of grid points                  ...    57338
Total number of batches                      ...      925
Average number of points per batch           ...       61
Average number of grid points per atom       ...     1170
UseSFitting                                  ... on

GRIDX 2
-------
General Integration Accuracy     IntAcc      ... 4.338
Radial Grid Type                 RadialGrid  ... OptM3 with GC (2021)
Angular Grid (max. ang.)         AngularGrid ... 3 (Lebedev-194)
Angular grid pruning method      GridPruning ... 4 (adaptive)
Weight generation scheme         WeightScheme... Becke
Basis function cutoff            BFCut       ... 1.0000e-11
Integration weight cutoff        WCut        ... 1.0000e-14
Angular grids for H and He will be reduced by one unit
Partially contracted basis set               ... on
Rotationally invariant grid construction     ... off

Total number of grid points                  ...   124685
Total number of batches                      ...     1975
Average number of points per batch           ...       63
Average number of grid points per atom       ...     2545
UseSFitting                                  ... on

GRIDX 3
-------
General Integration Accuracy     IntAcc      ... 4.871
Radial Grid Type                 RadialGrid  ... OptM3 with GC (2021)
Angular Grid (max. ang.)         AngularGrid ... 4 (Lebedev-302)
Angular grid pruning method      GridPruning ... 4 (adaptive)
Weight generation scheme         WeightScheme... Becke
Basis function cutoff            BFCut       ... 1.0000e-11
Integration weight cutoff        WCut        ... 1.0000e-14
Angular grids for H and He will be reduced by one unit
Partially contracted basis set               ... on
Rotationally invariant grid construction     ... off

Total number of grid points                  ...   240466
Total number of batches                      ...     3780
Average number of points per batch           ...       63
Average number of grid points per atom       ...     4907
UseSFitting                                  ... on

Time for X-Grid setup             =    3.880 sec


--------------------
CPCM SOLVATION MODEL
--------------------
CPCM parameters:
  Epsilon                                         ...      80.4000
  Refrac                                          ...       1.3300
  Rsolv                                           ...       1.3000
  Surface type                                    ... GAUSSIAN VDW
  Epsilon function type                           ...         CPCM
Radii:
 Radius for C  used is    3.8550 Bohr (=   2.0400 Ang.)
 Radius for O  used is    3.4469 Bohr (=   1.8240 Ang.)
 Radius for H  used is    2.4944 Bohr (=   1.3200 Ang.)
Calculating surface                               ...        done! (  0.0s)
GEPOL surface points                              ...         2576
GEPOL Volume                                      ...    2629.5100
GEPOL Surface-area                                ...    1370.3528
Calculating surface distance matrix               ...        done! (  0.0s)
Performing Cholesky decomposition & store         ...        done! (  0.2s)
Overall time for CPCM initialization              ...                 0.3s
--------------
SCF ITERATIONS
--------------
ITER       Energy         Delta-E        Max-DP      RMS-DP      [F,P]     Damp
               ***  Starting incremental Fock matrix formation  ***
                      *** Initiating the SOSCF procedure ***
                      *** Re-Reading the Fockian *** 
                      *** Removing any level shift *** 
ITER      Energy       Delta-E        Grad      Rot      Max-DP    RMS-DP
  0   -890.72143842 -890.7214384185  0.000774  0.000774  0.002709  0.000049
               *** Restarting incremental Fock matrix formation ***
  1   -890.72162108  -0.0001826583  0.000230  0.000573  0.001136  0.000028
  2   -890.72164080  -0.0000197238  0.000043  0.000217  0.000260  0.000006
  3   -890.72164089  -0.0000000930  0.000098  0.000202  0.000209  0.000003
  4   -890.72164117  -0.0000002764  0.000019  0.000042  0.000036  0.000001
                 **** Energy Check signals convergence ****
              ***Rediagonalizing the Fockian in SOSCF/NRSCF***

               *****************************************************
               *                     SUCCESS                       *
               *           SCF CONVERGED AFTER   5 CYCLES          *
               *****************************************************

Old exchange energy                            =    -25.008880457 Eh
New exchange energy                            =    -25.008883886 Eh
Exchange energy change after final integration =     -0.000003429 Eh
Total energy after final integration           =   -890.721644606 Eh
Final COS-X integration done in                =    24.757 sec
Total Energy       :         -890.72164461 Eh          -24237.76817 eV
  Last Energy change         ...   -7.5086e-09  Tolerance :   1.0000e-08
  Last MAX-Density change    ...    3.9968e-15  Tolerance :   1.0000e-07
             **** THE GBW FILE WAS UPDATED (mPQ2_2e_2H_B3LYP_631Gd_opt.gbw) ****
             **** DENSITY mPQ2_2e_2H_B3LYP_631Gd_opt.scfp WAS UPDATED ****
             **** ENERGY FILE WAS UPDATED (mPQ2_2e_2H_B3LYP_631Gd_opt.en.tmp) ****
             **** THE GBW FILE WAS UPDATED (mPQ2_2e_2H_B3LYP_631Gd_opt.gbw) ****
             **** DENSITY mPQ2_2e_2H_B3LYP_631Gd_opt.scfp WAS UPDATED ****
Total SCF time: 0 days 0 hours 1 min 55 sec 

Maximum memory used throughout the entire SCF-calculation: 186.5 MB

-------------------------   --------------------
FINAL SINGLE POINT ENERGY      -890.721644606355
-------------------------   --------------------


           ************************************************************
           *        Program running with 4 parallel MPI-processes     *
           *              working on a common directory               *
           ************************************************************
------------------------------------------------------------------------------
                         ORCA SCF GRADIENT CALCULATION
------------------------------------------------------------------------------

 ... reading COSX grid (gridx3)
Gradient of the Kohn-Sham DFT energy:
Kohn-Sham wavefunction type      ... RKS
Hartree-Fock exchange scaling    ...    0.200
Number of operators              ...    1
Number of atoms                  ...   49
Basis set dimensions             ...  350
Integral neglect threshold       ... 2.5e-11
Integral primitive cutoff        ... 2.5e-12
SHARK Integral package           ... ON

Nuc. rep. gradient       (SHARK) ... done (  0.0 sec)
HCore & Overlap gradient (SHARK) ... done (  0.4 sec)
RI-J gradient            (SHARK) ... done (  1.9 sec)
COSX-gradient                    ... done ( 31.3 sec)
Exchange-correlation gradient    ... done

------------------
CARTESIAN GRADIENT
------------------

   1   C   :   -0.000166095    0.000222211   -0.000196272
   2   C   :   -0.000214089   -0.000211178   -0.000278762
   3   C   :    0.000248720    0.000218539   -0.000241402
   4   C   :    0.000065730    0.000134180   -0.000157590
   5   C   :   -0.000872455    0.000114062    0.000068315
   6   C   :   -0.000049127   -0.000450650   -0.000062003
   7   C   :    0.001184981   -0.000518445    0.000294153
   8   C   :   -0.000966481    0.001015369   -0.000853936
   9   C   :    0.000678064   -0.000348329   -0.000583799
  10   C   :    0.000308684   -0.000910858    0.000265553
  11   C   :   -0.000765218    0.000290683    0.000781665
  12   C   :   -0.000370269   -0.000145864    0.000578175
  13   C   :    0.000500116    0.000388777   -0.000593478
  14   O   :    0.000186040   -0.000771997    0.000912230
  15   O   :    0.000788978   -0.000284701    0.000382630
  16   H   :    0.000159273   -0.000297232    0.000330328
  17   H   :    0.000221529   -0.000043105   -0.000253723
  18   H   :    0.000171025    0.000134980    0.000193576
  19   H   :    0.000209804   -0.000309597    0.000124396
  20   H   :   -0.000315304    0.000012575    0.000193071
  21   H   :   -0.000099012   -0.000223856   -0.000182242
  22   H   :   -0.000287706    0.000284061   -0.000548510
  23   H   :   -0.000398091    0.000255008   -0.000615765
  24   H   :    0.000104634   -0.000135868    0.000306701
  25   H   :    0.000131358    0.000184943    0.000173962
  26   H   :   -0.000190468    0.000431316   -0.000001942
  27   H   :   -0.000338604   -0.000225288    0.000266126
  28   H   :    0.000028462   -0.000413196   -0.000172124
  29   C   :   -0.000176223    0.000024406    0.000730633
  30   H   :   -0.000167283    0.000041031   -0.000453864
  31   H   :    0.000061083    0.000199212   -0.000425457
  32   H   :    0.000234574    0.000184732    0.000137017
  33   H   :   -0.000058511    0.000354151   -0.000653593
  34   C   :    0.000569297    0.000302115    0.000638218
  35   H   :    0.000201287   -0.000140987   -0.000253273
  36   H   :    0.000349101   -0.000324805   -0.000272277
  37   C   :   -0.000403004   -0.000661933   -0.000394784
  38   H   :   -0.000079472    0.000347108    0.000313871
  39   C   :    0.000664378    0.000463477   -0.000044239
  40   C   :    0.000095717    0.000219110    0.000085864
  41   H   :   -0.000149297   -0.000354821   -0.000001958
  42   H   :    0.000068277   -0.000185632   -0.000289001
  43   H   :   -0.000247048    0.000162723   -0.000203977
  44   C   :    0.000291066    0.000003355    0.000030539
  45   H   :   -0.000081424    0.000144611    0.000289914
  46   H   :   -0.000227278   -0.000293201    0.000185946
  47   H   :   -0.000324010    0.000143346   -0.000179347
  48   H   :   -0.000124356    0.000290381   -0.000486170
  49   H   :   -0.000574352    0.000647665    0.001091786

Difference to translation invariance:
           :   -0.0001230000   -0.0000374179   -0.0000248219

Difference to rotation invariance:
           :    0.0008666615    0.0007510631   -0.0003074870

Norm of the cartesian gradient     ...    0.0048255092
RMS gradient                       ...    0.0003980013
MAX gradient                       ...    0.0011849814

-------
TIMINGS
-------

Total SCF gradient time            ...       47.550 sec

One electron gradient       ....       0.448 sec  (  0.9%)
RI-J Coulomb gradient       ....       1.918 sec  (  4.0%)
COSX gradient               ....      31.254 sec  ( 65.7%)
XC gradient                 ....      10.952 sec  ( 23.0%)
CPCM gradient               ....       1.033 sec  (  2.2%)
   A-Matrix (El+Nuc)        ....       0.270 sec  (  0.6%)
   Potential                ....       0.763 sec  (  1.6%)

Maximum memory used throughout the entire SCFGRAD-calculation: 114.6 MB
------------------------------------------------------------------------------
                         ORCA GEOMETRY RELAXATION STEP
------------------------------------------------------------------------------

Reading the OPT-File                    .... done
Getting information on internals        .... done
Copying old internal coords+grads       .... done
Making the new internal coordinates     .... (new redundants).... done
Validating the new internal coordinates .... (new redundants).... done
Calculating the B-matrix                .... done
Calculating the G,G- and P matrices     .... done
Transforming gradient to internals      .... done
Projecting the internal gradient        .... done
Number of atoms                         ....  49
Number of internal coordinates          .... 240
Current Energy                          ....  -890.721644606 Eh
Current gradient norm                   ....     0.004825509 Eh/bohr
Maximum allowed component of the step   ....  0.300
Current trust radius                    ....  0.300
Updating the Hessian (BFGS)             .... done
Forming the augmented Hessian           .... done
Diagonalizing the augmented Hessian     .... done
Last element of RFO vector              ....  0.013873337
Lowest eigenvalues of augmented Hessian:
 -0.386963251  0.000050135  0.002437579  0.004495549  0.009992276
Warning: RFO finds a terribly low value for the scaling factor
Trying a QUASI-NEWTON step instead
Doing a quasi-Newton Step:
Inverting the Hessian                   .... done
Computing the step                      .... done
Length of the computed step             ....  0.093289402
Converting the step to cartesian space:
 Initial RMS(Int)=    0.0060218050
Transforming coordinates:
 Iter   0:  RMS(Cart)=    0.0233444390 RMS(Int)=    0.0060204751
 Iter   1:  RMS(Cart)=    0.0002306417 RMS(Int)=    0.0000888786
 Iter   2:  RMS(Cart)=    0.0000037442 RMS(Int)=    0.0000014927
 Iter   3:  RMS(Cart)=    0.0000000743 RMS(Int)=    0.0000000463
done
Storing new coordinates                 .... done

                                .--------------------.
          ----------------------|Geometry convergence|-------------------------
          Item                value                   Tolerance       Converged
          ---------------------------------------------------------------------
          Energy change      -0.0000180738            0.0000002000      NO
          RMS gradient        0.0003518534            0.0000080000      NO
          MAX gradient        0.0011899464            0.0000300000      NO
          RMS step            0.0060218050            0.0001000000      NO
          MAX step            0.0208743232            0.0002000000      NO
          ........................................................
          Max(Bonds)      0.0004      Max(Angles)    0.12
          Max(Dihed)        1.20      Max(Improp)    0.00
          ---------------------------------------------------------------------

The optimization has not yet converged - more geometry cycles are needed


    ---------------------------------------------------------------------------
                         Redundant Internal Coordinates
                            (Angstroem and degrees)

        Definition                    Value    dE/dq     Step     New-Value
    ----------------------------------------------------------------------------
     1. B(C   1,C   0)                1.5130 -0.000357 -0.0000    1.5130   
     2. B(C   2,C   1)                1.4069 -0.000082  0.0003    1.4071   
     3. B(C   3,C   2)                1.5131 -0.000358 -0.0000    1.5131   
     4. B(C   4,C   2)                1.4057 -0.000234 -0.0001    1.4057   
     5. B(C   5,C   4)                1.4050 -0.000266 -0.0000    1.4050   
     6. B(C   6,C   5)                1.5235 -0.000230 -0.0004    1.5231   
     7. B(C   7,C   6)                1.5195  0.000212  0.0003    1.5199   
     8. B(C   8,C   7)                1.3479  0.000508  0.0000    1.3479   
     9. B(C   9,C   8)                1.5129 -0.000467  0.0002    1.5131   
    10. B(C  10,C   8)                1.5170 -0.000063 -0.0003    1.5167   
    11. B(C  11,C   5)                1.4109 -0.000216 -0.0003    1.4105   
    12. B(C  12,C  11)                1.4048 -0.000522  0.0001    1.4049   
    13. B(C  12,C   1)                1.4065 -0.000042 -0.0001    1.4064   
    14. B(O  13,C  12)                1.3808  0.000181  0.0001    1.3809   
    15. B(O  14,C   4)                1.3831  0.000211  0.0001    1.3832   
    16. B(H  15,C   0)                1.0901 -0.000403 -0.0000    1.0901   
    17. B(H  16,C   0)                1.0979 -0.000343 -0.0000    1.0979   
    18. B(H  17,C   0)                1.0957 -0.000283  0.0001    1.0958   
    19. B(H  18,C   3)                1.0902 -0.000347 -0.0001    1.0901   
    20. B(H  19,C   3)                1.0974 -0.000320 -0.0001    1.0973   
    21. B(H  20,C   3)                1.0960 -0.000300  0.0002    1.0962   
    22. B(H  21,C   6)                1.0941 -0.000494  0.0000    1.0942   
    23. B(H  22,C   6)                1.0965 -0.000385  0.0002    1.0967   
    24. B(H  23,C   7)                1.0908 -0.000233 -0.0000    1.0908   
    25. B(H  24,C   9)                1.0946 -0.000280  0.0000    1.0946   
    26. B(H  25,C   9)                1.0977 -0.000411  0.0000    1.0978   
    27. B(H  26,C   9)                1.0975 -0.000448 -0.0000    1.0975   
    28. B(H  27,C  10)                1.0934 -0.000229  0.0002    1.0937   
    29. B(C  28,C  11)                1.5154 -0.000421 -0.0001    1.5153   
    30. B(H  29,C  28)                1.0899 -0.000240  0.0000    1.0899   
    31. B(H  30,C  28)                1.0987 -0.000396  0.0001    1.0988   
    32. B(H  31,C  28)                1.0994 -0.000318 -0.0001    1.0993   
    33. B(H  32,C  10)                1.0992 -0.000442 -0.0000    1.0992   
    34. B(C  33,C  10)                1.5645  0.000272 -0.0002    1.5643   
    35. B(H  34,C  33)                1.0936 -0.000262  0.0000    1.0937   
    36. B(H  35,C  33)                1.1007 -0.000214 -0.0001    1.1006   
    37. B(C  36,C  33)                1.5080 -0.000243 -0.0002    1.5078   
    38. B(H  37,C  36)                1.0898 -0.000444  0.0000    1.0898   
    39. B(C  38,C  36)                1.3452  0.000155  0.0001    1.3453   
    40. B(C  39,C  38)                1.5104 -0.000457 -0.0000    1.5103   
    41. B(H  40,C  39)                1.0988 -0.000370  0.0000    1.0989   
    42. B(H  41,C  39)                1.0923 -0.000246  0.0000    1.0924   
    43. B(H  42,C  39)                1.0988 -0.000359  0.0000    1.0989   
    44. B(C  43,C  38)                1.5120 -0.000450  0.0001    1.5121   
    45. B(H  44,C  43)                1.0948 -0.000300  0.0000    1.0948   
    46. B(H  45,C  43)                1.0990 -0.000402  0.0001    1.0991   
    47. B(H  46,C  43)                1.0992 -0.000378 -0.0000    1.0991   
    48. B(H  47,O  13)                0.9697 -0.000444 -0.0000    0.9697   
    49. B(H  48,O  14)                0.9723 -0.000860  0.0002    0.9724   
    50. A(H  15,C   0,H  17)          107.96  0.000184   -0.01    107.95   
    51. A(C   1,C   0,H  16)          111.18  0.000011   -0.03    111.15   
    52. A(C   1,C   0,H  15)          112.69 -0.000292    0.01    112.71   
    53. A(C   1,C   0,H  17)          110.61  0.000012    0.02    110.63   
    54. A(H  15,C   0,H  16)          107.73  0.000068    0.00    107.74   
    55. A(H  16,C   0,H  17)          106.40  0.000041    0.00    106.40   
    56. A(C   0,C   1,C  12)          117.47  0.000439   -0.03    117.44   
    57. A(C   0,C   1,C   2)          124.03 -0.000426    0.05    124.07   
    58. A(C   2,C   1,C  12)          118.50 -0.000013   -0.02    118.48   
    59. A(C   1,C   2,C   3)          124.07 -0.000293    0.02    124.10   
    60. A(C   1,C   2,C   4)          118.45 -0.000154   -0.00    118.45   
    61. A(C   3,C   2,C   4)          117.48  0.000447   -0.02    117.46   
    62. A(H  18,C   3,H  19)          107.89  0.000025    0.02    107.91   
    63. A(C   2,C   3,H  18)          112.72 -0.000298    0.03    112.75   
    64. A(C   2,C   3,H  19)          111.02  0.000085   -0.06    110.97   
    65. A(H  19,C   3,H  20)          106.40  0.000050   -0.01    106.39   
    66. A(H  18,C   3,H  20)          107.74  0.000143   -0.02    107.72   
    67. A(C   2,C   3,H  20)          110.80  0.000017    0.04    110.83   
    68. A(C   2,C   4,C   5)          123.06  0.000096    0.01    123.07   
    69. A(C   5,C   4,O  14)          120.91 -0.000673   -0.02    120.90   
    70. A(C   2,C   4,O  14)          116.01  0.000568    0.01    116.01   
    71. A(C   6,C   5,C  11)          123.67 -0.000032    0.03    123.71   
    72. A(C   4,C   5,C   6)          117.79 -0.000005   -0.03    117.75   
    73. A(C   4,C   5,C  11)          118.54  0.000038    0.00    118.54   
    74. A(C   5,C   6,C   7)          112.55  0.000115   -0.08    112.48   
    75. A(C   7,C   6,H  22)          110.87  0.000650   -0.05    110.82   
    76. A(H  21,C   6,H  22)          105.61  0.000376    0.01    105.62   
    77. A(C   5,C   6,H  22)          108.66 -0.000225   -0.01    108.66   
    78. A(C   5,C   6,H  21)          109.82 -0.000350    0.12    109.95   
    79. A(C   7,C   6,H  21)          109.09 -0.000555    0.00    109.09   
    80. A(C   8,C   7,H  23)          117.40 -0.000364   -0.05    117.35   
    81. A(C   6,C   7,C   8)          128.69  0.000833    0.04    128.73   
    82. A(C   6,C   7,H  23)          113.86 -0.000495    0.01    113.87   
    83. A(C   9,C   8,C  10)          116.57 -0.000419    0.03    116.60   
    84. A(C   7,C   8,C  10)          123.89  0.000523    0.01    123.90   
    85. A(C   7,C   8,C   9)          119.52 -0.000111   -0.04    119.47   
    86. A(H  25,C   9,H  26)          106.57  0.000087    0.01    106.58   
    87. A(H  24,C   9,H  26)          107.66  0.000042    0.03    107.69   
    88. A(C   8,C   9,H  26)          111.51 -0.000231    0.02    111.53   
    89. A(C   8,C   9,H  25)          110.91 -0.000045    0.00    110.91   
    90. A(C   8,C   9,H  24)          111.49  0.000002   -0.04    111.45   
    91. A(H  24,C   9,H  25)          108.50  0.000160   -0.01    108.49   
    92. A(H  32,C  10,C  33)          108.13 -0.000447    0.07    108.20   
    93. A(C   8,C  10,C  33)          115.65  0.000021   -0.03    115.63   
    94. A(H  27,C  10,H  32)          106.17  0.000109   -0.00    106.17   
    95. A(C   8,C  10,H  32)          108.34 -0.000063    0.05    108.39   
    96. A(H  27,C  10,C  33)          108.35  0.000552   -0.06    108.29   
    97. A(C   8,C  10,H  27)          109.77 -0.000172   -0.03    109.74   
    98. A(C  12,C  11,C  28)          117.89 -0.000118    0.05    117.94   
    99. A(C   5,C  11,C  28)          123.83  0.000155   -0.05    123.78   
   100. A(C   5,C  11,C  12)          118.28 -0.000037   -0.00    118.28   
   101. A(C  11,C  12,O  13)          121.20 -0.000707    0.00    121.20   
   102. A(C   1,C  12,O  13)          115.64  0.000627   -0.02    115.63   
   103. A(C   1,C  12,C  11)          123.15  0.000080    0.01    123.17   
   104. A(C  12,O  13,H  47)          109.82  0.000180   -0.02    109.80   
   105. A(C   4,O  14,H  48)          109.04 -0.000007    0.00    109.04   
   106. A(H  30,C  28,H  31)          107.18  0.000111    0.01    107.19   
   107. A(H  29,C  28,H  31)          106.18 -0.000100    0.03    106.22   
   108. A(C  11,C  28,H  31)          111.21 -0.000060    0.01    111.22   
   109. A(H  29,C  28,H  30)          107.40  0.000346   -0.01    107.39   
   110. A(C  11,C  28,H  30)          111.64 -0.000199    0.02    111.66   
   111. A(C  11,C  28,H  29)          112.88 -0.000072   -0.06    112.82   
   112. A(H  34,C  33,H  35)          106.13  0.000150    0.01    106.14   
   113. A(C  10,C  33,H  35)          108.27 -0.000035   -0.05    108.22   
   114. A(C  10,C  33,H  34)          107.86  0.000266   -0.04    107.82   
   115. A(H  35,C  33,C  36)          109.30 -0.000209   -0.00    109.30   
   116. A(H  34,C  33,C  36)          110.10 -0.000152   -0.05    110.05   
   117. A(C  10,C  33,C  36)          114.81 -0.000000    0.12    114.93   
   118. A(H  37,C  36,C  38)          116.72  0.000307   -0.05    116.67   
   119. A(C  33,C  36,C  38)          128.08 -0.000458   -0.03    128.05   
   120. A(C  33,C  36,H  37)          115.20  0.000150    0.08    115.28   
   121. A(C  39,C  38,C  43)          114.20  0.000280   -0.02    114.19   
   122. A(C  36,C  38,C  43)          120.54  0.000247   -0.02    120.52   
   123. A(C  36,C  38,C  39)          125.26 -0.000527    0.03    125.29   
   124. A(H  41,C  39,H  42)          107.97  0.000112   -0.01    107.95   
   125. A(H  40,C  39,H  42)          106.29  0.000047    0.00    106.29   
   126. A(C  38,C  39,H  42)          110.46  0.000079   -0.01    110.45   
   127. A(H  40,C  39,H  41)          107.96  0.000184    0.02    107.98   
   128. A(C  38,C  39,H  41)          113.46 -0.000347    0.01    113.47   
   129. A(C  38,C  39,H  40)          110.41 -0.000046   -0.00    110.41   
   130. A(H  45,C  43,H  46)          106.33  0.000087    0.00    106.33   
   131. A(H  44,C  43,H  46)          108.19  0.000082    0.01    108.20   
   132. A(C  38,C  43,H  46)          110.94 -0.000060    0.01    110.95   
   133. A(H  44,C  43,H  45)          108.26  0.000144   -0.00    108.25   
   134. A(C  38,C  43,H  45)          111.04 -0.000044   -0.02    111.02   
   135. A(C  38,C  43,H  44)          111.87 -0.000187   -0.01    111.87   
   136. D(C  12,C   1,C   0,H  15)   -170.95 -0.000148   -0.39   -171.34   
   137. D(C   2,C   1,C   0,H  17)    129.84  0.000052   -0.33    129.50   
   138. D(C   2,C   1,C   0,H  16)   -112.19  0.000118   -0.34   -112.52   
   139. D(C   2,C   1,C   0,H  15)      8.89  0.000008   -0.35      8.54   
   140. D(C  12,C   1,C   0,H  17)    -50.00 -0.000104   -0.37    -50.38   
   141. D(C  12,C   1,C   0,H  16)     67.98 -0.000038   -0.38     67.60   
   142. D(C   3,C   2,C   1,C  12)   -179.85  0.000233   -0.03   -179.88   
   143. D(C   4,C   2,C   1,C  12)      0.33  0.000118   -0.09      0.25   
   144. D(C   4,C   2,C   1,C   0)   -179.50 -0.000040   -0.13   -179.63   
   145. D(C   3,C   2,C   1,C   0)      0.32  0.000074   -0.07      0.25   
   146. D(H  19,C   3,C   2,C   4)     64.52  0.000211   -1.14     63.38   
   147. D(H  20,C   3,C   2,C   1)    126.70 -0.000028   -1.17    125.53   
   148. D(H  19,C   3,C   2,C   1)   -115.30  0.000099   -1.20   -116.49   
   149. D(H  20,C   3,C   2,C   4)    -53.48  0.000084   -1.12    -54.59   
   150. D(H  18,C   3,C   2,C   4)   -174.30  0.000095   -1.14   -175.43   
   151. D(H  18,C   3,C   2,C   1)      5.88 -0.000018   -1.19      4.69   
   152. D(O  14,C   4,C   2,C   1)   -179.40  0.000784    0.17   -179.23   
   153. D(C   5,C   4,C   2,C   3)    179.39  0.000221    0.05    179.44   
   154. D(C   5,C   4,C   2,C   1)     -0.78  0.000327    0.10     -0.68   
   155. D(O  14,C   4,C   2,C   3)      0.77  0.000678    0.11      0.89   
   156. D(C  11,C   5,C   4,O  14)    179.80 -0.001116   -0.09    179.71   
   157. D(C  11,C   5,C   4,C   2)      1.24 -0.000654   -0.02      1.22   
   158. D(C   6,C   5,C   4,C   2)   -178.47 -0.000722   -0.06   -178.52   
   159. D(C   6,C   5,C   4,O  14)      0.09 -0.001184   -0.13     -0.04   
   160. D(H  22,C   6,C   5,C  11)   -128.13 -0.000444   -0.35   -128.48   
   161. D(H  22,C   6,C   5,C   4)     51.57 -0.000372   -0.31     51.25   
   162. D(H  21,C   6,C   5,C  11)    -13.06 -0.000310   -0.28    -13.34   
   163. D(H  21,C   6,C   5,C   4)    166.63 -0.000238   -0.24    166.40   
   164. D(C   7,C   6,C   5,C   4)    -71.63 -0.001118   -0.20    -71.82   
   165. D(C   7,C   6,C   5,C  11)    108.68 -0.001190   -0.24    108.45   
   166. D(C   8,C   7,C   6,C   5)    142.05  0.000813   -0.12    141.93   
   167. D(H  23,C   7,C   6,H  22)   -162.48 -0.000185   -0.10   -162.58   
   168. D(H  23,C   7,C   6,H  21)     81.62 -0.000683   -0.08     81.54   
   169. D(H  23,C   7,C   6,C   5)    -40.53  0.000078   -0.20    -40.73   
   170. D(C   8,C   7,C   6,H  22)     20.10  0.000550   -0.02     20.07   
   171. D(C   8,C   7,C   6,H  21)    -95.80  0.000053   -0.01    -95.81   
   172. D(C  10,C   8,C   7,H  23)   -177.49 -0.000020    0.06   -177.42   
   173. D(C  10,C   8,C   7,C   6)     -0.14 -0.000779   -0.01     -0.15   
   174. D(C   9,C   8,C   7,H  23)      0.56 -0.000276   -0.06      0.50   
   175. D(C   9,C   8,C   7,C   6)    177.90 -0.001036   -0.13    177.77   
   176. D(H  26,C   9,C   8,C  10)    -67.59 -0.000214   -0.09    -67.68   
   177. D(H  26,C   9,C   8,C   7)    114.22  0.000007    0.02    114.25   
   178. D(H  25,C   9,C   8,C  10)     51.01 -0.000284   -0.07     50.94   
   179. D(H  25,C   9,C   8,C   7)   -127.17 -0.000063    0.04   -127.13   
   180. D(H  24,C   9,C   8,C  10)    172.04 -0.000110   -0.11    171.93   
   181. D(H  24,C   9,C   8,C   7)     -6.15  0.000111    0.00     -6.15   
   182. D(C  33,C  10,C   8,C   9)     64.90 -0.000391   -0.82     64.08   
   183. D(C  33,C  10,C   8,C   7)   -117.00 -0.000636   -0.94   -117.94   
   184. D(H  32,C  10,C   8,C   9)    -56.63  0.000225   -0.93    -57.56   
   185. D(H  32,C  10,C   8,C   7)    121.47 -0.000020   -1.05    120.42   
   186. D(H  27,C  10,C   8,C   9)   -172.16  0.000222   -0.94   -173.10   
   187. D(H  27,C  10,C   8,C   7)      5.94 -0.000023   -1.06      4.87   
   188. D(C  28,C  11,C   5,C   6)     -1.44  0.000415   -0.02     -1.46   
   189. D(C  28,C  11,C   5,C   4)    178.88  0.000342   -0.06    178.81   
   190. D(C  12,C  11,C   5,C   6)    178.45  0.000596   -0.03    178.42   
   191. D(C  12,C  11,C   5,C   4)     -1.24  0.000523   -0.08     -1.31   
   192. D(C   1,C  12,C  11,C  28)   -179.24  0.000073    0.08   -179.16   
   193. D(C   1,C  12,C  11,C   5)      0.87 -0.000097    0.09      0.96   
   194. D(O  13,C  12,C   1,C   2)    179.11 -0.000227    0.11    179.23   
   195. D(O  13,C  12,C   1,C   0)     -1.04 -0.000080    0.15     -0.89   
   196. D(C  11,C  12,C   1,C   2)     -0.41 -0.000232   -0.01     -0.42   
   197. D(O  13,C  12,C  11,C   5)   -178.62 -0.000108   -0.04   -178.66   
   198. D(C  11,C  12,C   1,C   0)    179.44 -0.000085    0.03    179.47   
   199. D(O  13,C  12,C  11,C  28)      1.27  0.000062   -0.05      1.22   
   200. D(H  47,O  13,C  12,C  11)     -4.67 -0.000304    1.15     -3.52   
   201. D(H  47,O  13,C  12,C   1)    175.80 -0.000312    1.03    176.83   
   202. D(H  48,O  14,C   4,C   5)     21.17 -0.000732    0.74     21.91   
   203. D(H  48,O  14,C   4,C   2)   -160.17 -0.001167    0.67   -159.50   
   204. D(H  31,C  28,C  11,C  12)     54.71 -0.000081   -0.52     54.19   
   205. D(H  31,C  28,C  11,C   5)   -125.40  0.000100   -0.53   -125.93   
   206. D(H  30,C  28,C  11,C  12)    -64.95 -0.000046   -0.56    -65.51   
   207. D(H  30,C  28,C  11,C   5)    114.94  0.000134   -0.57    114.37   
   208. D(H  29,C  28,C  11,C  12)    173.94 -0.000300   -0.51    173.43   
   209. D(H  29,C  28,C  11,C   5)     -6.17 -0.000119   -0.53     -6.70   
   210. D(C  36,C  33,C  10,H  32)     32.39 -0.000149    0.39     32.78   
   211. D(C  36,C  33,C  10,H  27)    147.06  0.000032    0.39    147.45   
   212. D(C  36,C  33,C  10,C   8)    -89.25  0.000261    0.28    -88.97   
   213. D(H  35,C  33,C  10,H  32)    154.80 -0.000447    0.43    155.24   
   214. D(H  35,C  33,C  10,H  27)    -90.53 -0.000266    0.44    -90.09   
   215. D(H  35,C  33,C  10,C   8)     33.16 -0.000037    0.33     33.49   
   216. D(H  34,C  33,C  10,H  32)    -90.75 -0.000154    0.40    -90.35   
   217. D(H  34,C  33,C  10,H  27)     23.92  0.000027    0.41     24.32   
   218. D(H  34,C  33,C  10,C   8)    147.61  0.000256    0.30    147.90   
   219. D(C  38,C  36,C  33,H  35)    118.87 -0.000082    0.89    119.76   
   220. D(C  38,C  36,C  33,H  34)      2.66 -0.000054    0.90      3.56   
   221. D(C  38,C  36,C  33,C  10)   -119.27 -0.000287    0.91   -118.36   
   222. D(H  37,C  36,C  33,H  35)    -61.00  0.000014    0.92    -60.08   
   223. D(H  37,C  36,C  33,H  34)   -177.21  0.000041    0.93   -176.28   
   224. D(H  37,C  36,C  33,C  10)     60.86 -0.000191    0.93     61.80   
   225. D(C  43,C  38,C  36,H  37)     -0.41 -0.000218    0.04     -0.38   
   226. D(C  43,C  38,C  36,C  33)    179.72 -0.000121    0.06    179.79   
   227. D(C  39,C  38,C  36,H  37)    179.62 -0.000193    0.02    179.64   
   228. D(C  39,C  38,C  36,C  33)     -0.25 -0.000096    0.05     -0.20   
   229. D(H  42,C  39,C  38,C  43)    -57.83 -0.000039   -0.45    -58.29   
   230. D(H  42,C  39,C  38,C  36)    122.14 -0.000062   -0.44    121.70   
   231. D(H  41,C  39,C  38,C  43)   -179.22  0.000001   -0.44   -179.66   
   232. D(H  41,C  39,C  38,C  36)      0.75 -0.000022   -0.42      0.33   
   233. D(H  40,C  39,C  38,C  43)     59.44  0.000039   -0.46     58.97   
   234. D(H  40,C  39,C  38,C  36)   -120.59  0.000016   -0.45   -121.04   
   235. D(H  46,C  43,C  38,C  39)     59.96  0.000066   -0.35     59.62   
   236. D(H  46,C  43,C  38,C  36)   -120.01  0.000088   -0.36   -120.37   
   237. D(H  45,C  43,C  38,C  39)    -58.05  0.000025   -0.35    -58.40   
   238. D(H  45,C  43,C  38,C  36)    121.98  0.000047   -0.36    121.62   
   239. D(H  44,C  43,C  38,C  39)   -179.12  0.000001   -0.33   -179.45   
   240. D(H  44,C  43,C  38,C  36)      0.91  0.000023   -0.34      0.57   
    ----------------------------------------------------------------------------

         *************************************************************
         *                GEOMETRY OPTIMIZATION CYCLE  12            *
         *************************************************************
---------------------------------
CARTESIAN COORDINATES (ANGSTROEM)
---------------------------------
  C     -5.560986    1.429867   -0.719442
  C     -4.230785    0.829085   -0.320976
  C     -2.995088    1.487784   -0.459630
  C     -2.836455    2.884246   -1.020140
  C     -1.828533    0.814383   -0.057594
  C     -1.840110   -0.479999    0.488825
  C     -0.507484   -1.081834    0.915124
  C      0.363776   -1.462939   -0.270509
  C      1.700221   -1.350921   -0.405450
  C      2.364867   -1.846899   -1.671044
  C      2.614486   -0.788996    0.666326
  C     -3.076794   -1.146044    0.617554
  C     -4.241667   -0.469876    0.218098
  O     -5.486602   -1.054241    0.343146
  O     -0.644177    1.514377   -0.200554
  H     -5.452824    2.368687   -1.262711
  H     -6.187948    1.623183    0.160848
  H     -6.123718    0.735616   -1.353610
  H     -3.791843    3.364220   -1.232772
  H     -2.251664    2.870585   -1.948530
  H     -2.289516    3.525745   -0.319440
  H     -0.678923   -1.968471    1.532914
  H      0.009501   -0.364995    1.564372
  H     -0.186167   -1.922550   -1.092829
  H      1.651355   -2.360859   -2.322925
  H      3.184359   -2.539069   -1.437796
  H      2.805730   -1.021468   -2.244428
  H      2.037534   -0.579684    1.571533
  C     -3.223963   -2.551131    1.165521
  H     -2.265184   -3.038516    1.341983
  H     -3.776801   -2.560343    2.115112
  H     -3.771877   -3.196412    0.464237
  H      3.344319   -1.563810    0.940781
  C      3.400259    0.505704    0.274618
  H      3.529781    1.105360    1.180009
  H      2.766746    1.102094   -0.399435
  C      4.736370    0.264321   -0.381109
  H      4.699512   -0.273204   -1.328433
  C      5.953824    0.631838    0.057575
  C      6.229150    1.388203    1.335553
  H      6.745924    2.333198    1.117789
  H      5.327266    1.620883    1.906265
  H      6.901995    0.811708    1.985520
  C      7.192366    0.294050   -0.741480
  H      6.948750   -0.244372   -1.663097
  H      7.748065    1.203317   -1.010613
  H      7.882423   -0.327052   -0.153117
  H     -5.392117   -1.960800    0.674217
  H      0.096853    0.884821   -0.213227

----------------------------
CARTESIAN COORDINATES (A.U.)
----------------------------
  NO LB      ZA    FRAG     MASS         X           Y           Z
   0 C     6.0000    0    12.011  -10.508740    2.702056   -1.359549
   1 C     6.0000    0    12.011   -7.995025    1.566744   -0.606557
   2 C     6.0000    0    12.011   -5.659896    2.811504   -0.868574
   3 C     6.0000    0    12.011   -5.360123    5.450435   -1.927786
   4 C     6.0000    0    12.011   -3.455427    1.538960   -0.108836
   5 C     6.0000    0    12.011   -3.477304   -0.907067    0.923746
   6 C     6.0000    0    12.011   -0.959006   -2.044370    1.729334
   7 C     6.0000    0    12.011    0.687438   -2.764555   -0.511188
   8 C     6.0000    0    12.011    3.212952   -2.552872   -0.766190
   9 C     6.0000    0    12.011    4.468951   -3.490133   -3.157816
  10 C     6.0000    0    12.011    4.940662   -1.490987    1.259174
  11 C     6.0000    0    12.011   -5.814298   -2.165709    1.167008
  12 C     6.0000    0    12.011   -8.015589   -0.887936    0.412145
  13 O     8.0000    0    15.999  -10.368176   -1.992226    0.648453
  14 O     8.0000    0    15.999   -1.217317    2.861758   -0.378992
  15 H     1.0000    0     1.008  -10.304345    4.476169   -2.386177
  16 H     1.0000    0     1.008  -11.693527    3.067370    0.303958
  17 H     1.0000    0     1.008  -11.572150    1.390113   -2.557952
  18 H     1.0000    0     1.008   -7.165545    6.357455   -2.329602
  19 H     1.0000    0     1.008   -4.255029    5.424619   -3.682189
  20 H     1.0000    0     1.008   -4.326559    6.662693   -0.603654
  21 H     1.0000    0     1.008   -1.282978   -3.719872    2.896788
  22 H     1.0000    0     1.008    0.017954   -0.689741    2.956235
  23 H     1.0000    0     1.008   -0.351805   -3.633093   -2.065148
  24 H     1.0000    0     1.008    3.120609   -4.461376   -4.389692
  25 H     1.0000    0     1.008    6.017567   -4.798145   -2.717040
  26 H     1.0000    0     1.008    5.302062   -1.930294   -4.241355
  27 H     1.0000    0     1.008    3.850382   -1.095443    2.969767
  28 C     6.0000    0    12.011   -6.092406   -4.820940    2.202516
  29 H     1.0000    0     1.008   -4.280578   -5.741963    2.535980
  30 H     1.0000    0     1.008   -7.137120   -4.838348    3.996983
  31 H     1.0000    0     1.008   -7.127815   -6.040343    0.877281
  32 H     1.0000    0     1.008    6.319846   -2.955172    1.777818
  33 C     6.0000    0    12.011    6.425558    0.955643    0.518952
  34 H     1.0000    0     1.008    6.670320    2.088828    2.229894
  35 H     1.0000    0     1.008    5.228392    2.082656   -0.754823
  36 C     6.0000    0    12.011    8.950442    0.499494   -0.720193
  37 H     1.0000    0     1.008    8.880790   -0.516282   -2.510375
  38 C     6.0000    0    12.011   11.251097    1.194002    0.108801
  39 C     6.0000    0    12.011   11.771387    2.623323    2.523830
  40 H     1.0000    0     1.008   12.747949    4.409105    2.112316
  41 H     1.0000    0     1.008   10.067074    3.063025    3.602318
  42 H     1.0000    0     1.008   13.042880    1.533906    3.752089
  43 C     6.0000    0    12.011   13.591602    0.555675   -1.401194
  44 H     1.0000    0     1.008   13.131234   -0.461797   -3.142797
  45 H     1.0000    0     1.008   14.641720    2.273939   -1.909781
  46 H     1.0000    0     1.008   14.895622   -0.618039   -0.289349
  47 H     1.0000    0     1.008  -10.189625   -3.705375    1.274086
  48 H     1.0000    0     1.008    0.183026    1.672070   -0.402941

--------------------------------
INTERNAL COORDINATES (ANGSTROEM)
--------------------------------
 C      0   0   0     0.000000000000     0.00000000     0.00000000
 C      1   0   0     1.512993043828     0.00000000     0.00000000
 C      2   1   0     1.407144658357   124.07209458     0.00000000
 C      3   2   1     1.513090472340   124.09708279     0.24627700
 C      3   2   1     1.405685820700   118.44642222   180.36940279
 C      5   3   2     1.405037958133   123.07365817   359.32452115
 C      6   5   3     1.523098333022   117.75284814   181.47604527
 C      7   6   5     1.519889060475   112.47598530   288.17846982
 C      8   7   6     1.347902710184   128.72795252   141.92572452
 C      9   8   7     1.513101329347   119.47354089   177.77006279
 C      9   8   7     1.516688429511   123.89858291   359.84635722
 C      6   5   3     1.410522523026   118.53690442     1.22294826
 C     12   6   5     1.404883706721   118.27823666   358.68553769
 O     13  12   6     1.380935848068   121.20381410   181.33834140
 O      5   3   2     1.383159611606   116.01459840   180.77137270
 H      1   2   3     1.090056115916   112.70637508     8.53839879
 H      1   2   3     1.097890426743   111.15062215   247.47726060
 H      1   2   3     1.095819302093   110.62977404   129.50161511
 H      4   3   2     1.090116461477   112.75126226     4.69029383
 H      4   3   2     1.097303481074   110.96514469   243.50589740
 H      4   3   2     1.096195384635   110.83127888   125.52812141
 H      7   6   5     1.094158076942   109.94616736   166.39563781
 H      7   6   5     1.096655731870   108.65574535    51.25314329
 H      8   7   6     1.090820728658   113.87321111   319.27146692
 H     10   9   8     1.094624585032   111.45049026   353.85389391
 H     10   9   8     1.097757416600   110.90838437   232.86963369
 H     10   9   8     1.097481912129   111.52528054   114.24556837
 H     11   9   8     1.093656776830   109.74252831     4.87490480
 C     12   6   5     1.515320890477   123.77962619   178.81308438
 H     29  12   6     1.089926032143   112.81487590   353.30041258
 H     29  12   6     1.098835271302   111.66253323   114.36561050
 H     29  12   6     1.099270888576   111.22416892   234.06695714
 H     11   9   8     1.099234980375   108.39197479   120.41608187
 C     11   9   8     1.564328611642   115.62515538   242.05771776
 H     34  11   9     1.093662091005   107.81768362   147.90493318
 H     34  11   9     1.100620866350   108.22185364    33.49253159
 C     34  11   9     1.507792427764   114.93011894   271.03448744
 H     37  34  11     1.089823048733   115.27851637    61.79623282
 C     37  34  11     1.345253641418   128.05375204   241.63698911
 C     39  37  34     1.510337807836   125.29029231   359.80085971
 H     40  39  37     1.098859567223   110.40872726   238.95970476
 H     40  39  37     1.092357540270   113.46850091     0.32821592
 H     40  39  37     1.098873778136   110.44934054   121.69732426
 C     39  37  34     1.512142987750   120.52449632   179.78560122
 H     44  39  37     1.094817319961   111.86557070     0.56740178
 H     44  39  37     1.099089982839   111.02096312   121.61739579
 H     44  39  37     1.099144440449   110.95204284   239.62896709
 H     14  13  12     0.969734864473   109.79616303   356.48237792
 H     15   5   3     0.972432819572   109.03923861   200.49699311

---------------------------
INTERNAL COORDINATES (A.U.)
---------------------------
 C      0   0   0     0.000000000000     0.00000000     0.00000000
 C      1   0   0     2.859142495362     0.00000000     0.00000000
 C      2   1   0     2.659118035104   124.07209458     0.00000000
 C      3   2   1     2.859326608567   124.09708279     0.24627700
 C      3   2   1     2.656361231460   118.44642222   180.36940279
 C      5   3   2     2.655136948636   123.07365817   359.32452115
 C      6   5   3     2.878238724444   117.75284814   181.47604527
 C      7   6   5     2.872174078240   112.47598530   288.17846982
 C      8   7   6     2.547166977418   128.72795252   141.92572452
 C      9   8   7     2.859347125337   119.47354089   177.77006279
 C      9   8   7     2.866125762263   123.89858291   359.84635722
 C      6   5   3     2.665501274247   118.53690442     1.22294826
 C     12   6   5     2.654845455711   118.27823666   358.68553769
 O     13  12   6     2.609590561363   121.20381410   181.33834140
 O      5   3   2     2.613792865435   116.01459840   180.77137270
 H      1   2   3     2.059907529687   112.70637508     8.53839879
 H      1   2   3     2.074712231597   111.15062215   247.47726060
 H      1   2   3     2.070798373221   110.62977404   129.50161511
 H      4   3   2     2.060021566272   112.75126226     4.69029383
 H      4   3   2     2.073603065028   110.96514469   243.50589740
 H      4   3   2     2.071509066228   110.83127888   125.52812141
 H      7   6   5     2.067659112637   109.94616736   166.39563781
 H      7   6   5     2.072378996429   108.65574535    51.25314329
 H      8   7   6     2.061352438368   113.87321111   319.27146692
 H     10   9   8     2.068540685167   111.45049026   353.85389391
 H     10   9   8     2.074460878855   110.90838437   232.86963369
 H     10   9   8     2.073940250856   111.52528054   114.24556837
 H     11   9   8     2.066711792715   109.74252831     4.87490480
 C     12   6   5     2.863541488012   123.77962619   178.81308438
 H     29  12   6     2.059661706982   112.81487590   353.30041258
 H     29  12   6     2.076497729055   111.66253323   114.36561050
 H     29  12   6     2.077320926400   111.22416892   234.06695714
 H     11   9   8     2.077253069735   108.39197479   120.41608187
 C     11   9   8     2.956152659461   115.62515538   242.05771776
 H     34  11   9     2.066721835052   107.81768362   147.90493318
 H     34  11   9     2.079872014681   108.22185364    33.49253159
 C     34  11   9     2.849314755274   114.93011894   271.03448744
 H     37  34  11     2.059467096541   115.27851637    61.79623282
 C     37  34  11     2.542160962941   128.05375204   241.63698911
 C     39  37  34     2.854124826517   125.29029231   359.80085971
 H     40  39  37     2.076543641691   110.40872726   238.95970476
 H     40  39  37     2.064256591434   113.46850091     0.32821592
 H     40  39  37     2.076570496425   110.44934054   121.69732426
 C     39  37  34     2.857536122177   120.52449632   179.78560122
 H     44  39  37     2.068904901399   111.86557070     0.56740178
 H     44  39  37     2.076979064102   111.02096312   121.61739579
 H     44  39  37     2.077081974071   110.95204284   239.62896709
 H     14  13  12     1.832533316370   109.79616303   356.48237792
 H     15   5   3     1.837631712627   109.03923861   200.49699311


           ************************************************************
           *        Program running with 4 parallel MPI-processes     *
           *              working on a common directory               *
           ************************************************************
------------------------------------------------------------------------------
                   ___                                                        
                  /   \      - P O W E R E D   B Y -                         
                 /     \                                                     
                 |  |  |   _    _      __       _____    __    __             
                 |  |  |  | |  | |    /  \     |  _  \  |  |  /  |          
                  \  \/   | |  | |   /    \    | | | |  |  | /  /          
                 / \  \   | |__| |  /  /\  \   | |_| |  |  |/  /          
                |  |  |   |  __  | /  /__\  \  |    /   |      \           
                |  |  |   | |  | | |   __   |  |    \   |  |\   \          
                \     /   | |  | | |  |  |  |  | |\  \  |  | \   \       
                 \___/    |_|  |_| |__|  |__|  |_| \__\ |__|  \__/        
                                                                              
                      - O R C A' S   B I G   F R I E N D -                    
                                      &                                       
                       - I N T E G R A L  F E E D E R -                       
                                                                              
 v1 FN, 2020, v2 2021                                                         
------------------------------------------------------------------------------


Reading SHARK input file mPQ2_2e_2H_B3LYP_631Gd_opt.SHARKINP.tmp ... ok
----------------------
SHARK INTEGRAL PACKAGE
----------------------

Number of atoms                             ...     49
Number of basis functions                   ...    350
Number of shells                            ...    182
Maximum angular momentum                    ...      2
Integral batch strategy                     ... SHARK/LIBINT Hybrid
RI-J (if used) integral strategy            ... SPLIT-RIJ (Revised 2003 algorithm where possible)
Printlevel                                  ...      1
Contraction scheme used                     ... SEGMENTED contraction
Coulomb Range Separation                    ... NOT USED
Exchange Range Separation                   ... NOT USED
Finite Nucleus Model                        ... NOT USED
Auxiliary Coulomb fitting basis             ... AVAILABLE
   # of basis functions in Aux-J            ...   1337
   # of shells in Aux-J                     ...    455
   Maximum angular momentum in Aux-J        ...      4
Auxiliary J/K fitting basis                 ... NOT available
Auxiliary Correlation fitting basis         ... NOT available
Auxiliary 'external' fitting basis          ... NOT available
Integral threshold                          ...     2.500000e-11
Primitive cut-off                           ...     2.500000e-12
Primitive pair pre-selection threshold      ...     2.500000e-12

Calculating pre-screening integrals         ... done (  0.1 sec) Dimension = 182
Organizing shell pair data                  ... done (  0.1 sec)
Shell pair information
Total number of shell pairs                 ...     16653
Shell pairs after pre-screening             ...     10730
Total number of primitive shell pairs       ...     91903
Primitive shell pairs kept                  ...     33330
          la=0 lb=0:   4382 shell pairs
          la=1 lb=0:   3500 shell pairs
          la=1 lb=1:    710 shell pairs
          la=2 lb=0:   1416 shell pairs
          la=2 lb=1:    596 shell pairs
          la=2 lb=2:    126 shell pairs

Calculating one electron integrals          ... done (  0.1 sec)
Calculating RI/J V-Matrix + Cholesky decomp.... done (  0.1 sec)
Calculating Nuclear repulsion               ... done (  0.0 sec) ENN=   1631.861144445651 Eh

SHARK setup successfully completed in   0.6 seconds

Maximum memory used throughout the entire GTOINT-calculation: 26.6 MB
[1717809308.167993] [eu-a2p-061:80811:0]          mpool.c:38   UCX  WARN  object 0x3f19880 was not returned to mpool ucp_requests
[1717809308.168024] [eu-a2p-061:80811:0]          mpool.c:38   UCX  WARN  object 0x3f19a40 was not returned to mpool ucp_requests
[1717809308.168031] [eu-a2p-061:80811:0]          mpool.c:38   UCX  WARN  object 0x3f19c00 was not returned to mpool ucp_requests
[1717809308.168037] [eu-a2p-061:80811:0]          mpool.c:38   UCX  WARN  object 0x3f19dc0 was not returned to mpool ucp_requests
[1717809308.168042] [eu-a2p-061:80811:0]          mpool.c:38   UCX  WARN  object 0x3f19f80 was not returned to mpool ucp_requests
[1717809308.168047] [eu-a2p-061:80811:0]          mpool.c:38   UCX  WARN  object 0x3f1a140 was not returned to mpool ucp_requests
[1717809308.168052] [eu-a2p-061:80811:0]          mpool.c:38   UCX  WARN  object 0x3f1a300 was not returned to mpool ucp_requests
[1717809308.168058] [eu-a2p-061:80811:0]          mpool.c:38   UCX  WARN  object 0x3f1a4c0 was not returned to mpool ucp_requests
[1717809308.168063] [eu-a2p-061:80811:0]          mpool.c:38   UCX  WARN  object 0x3f1a680 was not returned to mpool ucp_requests
[1717809308.168069] [eu-a2p-061:80811:0]          mpool.c:38   UCX  WARN  object 0x3f1a840 was not returned to mpool ucp_requests
[1717809308.168074] [eu-a2p-061:80811:0]          mpool.c:38   UCX  WARN  object 0x3f1aa00 was not returned to mpool ucp_requests
[1717809308.168080] [eu-a2p-061:80811:0]          mpool.c:38   UCX  WARN  object 0x3f1abc0 was not returned to mpool ucp_requests
[1717809308.168085] [eu-a2p-061:80811:0]          mpool.c:38   UCX  WARN  object 0x3f1ad80 was not returned to mpool ucp_requests
[1717809308.168090] [eu-a2p-061:80811:0]          mpool.c:38   UCX  WARN  object 0x3f1af40 was not returned to mpool ucp_requests
[1717809308.168095] [eu-a2p-061:80811:0]          mpool.c:38   UCX  WARN  object 0x3f1b100 was not returned to mpool ucp_requests
[1717809308.168100] [eu-a2p-061:80811:0]          mpool.c:38   UCX  WARN  object 0x3f1b2c0 was not returned to mpool ucp_requests
[1717809308.168105] [eu-a2p-061:80811:0]          mpool.c:38   UCX  WARN  object 0x3f1b480 was not returned to mpool ucp_requests
[1717809308.168110] [eu-a2p-061:80811:0]          mpool.c:38   UCX  WARN  object 0x3f1b640 was not returned to mpool ucp_requests
[1717809308.168115] [eu-a2p-061:80811:0]          mpool.c:38   UCX  WARN  object 0x3f1b800 was not returned to mpool ucp_requests
[1717809308.168120] [eu-a2p-061:80811:0]          mpool.c:38   UCX  WARN  object 0x3f1b9c0 was not returned to mpool ucp_requests
[1717809308.168125] [eu-a2p-061:80811:0]          mpool.c:38   UCX  WARN  object 0x3f1bb80 was not returned to mpool ucp_requests
[1717809308.168130] [eu-a2p-061:80811:0]          mpool.c:38   UCX  WARN  object 0x3f1bd40 was not returned to mpool ucp_requests
[1717809308.189533] [eu-a2p-061:80810:0]          mpool.c:38   UCX  WARN  object 0x293ebc0 was not returned to mpool ucp_requests
[1717809308.189563] [eu-a2p-061:80810:0]          mpool.c:38   UCX  WARN  object 0x293ed80 was not returned to mpool ucp_requests
[1717809308.189569] [eu-a2p-061:80810:0]          mpool.c:38   UCX  WARN  object 0x293ef40 was not returned to mpool ucp_requests
[1717809308.189573] [eu-a2p-061:80810:0]          mpool.c:38   UCX  WARN  object 0x293f100 was not returned to mpool ucp_requests
[1717809308.189578] [eu-a2p-061:80810:0]          mpool.c:38   UCX  WARN  object 0x293f2c0 was not returned to mpool ucp_requests
[1717809308.189583] [eu-a2p-061:80810:0]          mpool.c:38   UCX  WARN  object 0x293f480 was not returned to mpool ucp_requests
[1717809308.189587] [eu-a2p-061:80810:0]          mpool.c:38   UCX  WARN  object 0x293f640 was not returned to mpool ucp_requests
[1717809308.189592] [eu-a2p-061:80810:0]          mpool.c:38   UCX  WARN  object 0x293f800 was not returned to mpool ucp_requests
[1717809308.189596] [eu-a2p-061:80810:0]          mpool.c:38   UCX  WARN  object 0x293f9c0 was not returned to mpool ucp_requests
[1717809308.189600] [eu-a2p-061:80810:0]          mpool.c:38   UCX  WARN  object 0x293fb80 was not returned to mpool ucp_requests
[1717809308.189604] [eu-a2p-061:80810:0]          mpool.c:38   UCX  WARN  object 0x293fd40 was not returned to mpool ucp_requests
[1717809308.190933] [eu-a2p-061:80812:0]          mpool.c:38   UCX  WARN  object 0x2fb1880 was not returned to mpool ucp_requests
[1717809308.190960] [eu-a2p-061:80812:0]          mpool.c:38   UCX  WARN  object 0x2fb1a40 was not returned to mpool ucp_requests
[1717809308.190968] [eu-a2p-061:80812:0]          mpool.c:38   UCX  WARN  object 0x2fb1c00 was not returned to mpool ucp_requests
[1717809308.190973] [eu-a2p-061:80812:0]          mpool.c:38   UCX  WARN  object 0x2fb1dc0 was not returned to mpool ucp_requests
[1717809308.190979] [eu-a2p-061:80812:0]          mpool.c:38   UCX  WARN  object 0x2fb1f80 was not returned to mpool ucp_requests
[1717809308.190984] [eu-a2p-061:80812:0]          mpool.c:38   UCX  WARN  object 0x2fb2140 was not returned to mpool ucp_requests
[1717809308.190989] [eu-a2p-061:80812:0]          mpool.c:38   UCX  WARN  object 0x2fb2300 was not returned to mpool ucp_requests
[1717809308.190994] [eu-a2p-061:80812:0]          mpool.c:38   UCX  WARN  object 0x2fb24c0 was not returned to mpool ucp_requests
[1717809308.191000] [eu-a2p-061:80812:0]          mpool.c:38   UCX  WARN  object 0x2fb2680 was not returned to mpool ucp_requests
[1717809308.191005] [eu-a2p-061:80812:0]          mpool.c:38   UCX  WARN  object 0x2fb2840 was not returned to mpool ucp_requests
[1717809308.191010] [eu-a2p-061:80812:0]          mpool.c:38   UCX  WARN  object 0x2fb2a00 was not returned to mpool ucp_requests
[1717809308.191015] [eu-a2p-061:80812:0]          mpool.c:38   UCX  WARN  object 0x2fb2bc0 was not returned to mpool ucp_requests
[1717809308.191021] [eu-a2p-061:80812:0]          mpool.c:38   UCX  WARN  object 0x2fb2d80 was not returned to mpool ucp_requests
[1717809308.191027] [eu-a2p-061:80812:0]          mpool.c:38   UCX  WARN  object 0x2fb2f40 was not returned to mpool ucp_requests
[1717809308.191032] [eu-a2p-061:80812:0]          mpool.c:38   UCX  WARN  object 0x2fb3100 was not returned to mpool ucp_requests
[1717809308.191037] [eu-a2p-061:80812:0]          mpool.c:38   UCX  WARN  object 0x2fb32c0 was not returned to mpool ucp_requests
[1717809308.191043] [eu-a2p-061:80812:0]          mpool.c:38   UCX  WARN  object 0x2fb3480 was not returned to mpool ucp_requests
[1717809308.191048] [eu-a2p-061:80812:0]          mpool.c:38   UCX  WARN  object 0x2fb3640 was not returned to mpool ucp_requests
[1717809308.191053] [eu-a2p-061:80812:0]          mpool.c:38   UCX  WARN  object 0x2fb3800 was not returned to mpool ucp_requests
[1717809308.191058] [eu-a2p-061:80812:0]          mpool.c:38   UCX  WARN  object 0x2fb39c0 was not returned to mpool ucp_requests
[1717809308.191063] [eu-a2p-061:80812:0]          mpool.c:38   UCX  WARN  object 0x2fb3b80 was not returned to mpool ucp_requests
[1717809308.191068] [eu-a2p-061:80812:0]          mpool.c:38   UCX  WARN  object 0x2fb3d40 was not returned to mpool ucp_requests


           ************************************************************
           *        Program running with 4 parallel MPI-processes     *
           *              working on a common directory               *
           ************************************************************

Diagonalization of the overlap matrix:
Smallest eigenvalue                        ... 3.020e-04
Time for diagonalization                   ...    0.026 sec
Threshold for overlap eigenvalues          ... 1.000e-08
Number of eigenvalues below threshold      ... 0
Time for construction of square roots      ...    0.012 sec
Total time needed                          ...    0.039 sec

-------------------
DFT GRID GENERATION
-------------------

General Integration Accuracy     IntAcc      ... 4.959
Radial Grid Type                 RadialGrid  ... OptM3 with GC (2021)
Angular Grid (max. ang.)         AngularGrid ... 6 (Lebedev-590)
Angular grid pruning method      GridPruning ... 4 (adaptive)
Weight generation scheme         WeightScheme... Becke
Basis function cutoff            BFCut       ... 1.0000e-11
Integration weight cutoff        WCut        ... 1.0000e-14
Angular grids for H and He will be reduced by one unit
Partially contracted basis set               ... off
Rotationally invariant grid construction     ... off

Total number of grid points                  ...   536042
Total number of batches                      ...     8400
Average number of points per batch           ...       63
Average number of grid points per atom       ...    10940
Time for grid setup =    7.331 sec

--------------------
COSX GRID GENERATION
--------------------

GRIDX 1
-------
General Integration Accuracy     IntAcc      ... 4.020
Radial Grid Type                 RadialGrid  ... OptM3 with GC (2021)
Angular Grid (max. ang.)         AngularGrid ... 2 (Lebedev-110)
Angular grid pruning method      GridPruning ... 4 (adaptive)
Weight generation scheme         WeightScheme... Becke
Basis function cutoff            BFCut       ... 1.0000e-11
Integration weight cutoff        WCut        ... 1.0000e-14
Angular grids for H and He will be reduced by one unit
Partially contracted basis set               ... on
Rotationally invariant grid construction     ... off

Total number of grid points                  ...    57330
Total number of batches                      ...      923
Average number of points per batch           ...       62
Average number of grid points per atom       ...     1170
UseSFitting                                  ... on

GRIDX 2
-------
General Integration Accuracy     IntAcc      ... 4.338
Radial Grid Type                 RadialGrid  ... OptM3 with GC (2021)
Angular Grid (max. ang.)         AngularGrid ... 3 (Lebedev-194)
Angular grid pruning method      GridPruning ... 4 (adaptive)
Weight generation scheme         WeightScheme... Becke
Basis function cutoff            BFCut       ... 1.0000e-11
Integration weight cutoff        WCut        ... 1.0000e-14
Angular grids for H and He will be reduced by one unit
Partially contracted basis set               ... on
Rotationally invariant grid construction     ... off

Total number of grid points                  ...   124698
Total number of batches                      ...     1976
Average number of points per batch           ...       63
Average number of grid points per atom       ...     2545
UseSFitting                                  ... on

GRIDX 3
-------
General Integration Accuracy     IntAcc      ... 4.871
Radial Grid Type                 RadialGrid  ... OptM3 with GC (2021)
Angular Grid (max. ang.)         AngularGrid ... 4 (Lebedev-302)
Angular grid pruning method      GridPruning ... 4 (adaptive)
Weight generation scheme         WeightScheme... Becke
Basis function cutoff            BFCut       ... 1.0000e-11
Integration weight cutoff        WCut        ... 1.0000e-14
Angular grids for H and He will be reduced by one unit
Partially contracted basis set               ... on
Rotationally invariant grid construction     ... off

Total number of grid points                  ...   240463
Total number of batches                      ...     3779
Average number of points per batch           ...       63
Average number of grid points per atom       ...     4907
UseSFitting                                  ... on

Time for X-Grid setup             =    3.877 sec


--------------------
CPCM SOLVATION MODEL
--------------------
CPCM parameters:
  Epsilon                                         ...      80.4000
  Refrac                                          ...       1.3300
  Rsolv                                           ...       1.3000
  Surface type                                    ... GAUSSIAN VDW
  Epsilon function type                           ...         CPCM
Radii:
 Radius for C  used is    3.8550 Bohr (=   2.0400 Ang.)
 Radius for O  used is    3.4469 Bohr (=   1.8240 Ang.)
 Radius for H  used is    2.4944 Bohr (=   1.3200 Ang.)
Calculating surface                               ...        done! (  0.0s)
GEPOL surface points                              ...         2581
GEPOL Volume                                      ...    2630.3922
GEPOL Surface-area                                ...    1370.6871
Calculating surface distance matrix               ...        done! (  0.0s)
Performing Cholesky decomposition & store         ...        done! (  0.2s)
Overall time for CPCM initialization              ...                 0.3s
--------------
SCF ITERATIONS
--------------
ITER       Energy         Delta-E        Max-DP      RMS-DP      [F,P]     Damp
               ***  Starting incremental Fock matrix formation  ***
                      *** Initiating the SOSCF procedure ***
                      *** Re-Reading the Fockian *** 
                      *** Removing any level shift *** 
ITER      Energy       Delta-E        Grad      Rot      Max-DP    RMS-DP
  0   -890.72102392 -890.7210239218  0.001478  0.001478  0.004376  0.000086
               *** Restarting incremental Fock matrix formation ***
  1   -890.72159715  -0.0005732266  0.000441  0.001179  0.002146  0.000050
  2   -890.72166052  -0.0000633740  0.000073  0.000290  0.000554  0.000010
  3   -890.72166093  -0.0000004043  0.000131  0.000281  0.000444  0.000005
  4   -890.72166169  -0.0000007586  0.000029  0.000070  0.000073  0.000002
  5   -890.72166174  -0.0000000591  0.000009  0.000022  0.000039  0.000001
  6   -890.72166174   0.0000000011  0.000007  0.000012  0.000020  0.000000
  7   -890.72166175  -0.0000000032  0.000003  0.000006  0.000008  0.000000
                  ***Gradient check signals convergence***
              ***Rediagonalizing the Fockian in SOSCF/NRSCF***

               *****************************************************
               *                     SUCCESS                       *
               *           SCF CONVERGED AFTER   8 CYCLES          *
               *****************************************************

Old exchange energy                            =    -25.008845775 Eh
New exchange energy                            =    -25.008849887 Eh
Exchange energy change after final integration =     -0.000004112 Eh
Total energy after final integration           =   -890.721665856 Eh
Final COS-X integration done in                =    24.656 sec
Total Energy       :         -890.72166586 Eh          -24237.76875 eV
  Last Energy change         ...    2.7497e-09  Tolerance :   1.0000e-08
  Last MAX-Density change    ...    5.7732e-15  Tolerance :   1.0000e-07
             **** THE GBW FILE WAS UPDATED (mPQ2_2e_2H_B3LYP_631Gd_opt.gbw) ****
             **** DENSITY mPQ2_2e_2H_B3LYP_631Gd_opt.scfp WAS UPDATED ****
             **** ENERGY FILE WAS UPDATED (mPQ2_2e_2H_B3LYP_631Gd_opt.en.tmp) ****
             **** THE GBW FILE WAS UPDATED (mPQ2_2e_2H_B3LYP_631Gd_opt.gbw) ****
             **** DENSITY mPQ2_2e_2H_B3LYP_631Gd_opt.scfp WAS UPDATED ****
Total SCF time: 0 days 0 hours 2 min 24 sec 

Maximum memory used throughout the entire SCF-calculation: 187.0 MB

-------------------------   --------------------
FINAL SINGLE POINT ENERGY      -890.721665855786
-------------------------   --------------------


           ************************************************************
           *        Program running with 4 parallel MPI-processes     *
           *              working on a common directory               *
           ************************************************************
------------------------------------------------------------------------------
                         ORCA SCF GRADIENT CALCULATION
------------------------------------------------------------------------------

 ... reading COSX grid (gridx3)
Gradient of the Kohn-Sham DFT energy:
Kohn-Sham wavefunction type      ... RKS
Hartree-Fock exchange scaling    ...    0.200
Number of operators              ...    1
Number of atoms                  ...   49
Basis set dimensions             ...  350
Integral neglect threshold       ... 2.5e-11
Integral primitive cutoff        ... 2.5e-12
SHARK Integral package           ... ON

Nuc. rep. gradient       (SHARK) ... done (  0.0 sec)
HCore & Overlap gradient (SHARK) ... done (  0.4 sec)
RI-J gradient            (SHARK) ... done (  1.9 sec)
COSX-gradient                    ... done ( 31.2 sec)
Exchange-correlation gradient    ... done

------------------
CARTESIAN GRADIENT
------------------

   1   C   :   -0.000162047    0.000224349   -0.000163203
   2   C   :   -0.000379789   -0.000313212   -0.000275080
   3   C   :    0.000423992    0.000245156   -0.000277015
   4   C   :    0.000036111    0.000135098   -0.000142373
   5   C   :   -0.000858925    0.000077143    0.000030201
   6   C   :   -0.000049188   -0.000638108   -0.000073125
   7   C   :    0.000780294   -0.000578318    0.000465455
   8   C   :   -0.000933022    0.001079542   -0.000988008
   9   C   :    0.000638244   -0.000123486   -0.000512764
  10   C   :    0.000345064   -0.000906106    0.000190297
  11   C   :   -0.000616725    0.000103151    0.000664176
  12   C   :   -0.000187238   -0.000104049    0.000582208
  13   C   :    0.000547143    0.000586402   -0.000564507
  14   O   :    0.000080830   -0.000801449    0.000801625
  15   O   :    0.000666293   -0.000231634    0.000486508
  16   H   :    0.000153878   -0.000320855    0.000317853
  17   H   :    0.000214834   -0.000030514   -0.000225864
  18   H   :    0.000148673    0.000109492    0.000167173
  19   H   :    0.000243817   -0.000288354    0.000144301
  20   H   :   -0.000314907   -0.000014675    0.000169027
  21   H   :   -0.000090803   -0.000202701   -0.000171880
  22   H   :   -0.000159437    0.000254736   -0.000508481
  23   H   :   -0.000298854    0.000344917   -0.000602280
  24   H   :    0.000185315   -0.000160599    0.000275370
  25   H   :    0.000101248    0.000161061    0.000204128
  26   H   :   -0.000180440    0.000399008   -0.000008475
  27   H   :   -0.000313284   -0.000203406    0.000266249
  28   H   :   -0.000072043   -0.000337628   -0.000097521
  29   C   :   -0.000177334   -0.000002821    0.000614719
  30   H   :   -0.000133845    0.000078068   -0.000437974
  31   H   :    0.000060260    0.000222168   -0.000378599
  32   H   :    0.000229510    0.000184684    0.000150742
  33   H   :   -0.000130591    0.000341151   -0.000581566
  34   C   :    0.000605537    0.000221478    0.000522609
  35   H   :    0.000235464   -0.000149035   -0.000247909
  36   H   :    0.000320039   -0.000379289   -0.000255395
  37   C   :   -0.000573392   -0.000558485   -0.000337890
  38   H   :    0.000004661    0.000340791    0.000246227
  39   C   :    0.000606253    0.000441666    0.000029604
  40   C   :    0.000112373    0.000213368    0.000072603
  41   H   :   -0.000132212   -0.000337216   -0.000014156
  42   H   :    0.000060277   -0.000183486   -0.000284019
  43   H   :   -0.000231256    0.000148295   -0.000194743
  44   C   :    0.000330348   -0.000034655    0.000013758
  45   H   :   -0.000098315    0.000135206    0.000284940
  46   H   :   -0.000233659   -0.000263671    0.000172583
  47   H   :   -0.000309195    0.000164368   -0.000169932
  48   H   :   -0.000110610    0.000305856   -0.000436749
  49   H   :   -0.000493228    0.000592597    0.001040762

Difference to translation invariance:
           :   -0.0001098772   -0.0000540005   -0.0000363891

Difference to rotation invariance:
           :    0.0009259751    0.0007085998   -0.0002782047

Norm of the cartesian gradient     ...    0.0046218070
RMS gradient                       ...    0.0003812002
MAX gradient                       ...    0.0010795422

-------
TIMINGS
-------

Total SCF gradient time            ...       47.571 sec

One electron gradient       ....       0.449 sec  (  0.9%)
RI-J Coulomb gradient       ....       1.917 sec  (  4.0%)
COSX gradient               ....      31.204 sec  ( 65.6%)
XC gradient                 ....      10.940 sec  ( 23.0%)
CPCM gradient               ....       1.069 sec  (  2.2%)
   A-Matrix (El+Nuc)        ....       0.305 sec  (  0.6%)
   Potential                ....       0.764 sec  (  1.6%)

Maximum memory used throughout the entire SCFGRAD-calculation: 114.0 MB
------------------------------------------------------------------------------
                         ORCA GEOMETRY RELAXATION STEP
------------------------------------------------------------------------------

Reading the OPT-File                    .... done
Getting information on internals        .... done
Copying old internal coords+grads       .... done
Making the new internal coordinates     .... (new redundants).... done
Validating the new internal coordinates .... (new redundants).... done
Calculating the B-matrix                .... done
Calculating the G,G- and P matrices     .... done
Transforming gradient to internals      .... done
Projecting the internal gradient        .... done
Number of atoms                         ....  49
Number of internal coordinates          .... 240
Current Energy                          ....  -890.721665856 Eh
Current gradient norm                   ....     0.004621807 Eh/bohr
Maximum allowed component of the step   ....  0.300
Current trust radius                    ....  0.300
Updating the Hessian (BFGS)             .... done
Forming the augmented Hessian           .... done
Diagonalizing the augmented Hessian     .... done
Last element of RFO vector              ....  0.013599239
Lowest eigenvalues of augmented Hessian:
 -0.385611908  0.000038649  0.001081068  0.004495511  0.009986338
Warning: RFO finds a terribly low value for the scaling factor
Trying a QUASI-NEWTON step instead
Doing a quasi-Newton Step:
Inverting the Hessian                   .... done
Computing the step                      .... done
Length of the computed step             ....  0.161403794
Converting the step to cartesian space:
 Initial RMS(Int)=    0.0104185701
Transforming coordinates:
 Iter   0:  RMS(Cart)=    0.0383286632 RMS(Int)=    0.4048742324
 Iter   1:  RMS(Cart)=    0.0006697821 RMS(Int)=    0.0002830355
 Iter   2:  RMS(Cart)=    0.0000200009 RMS(Int)=    0.0000088550
 Iter   3:  RMS(Cart)=    0.0000007741 RMS(Int)=    0.0000005267
 Iter   4:  RMS(Cart)=    0.0000000326 RMS(Int)=    0.0000000182
done
Storing new coordinates                 .... done

                                .--------------------.
          ----------------------|Geometry convergence|-------------------------
          Item                value                   Tolerance       Converged
          ---------------------------------------------------------------------
          Energy change      -0.0000212494            0.0000002000      NO
          RMS gradient        0.0003453211            0.0000080000      NO
          MAX gradient        0.0012031896            0.0000300000      NO
          RMS step            0.0104185701            0.0001000000      NO
          MAX step            0.0402177021            0.0002000000      NO
          ........................................................
          Max(Bonds)      0.0004      Max(Angles)    0.14
          Max(Dihed)        2.30      Max(Improp)    0.00
          ---------------------------------------------------------------------

The optimization has not yet converged - more geometry cycles are needed


    ---------------------------------------------------------------------------
                         Redundant Internal Coordinates
                            (Angstroem and degrees)

        Definition                    Value    dE/dq     Step     New-Value
    ----------------------------------------------------------------------------
     1. B(C   1,C   0)                1.5130 -0.000349 -0.0000    1.5129   
     2. B(C   2,C   1)                1.4071  0.000068  0.0001    1.4073   
     3. B(C   3,C   2)                1.5131 -0.000349 -0.0001    1.5130   
     4. B(C   4,C   2)                1.4057 -0.000254  0.0001    1.4058   
     5. B(C   5,C   4)                1.4050 -0.000290 -0.0001    1.4050   
     6. B(C   6,C   5)                1.5231 -0.000348 -0.0002    1.5229   
     7. B(C   7,C   6)                1.5199  0.000371 -0.0000    1.5199   
     8. B(C   8,C   7)                1.3479  0.000448 -0.0000    1.3479   
     9. B(C   9,C   8)                1.5131 -0.000397  0.0003    1.5134   
    10. B(C  10,C   8)                1.5167 -0.000193 -0.0003    1.5164   
    11. B(C  11,C   5)                1.4105 -0.000399 -0.0003    1.4102   
    12. B(C  12,C  11)                1.4049 -0.000403  0.0001    1.4050   
    13. B(C  12,C   1)                1.4064 -0.000144  0.0001    1.4066   
    14. B(O  13,C  12)                1.3809  0.000265 -0.0001    1.3809   
    15. B(O  14,C   4)                1.3832  0.000178 -0.0000    1.3832   
    16. B(H  15,C   0)                1.0901 -0.000418 -0.0000    1.0900   
    17. B(H  16,C   0)                1.0979 -0.000315 -0.0000    1.0978   
    18. B(H  17,C   0)                1.0958 -0.000240  0.0002    1.0960   
    19. B(H  18,C   3)                1.0901 -0.000370 -0.0000    1.0901   
    20. B(H  19,C   3)                1.0973 -0.000303 -0.0002    1.0971   
    21. B(H  20,C   3)                1.0962 -0.000278  0.0004    1.0965   
    22. B(H  21,C   6)                1.0942 -0.000470  0.0002    1.0943   
    23. B(H  22,C   6)                1.0967 -0.000267  0.0001    1.0967   
    24. B(H  23,C   7)                1.0908 -0.000238  0.0001    1.0909   
    25. B(H  24,C   9)                1.0946 -0.000267  0.0000    1.0947   
    26. B(H  25,C   9)                1.0978 -0.000383  0.0000    1.0978   
    27. B(H  26,C   9)                1.0975 -0.000422 -0.0000    1.0975   
    28. B(H  27,C  10)                1.0937 -0.000105  0.0002    1.0939   
    29. B(C  28,C  11)                1.5153 -0.000470  0.0001    1.5154   
    30. B(H  29,C  28)                1.0899 -0.000222  0.0001    1.0900   
    31. B(H  30,C  28)                1.0988 -0.000356  0.0002    1.0990   
    32. B(H  31,C  28)                1.0993 -0.000325 -0.0001    1.0991   
    33. B(H  32,C  10)                1.0992 -0.000472  0.0001    1.0993   
    34. B(C  33,C  10)                1.5643  0.000227 -0.0001    1.5643   
    35. B(H  34,C  33)                1.0937 -0.000257  0.0001    1.0937   
    36. B(H  35,C  33)                1.1006 -0.000234 -0.0001    1.1005   
    37. B(C  36,C  33)                1.5078 -0.000333 -0.0002    1.5076   
    38. B(H  37,C  36)                1.0898 -0.000384  0.0000    1.0898   
    39. B(C  38,C  36)                1.3453  0.000170  0.0001    1.3453   
    40. B(C  39,C  38)                1.5103 -0.000460 -0.0001    1.5103   
    41. B(H  40,C  39)                1.0989 -0.000344 -0.0000    1.0989   
    42. B(H  41,C  39)                1.0924 -0.000238  0.0000    1.0924   
    43. B(H  42,C  39)                1.0989 -0.000336  0.0001    1.0989   
    44. B(C  43,C  38)                1.5121 -0.000412  0.0001    1.5122   
    45. B(H  44,C  43)                1.0948 -0.000287  0.0000    1.0949   
    46. B(H  45,C  43)                1.0991 -0.000378  0.0001    1.0992   
    47. B(H  46,C  43)                1.0991 -0.000375 -0.0000    1.0991   
    48. B(H  47,O  13)                0.9697 -0.000447  0.0000    0.9698   
    49. B(H  48,O  14)                0.9724 -0.000772  0.0003    0.9727   
    50. A(H  15,C   0,H  17)          107.95  0.000173   -0.01    107.94   
    51. A(C   1,C   0,H  16)          111.15  0.000003   -0.06    111.09   
    52. A(C   1,C   0,H  15)          112.71 -0.000284    0.05    112.75   
    53. A(C   1,C   0,H  17)          110.63  0.000012    0.03    110.66   
    54. A(H  15,C   0,H  16)          107.74  0.000073   -0.01    107.73   
    55. A(H  16,C   0,H  17)          106.40  0.000048   -0.01    106.39   
    56. A(C   0,C   1,C  12)          117.44  0.000397   -0.06    117.38   
    57. A(C   0,C   1,C   2)          124.07 -0.000314    0.07    124.14   
    58. A(C   2,C   1,C  12)          118.48 -0.000083   -0.01    118.48   
    59. A(C   1,C   2,C   3)          124.10 -0.000240    0.04    124.14   
    60. A(C   1,C   2,C   4)          118.45 -0.000172    0.01    118.45   
    61. A(C   3,C   2,C   4)          117.46  0.000413   -0.05    117.41   
    62. A(H  18,C   3,H  19)          107.91  0.000027    0.03    107.94   
    63. A(C   2,C   3,H  18)          112.75 -0.000257    0.05    112.80   
    64. A(C   2,C   3,H  19)          110.97  0.000045   -0.09    110.88   
    65. A(H  19,C   3,H  20)          106.39  0.000063   -0.03    106.37   
    66. A(H  18,C   3,H  20)          107.72  0.000114   -0.03    107.69   
    67. A(C   2,C   3,H  20)          110.83  0.000028    0.06    110.89   
    68. A(C   2,C   4,C   5)          123.07  0.000142   -0.01    123.06   
    69. A(C   5,C   4,O  14)          120.90 -0.000674   -0.01    120.89   
    70. A(C   2,C   4,O  14)          116.01  0.000521    0.02    116.03   
    71. A(C   6,C   5,C  11)          123.71  0.000074   -0.01    123.70   
    72. A(C   4,C   5,C   6)          117.75 -0.000097   -0.00    117.75   
    73. A(C   4,C   5,C  11)          118.54  0.000023    0.01    118.55   
    74. A(C   5,C   6,C   7)          112.48 -0.000018   -0.08    112.40   
    75. A(C   7,C   6,H  22)          110.82  0.000627   -0.01    110.81   
    76. A(H  21,C   6,H  22)          105.62  0.000354   -0.02    105.60   
    77. A(C   5,C   6,H  22)          108.66 -0.000179    0.01    108.66   
    78. A(C   5,C   6,H  21)          109.95 -0.000196    0.08    110.03   
    79. A(C   7,C   6,H  21)          109.09 -0.000565    0.02    109.11   
    80. A(C   8,C   7,H  23)          117.35 -0.000454   -0.06    117.29   
    81. A(C   6,C   7,C   8)          128.73  0.000834    0.08    128.81   
    82. A(C   6,C   7,H  23)          113.87 -0.000408   -0.03    113.84   
    83. A(C   9,C   8,C  10)          116.60 -0.000390    0.02    116.62   
    84. A(C   7,C   8,C  10)          123.90  0.000534    0.02    123.92   
    85. A(C   7,C   8,C   9)          119.47 -0.000152   -0.05    119.42   
    86. A(H  25,C   9,H  26)          106.58  0.000086   -0.00    106.58   
    87. A(H  24,C   9,H  26)          107.69  0.000081    0.02    107.71   
    88. A(C   8,C   9,H  26)          111.53 -0.000223    0.02    111.54   
    89. A(C   8,C   9,H  25)          110.91 -0.000026    0.02    110.93   
    90. A(C   8,C   9,H  24)          111.45 -0.000058   -0.03    111.42   
    91. A(H  24,C   9,H  25)          108.49  0.000159   -0.03    108.46   
    92. A(H  32,C  10,C  33)          108.20 -0.000339    0.05    108.25   
    93. A(C   8,C  10,C  33)          115.63 -0.000173    0.03    115.65   
    94. A(H  27,C  10,H  32)          106.17  0.000075   -0.02    106.15   
    95. A(C   8,C  10,H  32)          108.39  0.000001    0.05    108.44   
    96. A(H  27,C  10,C  33)          108.29  0.000580   -0.08    108.21   
    97. A(C   8,C  10,H  27)          109.74 -0.000131   -0.02    109.72   
    98. A(C  12,C  11,C  28)          117.94 -0.000053    0.08    118.03   
    99. A(C   5,C  11,C  28)          123.78  0.000066   -0.10    123.68   
   100. A(C   5,C  11,C  12)          118.28 -0.000013    0.01    118.29   
   101. A(C  11,C  12,O  13)          121.20 -0.000671    0.03    121.24   
   102. A(C   1,C  12,O  13)          115.63  0.000559   -0.02    115.61   
   103. A(C   1,C  12,C  11)          123.17  0.000112   -0.01    123.16   
   104. A(C  12,O  13,H  47)          109.80  0.000155   -0.03    109.77   
   105. A(C   4,O  14,H  48)          109.04  0.000047   -0.01    109.03   
   106. A(H  30,C  28,H  31)          107.19  0.000122    0.02    107.21   
   107. A(H  29,C  28,H  31)          106.22 -0.000070    0.03    106.25   
   108. A(C  11,C  28,H  31)          111.22 -0.000019   -0.00    111.22   
   109. A(H  29,C  28,H  30)          107.39  0.000360   -0.02    107.37   
   110. A(C  11,C  28,H  30)          111.66 -0.000227    0.05    111.71   
   111. A(C  11,C  28,H  29)          112.81 -0.000136   -0.07    112.74   
   112. A(H  34,C  33,H  35)          106.14  0.000187    0.01    106.16   
   113. A(C  10,C  33,H  35)          108.22 -0.000126   -0.05    108.18   
   114. A(C  10,C  33,H  34)          107.82  0.000234   -0.06    107.75   
   115. A(H  35,C  33,C  36)          109.30 -0.000230   -0.00    109.29   
   116. A(H  34,C  33,C  36)          110.05 -0.000224   -0.05    110.00   
   117. A(C  10,C  33,C  36)          114.93  0.000170    0.14    115.07   
   118. A(H  37,C  36,C  38)          116.67  0.000211   -0.05    116.62   
   119. A(C  33,C  36,C  38)          128.05 -0.000442   -0.05    128.01   
   120. A(C  33,C  36,H  37)          115.28  0.000231    0.10    115.38   
   121. A(C  39,C  38,C  43)          114.19  0.000235   -0.03    114.15   
   122. A(C  36,C  38,C  43)          120.52  0.000191   -0.01    120.52   
   123. A(C  36,C  38,C  39)          125.29 -0.000426    0.04    125.33   
   124. A(H  41,C  39,H  42)          107.95  0.000114   -0.02    107.93   
   125. A(H  40,C  39,H  42)          106.29  0.000050    0.00    106.29   
   126. A(C  38,C  39,H  42)          110.45  0.000067   -0.02    110.43   
   127. A(H  40,C  39,H  41)          107.98  0.000191    0.01    107.99   
   128. A(C  38,C  39,H  41)          113.47 -0.000340    0.03    113.50   
   129. A(C  38,C  39,H  40)          110.41 -0.000053   -0.00    110.40   
   130. A(H  45,C  43,H  46)          106.33  0.000089   -0.00    106.32   
   131. A(H  44,C  43,H  46)          108.20  0.000097    0.01    108.21   
   132. A(C  38,C  43,H  46)          110.95 -0.000050    0.02    110.97   
   133. A(H  44,C  43,H  45)          108.25  0.000155   -0.01    108.24   
   134. A(C  38,C  43,H  45)          111.02 -0.000062   -0.02    111.00   
   135. A(C  38,C  43,H  44)          111.87 -0.000206    0.01    111.88   
   136. D(C  12,C   1,C   0,H  15)   -171.34 -0.000138   -0.80   -172.14   
   137. D(C   2,C   1,C   0,H  17)    129.50  0.000059   -0.72    128.78   
   138. D(C   2,C   1,C   0,H  16)   -112.52  0.000129   -0.74   -113.26   
   139. D(C   2,C   1,C   0,H  15)      8.54  0.000025   -0.76      7.78   
   140. D(C  12,C   1,C   0,H  17)    -50.38 -0.000104   -0.76    -51.14   
   141. D(C  12,C   1,C   0,H  16)     67.60 -0.000035   -0.78     66.82   
   142. D(C   3,C   2,C   1,C  12)   -179.88  0.000245   -0.10   -179.98   
   143. D(C   4,C   2,C   1,C  12)      0.25  0.000125   -0.18      0.07   
   144. D(C   4,C   2,C   1,C   0)   -179.63 -0.000041   -0.22   -179.85   
   145. D(C   3,C   2,C   1,C   0)      0.25  0.000080   -0.14      0.10   
   146. D(H  19,C   3,C   2,C   4)     63.38  0.000218   -2.22     61.16   
   147. D(H  20,C   3,C   2,C   1)    125.53 -0.000025   -2.25    123.28   
   148. D(H  19,C   3,C   2,C   1)   -116.49  0.000099   -2.30   -118.80   
   149. D(H  20,C   3,C   2,C   4)    -54.59  0.000094   -2.17    -56.77   
   150. D(H  18,C   3,C   2,C   4)   -175.43  0.000105   -2.21   -177.65   
   151. D(H  18,C   3,C   2,C   1)      4.69 -0.000014   -2.29      2.40   
   152. D(O  14,C   4,C   2,C   1)   -179.23  0.000808    0.19   -179.03   
   153. D(C   5,C   4,C   2,C   3)    179.44  0.000216    0.10    179.54   
   154. D(C   5,C   4,C   2,C   1)     -0.68  0.000328    0.17     -0.50   
   155. D(O  14,C   4,C   2,C   3)      0.89  0.000696    0.12      1.00   
   156. D(C  11,C   5,C   4,O  14)    179.71 -0.001146   -0.02    179.69   
   157. D(C  11,C   5,C   4,C   2)      1.22 -0.000661   -0.00      1.22   
   158. D(C   6,C   5,C   4,C   2)   -178.52 -0.000719   -0.08   -178.61   
   159. D(C   6,C   5,C   4,O  14)     -0.04 -0.001203   -0.10     -0.14   
   160. D(H  22,C   6,C   5,C  11)   -128.48 -0.000498   -0.55   -129.03   
   161. D(H  22,C   6,C   5,C   4)     51.25 -0.000437   -0.47     50.78   
   162. D(H  21,C   6,C   5,C  11)    -13.34 -0.000282   -0.52    -13.86   
   163. D(H  21,C   6,C   5,C   4)    166.40 -0.000221   -0.44    165.95   
   164. D(C   7,C   6,C   5,C   4)    -71.82 -0.001096   -0.42    -72.24   
   165. D(C   7,C   6,C   5,C  11)    108.45 -0.001157   -0.50    107.95   
   166. D(C   8,C   7,C   6,C   5)    141.93  0.000797   -0.39    141.54   
   167. D(H  23,C   7,C   6,H  22)   -162.58 -0.000187   -0.40   -162.98   
   168. D(H  23,C   7,C   6,H  21)     81.54 -0.000640   -0.38     81.16   
   169. D(H  23,C   7,C   6,C   5)    -40.73  0.000022   -0.45    -41.18   
   170. D(C   8,C   7,C   6,H  22)     20.07  0.000588   -0.34     19.74   
   171. D(C   8,C   7,C   6,H  21)    -95.81  0.000136   -0.32    -96.13   
   172. D(C  10,C   8,C   7,H  23)   -177.42  0.000008    0.11   -177.31   
   173. D(C  10,C   8,C   7,C   6)     -0.15 -0.000788    0.05     -0.10   
   174. D(C   9,C   8,C   7,H  23)      0.50 -0.000280   -0.05      0.46   
   175. D(C   9,C   8,C   7,C   6)    177.77 -0.001076   -0.11    177.66   
   176. D(H  26,C   9,C   8,C  10)    -67.68 -0.000227   -0.17    -67.85   
   177. D(H  26,C   9,C   8,C   7)    114.25  0.000022   -0.02    114.22   
   178. D(H  25,C   9,C   8,C  10)     50.94 -0.000282   -0.14     50.80   
   179. D(H  25,C   9,C   8,C   7)   -127.13 -0.000033    0.00   -127.13   
   180. D(H  24,C   9,C   8,C  10)    171.93 -0.000137   -0.18    171.74   
   181. D(H  24,C   9,C   8,C   7)     -6.15  0.000111   -0.04     -6.18   
   182. D(C  33,C  10,C   8,C   9)     64.08 -0.000360   -1.25     62.83   
   183. D(C  33,C  10,C   8,C   7)   -117.94 -0.000636   -1.41   -119.35   
   184. D(H  32,C  10,C   8,C   9)    -57.56  0.000199   -1.37    -58.93   
   185. D(H  32,C  10,C   8,C   7)    120.42 -0.000077   -1.52    118.89   
   186. D(H  27,C  10,C   8,C   9)   -173.10  0.000180   -1.36   -174.46   
   187. D(H  27,C  10,C   8,C   7)      4.87 -0.000096   -1.52      3.36   
   188. D(C  28,C  11,C   5,C   6)     -1.46  0.000407   -0.08     -1.54   
   189. D(C  28,C  11,C   5,C   4)    178.81  0.000346   -0.16    178.65   
   190. D(C  12,C  11,C   5,C   6)    178.42  0.000587   -0.07    178.34   
   191. D(C  12,C  11,C   5,C   4)     -1.31  0.000526   -0.15     -1.47   
   192. D(C   1,C  12,C  11,C  28)   -179.16  0.000078    0.15   -179.01   
   193. D(C   1,C  12,C  11,C   5)      0.96 -0.000091    0.15      1.11   
   194. D(O  13,C  12,C   1,C   2)    179.23 -0.000213    0.14    179.37   
   195. D(O  13,C  12,C   1,C   0)     -0.89 -0.000059    0.18     -0.71   
   196. D(C  11,C  12,C   1,C   2)     -0.42 -0.000242    0.02     -0.39   
   197. D(O  13,C  12,C  11,C   5)   -178.66 -0.000126    0.02   -178.64   
   198. D(C  11,C  12,C   1,C   0)    179.47 -0.000088    0.06    179.53   
   199. D(O  13,C  12,C  11,C  28)      1.22  0.000044    0.03      1.24   
   200. D(H  47,O  13,C  12,C  11)     -3.52 -0.000240    1.75     -1.77   
   201. D(H  47,O  13,C  12,C   1)    176.83 -0.000272    1.64    178.47   
   202. D(H  48,O  14,C   4,C   5)     21.91 -0.000673    1.05     22.96   
   203. D(H  48,O  14,C   4,C   2)   -159.50 -0.001129    1.03   -158.47   
   204. D(H  31,C  28,C  11,C  12)     54.19 -0.000085   -0.95     53.25   
   205. D(H  31,C  28,C  11,C   5)   -125.93  0.000095   -0.94   -126.88   
   206. D(H  30,C  28,C  11,C  12)    -65.51 -0.000074   -1.00    -66.51   
   207. D(H  30,C  28,C  11,C   5)    114.37  0.000106   -1.00    113.37   
   208. D(H  29,C  28,C  11,C  12)    173.43 -0.000279   -0.96    172.47   
   209. D(H  29,C  28,C  11,C   5)     -6.70 -0.000100   -0.95     -7.65   
   210. D(C  36,C  33,C  10,H  32)     32.78 -0.000149    0.62     33.40   
   211. D(C  36,C  33,C  10,H  27)    147.45  0.000062    0.58    148.04   
   212. D(C  36,C  33,C  10,C   8)    -88.97  0.000228    0.51    -88.46   
   213. D(H  35,C  33,C  10,H  32)    155.24 -0.000427    0.68    155.92   
   214. D(H  35,C  33,C  10,H  27)    -90.09 -0.000216    0.64    -89.45   
   215. D(H  35,C  33,C  10,C   8)     33.49 -0.000051    0.57     34.06   
   216. D(H  34,C  33,C  10,H  32)    -90.35 -0.000154    0.64    -89.71   
   217. D(H  34,C  33,C  10,H  27)     24.32  0.000057    0.60     24.92   
   218. D(H  34,C  33,C  10,C   8)    147.90  0.000223    0.53    148.43   
   219. D(C  38,C  36,C  33,H  35)    119.76 -0.000075    1.57    121.33   
   220. D(C  38,C  36,C  33,H  34)      3.57 -0.000040    1.59      5.16   
   221. D(C  38,C  36,C  33,C  10)   -118.36 -0.000296    1.61   -116.75   
   222. D(H  37,C  36,C  33,H  35)    -60.08  0.000028    1.58    -58.50   
   223. D(H  37,C  36,C  33,H  34)   -176.28  0.000063    1.60   -174.68   
   224. D(H  37,C  36,C  33,C  10)     61.80 -0.000194    1.62     63.41   
   225. D(C  43,C  38,C  36,H  37)     -0.38 -0.000217    0.05     -0.33   
   226. D(C  43,C  38,C  36,C  33)    179.79 -0.000113    0.05    179.84   
   227. D(C  39,C  38,C  36,H  37)    179.64 -0.000202    0.09    179.73   
   228. D(C  39,C  38,C  36,C  33)     -0.20 -0.000098    0.09     -0.11   
   229. D(H  42,C  39,C  38,C  43)    -58.29 -0.000047   -0.76    -59.05   
   230. D(H  42,C  39,C  38,C  36)    121.70 -0.000060   -0.80    120.89   
   231. D(H  41,C  39,C  38,C  43)   -179.66 -0.000006   -0.74   -180.40   
   232. D(H  41,C  39,C  38,C  36)      0.33 -0.000019   -0.78     -0.45   
   233. D(H  40,C  39,C  38,C  43)     58.97  0.000024   -0.77     58.20   
   234. D(H  40,C  39,C  38,C  36)   -121.04  0.000010   -0.81   -121.85   
   235. D(H  46,C  43,C  38,C  39)     59.62  0.000051   -0.49     59.12   
   236. D(H  46,C  43,C  38,C  36)   -120.37  0.000065   -0.45   -120.82   
   237. D(H  45,C  43,C  38,C  39)    -58.40  0.000011   -0.49    -58.88   
   238. D(H  45,C  43,C  38,C  36)    121.62  0.000025   -0.45    121.17   
   239. D(H  44,C  43,C  38,C  39)   -179.45 -0.000001   -0.46   -179.91   
   240. D(H  44,C  43,C  38,C  36)      0.57  0.000012   -0.42      0.14   
    ----------------------------------------------------------------------------

         *************************************************************
         *                GEOMETRY OPTIMIZATION CYCLE  13            *
         *************************************************************
---------------------------------
CARTESIAN COORDINATES (ANGSTROEM)
---------------------------------
  C     -5.574756    1.410727   -0.725197
  C     -4.240993    0.819228   -0.324942
  C     -3.009217    1.486642   -0.457799
  C     -2.856848    2.884525   -1.016330
  C     -1.839757    0.821709   -0.049719
  C     -1.844614   -0.473819    0.493867
  C     -0.509968   -1.066674    0.925657
  C      0.364551   -1.447458   -0.257640
  C      1.699487   -1.323067   -0.396135
  C      2.365863   -1.824795   -1.658858
  C      2.610588   -0.744957    0.669301
  C     -3.076433   -1.149856    0.613374
  C     -4.244751   -0.481176    0.211135
  O     -5.485876   -1.075172    0.327543
  O     -0.660026    1.531324   -0.183156
  H     -5.473910    2.358542   -1.254029
  H     -6.209759    1.584036    0.153442
  H     -6.125495    0.719524   -1.373331
  H     -3.811973    3.344336   -1.270417
  H     -2.233636    2.878983   -1.919216
  H     -2.352330    3.540268   -0.296689
  H     -0.676545   -1.951638    1.547438
  H      0.002334   -0.343993    1.572279
  H     -0.181330   -1.919983   -1.075411
  H      1.655529   -2.352521   -2.303210
  H      3.192818   -2.506650   -1.421543
  H      2.796826   -1.000813   -2.241770
  H      2.028392   -0.510069    1.565082
  C     -3.212836   -2.558709    1.154600
  H     -2.249793   -3.042776    1.317090
  H     -3.754394   -2.576216    2.110780
  H     -3.766151   -3.201591    0.455585
  H      3.331728   -1.519196    0.967563
  C      3.409054    0.535018    0.255782
  H      3.544504    1.147559    1.151705
  H      2.780301    1.126165   -0.427141
  C      4.742901    0.273079   -0.396288
  H      4.701484   -0.254774   -1.348857
  C      5.965047    0.612703    0.051970
  C      6.249550    1.349919    1.339031
  H      6.798105    2.279873    1.134667
  H      5.349384    1.606112    1.902397
  H      6.896825    0.747243    1.991319
  C      7.200813    0.259035   -0.744686
  H      6.952038   -0.271935   -1.669288
  H      7.770812    1.161052   -1.008613
  H      7.879868   -0.374530   -0.156818
  H     -5.388046   -1.972749    0.681439
  H      0.084839    0.906307   -0.208934

----------------------------
CARTESIAN COORDINATES (A.U.)
----------------------------
  NO LB      ZA    FRAG     MASS         X           Y           Z
   0 C     6.0000    0    12.011  -10.534762    2.665887   -1.370423
   1 C     6.0000    0    12.011   -8.014316    1.548116   -0.614051
   2 C     6.0000    0    12.011   -5.686597    2.809346   -0.865115
   3 C     6.0000    0    12.011   -5.398660    5.450963   -1.920585
   4 C     6.0000    0    12.011   -3.476636    1.552805   -0.093956
   5 C     6.0000    0    12.011   -3.485815   -0.895388    0.933274
   6 C     6.0000    0    12.011   -0.963700   -2.015722    1.749238
   7 C     6.0000    0    12.011    0.688901   -2.735299   -0.486869
   8 C     6.0000    0    12.011    3.211566   -2.500235   -0.748587
   9 C     6.0000    0    12.011    4.470833   -3.448362   -3.134787
  10 C     6.0000    0    12.011    4.933297   -1.407764    1.264796
  11 C     6.0000    0    12.011   -5.813617   -2.172913    1.159109
  12 C     6.0000    0    12.011   -8.021416   -0.909290    0.398987
  13 O     8.0000    0    15.999  -10.366804   -2.031781    0.618967
  14 O     8.0000    0    15.999   -1.247269    2.893783   -0.346114
  15 H     1.0000    0     1.008  -10.344190    4.456999   -2.369772
  16 H     1.0000    0     1.008  -11.734743    2.993394    0.289963
  17 H     1.0000    0     1.008  -11.575509    1.359702   -2.595219
  18 H     1.0000    0     1.008   -7.203586    6.319879   -2.400739
  19 H     1.0000    0     1.008   -4.220960    5.440490   -3.626793
  20 H     1.0000    0     1.008   -4.445260    6.690136   -0.560661
  21 H     1.0000    0     1.008   -1.278485   -3.688061    2.924234
  22 H     1.0000    0     1.008    0.004411   -0.650053    2.971177
  23 H     1.0000    0     1.008   -0.342664   -3.628242   -2.032231
  24 H     1.0000    0     1.008    3.128497   -4.445621   -4.352437
  25 H     1.0000    0     1.008    6.033551   -4.736882   -2.686326
  26 H     1.0000    0     1.008    5.285236   -1.891262   -4.236332
  27 H     1.0000    0     1.008    3.833104   -0.963890    2.957577
  28 C     6.0000    0    12.011   -6.071380   -4.835259    2.181877
  29 H     1.0000    0     1.008   -4.251492   -5.750014    2.488939
  30 H     1.0000    0     1.008   -7.094776   -4.868343    3.988797
  31 H     1.0000    0     1.008   -7.116994   -6.050131    0.860932
  32 H     1.0000    0     1.008    6.296054   -2.870865    1.828429
  33 C     6.0000    0    12.011    6.442178    1.011038    0.483357
  34 H     1.0000    0     1.008    6.698142    2.168572    2.176407
  35 H     1.0000    0     1.008    5.254008    2.128143   -0.807180
  36 C     6.0000    0    12.011    8.962784    0.516045   -0.748877
  37 H     1.0000    0     1.008    8.884516   -0.481453   -2.548971
  38 C     6.0000    0    12.011   11.272305    1.157841    0.098210
  39 C     6.0000    0    12.011   11.809937    2.550978    2.530401
  40 H     1.0000    0     1.008   12.846557    4.308335    2.144209
  41 H     1.0000    0     1.008   10.108871    3.035111    3.595010
  42 H     1.0000    0     1.008   13.033111    1.412085    3.763048
  43 C     6.0000    0    12.011   13.607565    0.489506   -1.407253
  44 H     1.0000    0     1.008   13.137447   -0.513883   -3.154496
  45 H     1.0000    0     1.008   14.684707    2.194070   -1.906002
  46 H     1.0000    0     1.008   14.890793   -0.707760   -0.296344
  47 H     1.0000    0     1.008  -10.181932   -3.727955    1.287733
  48 H     1.0000    0     1.008    0.160323    1.712672   -0.394828

--------------------------------
INTERNAL COORDINATES (ANGSTROEM)
--------------------------------
 C      0   0   0     0.000000000000     0.00000000     0.00000000
 C      1   0   0     1.512943385738     0.00000000     0.00000000
 C      2   1   0     1.407254393159   124.14197028     0.00000000
 C      3   2   1     1.513027391912   124.13692857     0.10476684
 C      3   2   1     1.405810295962   118.45167880   180.14653970
 C      5   3   2     1.404956798835   123.06460432   359.49942609
 C      6   5   3     1.522891790917   117.75197150   181.39572698
 C      7   6   5     1.519858838634   112.39918322   287.76394263
 C      8   7   6     1.347853663235   128.81129823   141.53699527
 C      9   8   7     1.513358958265   119.42261694   177.66384297
 C      9   8   7     1.516400675477   123.92187748   359.89901204
 C      6   5   3     1.410208077341   118.54558814     1.21989622
 C     12   6   5     1.404953979374   118.29121151   358.53042748
 O     13  12   6     1.380860676189   121.23503193   181.36010448
 O      5   3   2     1.383156577627   116.03134780   180.96531581
 H      1   2   3     1.090040321098   112.75160477     7.78113687
 H      1   2   3     1.097847922809   111.09362598   246.73670046
 H      1   2   3     1.095971354148   110.66366848   128.78393297
 H      4   3   2     1.090068984383   112.80052989     2.39562766
 H      4   3   2     1.097099729190   110.87547635   241.20157115
 H      4   3   2     1.096548576445   110.88950517   123.27594139
 H      7   6   5     1.094312355324   110.03032612   165.95312059
 H      7   6   5     1.096741366794   108.66408538    50.78106893
 H      8   7   6     1.090878183709   113.84313103   318.82371679
 H     10   9   8     1.094650411244   111.42265899   353.81860347
 H     10   9   8     1.097770208231   110.93133231   232.87198192
 H     10   9   8     1.097480031789   111.54119716   114.22341436
 H     11   9   8     1.093868713315   109.72181505     3.35817803
 C     12   6   5     1.515386779934   123.68169842   178.65272415
 H     29  12   6     1.090035184006   112.74182524   352.34788270
 H     29  12   6     1.099032578765   111.70910537   113.36895986
 H     29  12   6     1.099124861610   111.22045232   233.12317324
 H     11   9   8     1.099295336023   108.43752211   118.89144628
 C     11   9   8     1.564251239436   115.65224263   240.64906923
 H     34  11   9     1.093723430205   107.75447699   148.43080958
 H     34  11   9     1.100530454005   108.17655486    34.06091267
 C     34  11   9     1.507632740515   115.07325169   271.54451998
 H     37  34  11     1.089830893352   115.37662066    63.41218195
 C     37  34  11     1.345333169616   128.00617865   243.24812044
 C     39  37  34     1.510282548611   125.33130347   359.89459809
 H     40  39  37     1.098859237940   110.40468295   238.14550413
 H     40  39  37     1.092389280051   113.49976600   359.54569087
 H     40  39  37     1.098938133406   110.43155013   120.89255719
 C     39  37  34     1.512237131446   120.51622220   179.83607891
 H     44  39  37     1.094854512785   111.87762844     0.14377447
 H     44  39  37     1.099176543065   110.99798502   121.17104309
 H     44  39  37     1.099140490589   110.97159410   239.17570913
 H     14  13  12     0.969771392096   109.76925861   358.23492049
 H     15   5   3     0.972695017601   109.02895016   201.53166828

---------------------------
INTERNAL COORDINATES (A.U.)
---------------------------
 C      0   0   0     0.000000000000     0.00000000     0.00000000
 C      1   0   0     2.859048655171     0.00000000     0.00000000
 C      2   1   0     2.659325403829   124.14197028     0.00000000
 C      3   2   1     2.859207403835   124.13692857     0.10476684
 C      3   2   1     2.656596455615   118.45167880   180.14653970
 C      5   3   2     2.654983579788   123.06460432   359.49942609
 C      6   5   3     2.877848416431   117.75197150   181.39572698
 C      7   6   5     2.872116967238   112.39918322   287.76394263
 C      8   7   6     2.547074292117   128.81129823   141.53699527
 C      9   8   7     2.859833973438   119.42261694   177.66384297
 C      9   8   7     2.865581985944   123.92187748   359.89901204
 C      6   5   3     2.664907058018   118.54558814     1.21989622
 C     12   6   5     2.654978251780   118.29121151   358.53042748
 O     13  12   6     2.609448507098   121.23503193   181.36010448
 O      5   3   2     2.613787132047   116.03134780   180.96531581
 H      1   2   3     2.059877681808   112.75160477     7.78113687
 H      1   2   3     2.074631910802   111.09362598   246.73670046
 H      1   2   3     2.071085709963   110.66366848   128.78393297
 H      4   3   2     2.059931847565   112.80052989     2.39562766
 H      4   3   2     2.073218029768   110.87547635   241.20157115
 H      4   3   2     2.072176502023   110.88950517   123.27594139
 H      7   6   5     2.067950656530   110.03032612   165.95312059
 H      7   6   5     2.072540822983   108.66408538    50.78106893
 H      8   7   6     2.061461012680   113.84313103   318.82371679
 H     10   9   8     2.068589489635   111.42265899   353.81860347
 H     10   9   8     2.074485051534   110.93133231   232.87198192
 H     10   9   8     2.073936697528   111.54119716   114.22341436
 H     11   9   8     2.067112294630   109.72181505     3.35817803
 C     12   6   5     2.863666001040   123.68169842   178.65272415
 H     29  12   6     2.059867974109   112.74182524   352.34788270
 H     29  12   6     2.076870586123   111.70910537   113.36895986
 H     29  12   6     2.077044975426   111.22045232   233.12317324
 H     11   9   8     2.077367125380   108.43752211   118.89144628
 C     11   9   8     2.956006447181   115.65224263   240.64906923
 H     34  11   9     2.066837749341   107.75447699   148.43080958
 H     34  11   9     2.079701160109   108.17655486    34.06091267
 C     34  11   9     2.849012990106   115.07325169   271.54451998
 H     37  34  11     2.059481920721   115.37662066    63.41218195
 C     37  34  11     2.542311249454   128.00617865   243.24812044
 C     39  37  34     2.854020401715   125.33130347   359.89459809
 H     40  39  37     2.076543019436   110.40468295   238.14550413
 H     40  39  37     2.064316570929   113.49976600   359.54569087
 H     40  39  37     2.076692110261   110.43155013   120.89255719
 C     39  37  34     2.857714027979   120.51622220   179.83607891
 H     44  39  37     2.068975185652   111.87762844     0.14377447
 H     44  39  37     2.077142639223   110.99798502   121.17104309
 H     44  39  37     2.077074509916   110.97159410   239.17570913
 H     14  13  12     1.832602343574   109.76925861   358.23492049
 H     15   5   3     1.838127195096   109.02895016   201.53166828


           ************************************************************
           *        Program running with 4 parallel MPI-processes     *
           *              working on a common directory               *
           ************************************************************
------------------------------------------------------------------------------
                   ___                                                        
                  /   \      - P O W E R E D   B Y -                         
                 /     \                                                     
                 |  |  |   _    _      __       _____    __    __             
                 |  |  |  | |  | |    /  \     |  _  \  |  |  /  |          
                  \  \/   | |  | |   /    \    | | | |  |  | /  /          
                 / \  \   | |__| |  /  /\  \   | |_| |  |  |/  /          
                |  |  |   |  __  | /  /__\  \  |    /   |      \           
                |  |  |   | |  | | |   __   |  |    \   |  |\   \          
                \     /   | |  | | |  |  |  |  | |\  \  |  | \   \       
                 \___/    |_|  |_| |__|  |__|  |_| \__\ |__|  \__/        
                                                                              
                      - O R C A' S   B I G   F R I E N D -                    
                                      &                                       
                       - I N T E G R A L  F E E D E R -                       
                                                                              
 v1 FN, 2020, v2 2021                                                         
------------------------------------------------------------------------------


Reading SHARK input file mPQ2_2e_2H_B3LYP_631Gd_opt.SHARKINP.tmp ... ok
----------------------
SHARK INTEGRAL PACKAGE
----------------------

Number of atoms                             ...     49
Number of basis functions                   ...    350
Number of shells                            ...    182
Maximum angular momentum                    ...      2
Integral batch strategy                     ... SHARK/LIBINT Hybrid
RI-J (if used) integral strategy            ... SPLIT-RIJ (Revised 2003 algorithm where possible)
Printlevel                                  ...      1
Contraction scheme used                     ... SEGMENTED contraction
Coulomb Range Separation                    ... NOT USED
Exchange Range Separation                   ... NOT USED
Finite Nucleus Model                        ... NOT USED
Auxiliary Coulomb fitting basis             ... AVAILABLE
   # of basis functions in Aux-J            ...   1337
   # of shells in Aux-J                     ...    455
   Maximum angular momentum in Aux-J        ...      4
Auxiliary J/K fitting basis                 ... NOT available
Auxiliary Correlation fitting basis         ... NOT available
Auxiliary 'external' fitting basis          ... NOT available
Integral threshold                          ...     2.500000e-11
Primitive cut-off                           ...     2.500000e-12
Primitive pair pre-selection threshold      ...     2.500000e-12

Calculating pre-screening integrals         ... done (  0.1 sec) Dimension = 182
Organizing shell pair data                  ... done (  0.1 sec)
Shell pair information
Total number of shell pairs                 ...     16653
Shell pairs after pre-screening             ...     10722
Total number of primitive shell pairs       ...     91903
Primitive shell pairs kept                  ...     33307
          la=0 lb=0:   4379 shell pairs
          la=1 lb=0:   3496 shell pairs
          la=1 lb=1:    708 shell pairs
          la=2 lb=0:   1417 shell pairs
          la=2 lb=1:    596 shell pairs
          la=2 lb=2:    126 shell pairs

Calculating one electron integrals          ... done (  0.1 sec)
Calculating RI/J V-Matrix + Cholesky decomp.... done (  0.1 sec)
Calculating Nuclear repulsion               ... done (  0.0 sec) ENN=   1631.683202999448 Eh

SHARK setup successfully completed in   0.6 seconds

Maximum memory used throughout the entire GTOINT-calculation: 26.6 MB
[1717809504.066341] [eu-a2p-061:81194:0]          mpool.c:38   UCX  WARN  object 0x2f320c0 was not returned to mpool ucp_requests
[1717809504.066372] [eu-a2p-061:81194:0]          mpool.c:38   UCX  WARN  object 0x2f32280 was not returned to mpool ucp_requests
[1717809504.066378] [eu-a2p-061:81194:0]          mpool.c:38   UCX  WARN  object 0x2f32440 was not returned to mpool ucp_requests
[1717809504.066382] [eu-a2p-061:81194:0]          mpool.c:38   UCX  WARN  object 0x2f32600 was not returned to mpool ucp_requests
[1717809504.066387] [eu-a2p-061:81194:0]          mpool.c:38   UCX  WARN  object 0x2f327c0 was not returned to mpool ucp_requests
[1717809504.066391] [eu-a2p-061:81194:0]          mpool.c:38   UCX  WARN  object 0x2f32980 was not returned to mpool ucp_requests
[1717809504.066395] [eu-a2p-061:81194:0]          mpool.c:38   UCX  WARN  object 0x2f32b40 was not returned to mpool ucp_requests
[1717809504.066399] [eu-a2p-061:81194:0]          mpool.c:38   UCX  WARN  object 0x2f32d00 was not returned to mpool ucp_requests
[1717809504.066403] [eu-a2p-061:81194:0]          mpool.c:38   UCX  WARN  object 0x2f32ec0 was not returned to mpool ucp_requests
[1717809504.066408] [eu-a2p-061:81194:0]          mpool.c:38   UCX  WARN  object 0x2f33080 was not returned to mpool ucp_requests
[1717809504.066412] [eu-a2p-061:81194:0]          mpool.c:38   UCX  WARN  object 0x2f33240 was not returned to mpool ucp_requests
[1717809504.066416] [eu-a2p-061:81194:0]          mpool.c:38   UCX  WARN  object 0x2f33400 was not returned to mpool ucp_requests
[1717809504.066420] [eu-a2p-061:81194:0]          mpool.c:38   UCX  WARN  object 0x2f335c0 was not returned to mpool ucp_requests
[1717809504.066424] [eu-a2p-061:81194:0]          mpool.c:38   UCX  WARN  object 0x2f33780 was not returned to mpool ucp_requests
[1717809504.066428] [eu-a2p-061:81194:0]          mpool.c:38   UCX  WARN  object 0x2f33940 was not returned to mpool ucp_requests
[1717809504.066432] [eu-a2p-061:81194:0]          mpool.c:38   UCX  WARN  object 0x2f33b00 was not returned to mpool ucp_requests
[1717809504.066436] [eu-a2p-061:81194:0]          mpool.c:38   UCX  WARN  object 0x2f33cc0 was not returned to mpool ucp_requests
[1717809504.066440] [eu-a2p-061:81194:0]          mpool.c:38   UCX  WARN  object 0x2f33e80 was not returned to mpool ucp_requests
[1717809504.066444] [eu-a2p-061:81194:0]          mpool.c:38   UCX  WARN  object 0x2f34040 was not returned to mpool ucp_requests
[1717809504.066448] [eu-a2p-061:81194:0]          mpool.c:38   UCX  WARN  object 0x2f34200 was not returned to mpool ucp_requests
[1717809504.066452] [eu-a2p-061:81194:0]          mpool.c:38   UCX  WARN  object 0x2f343c0 was not returned to mpool ucp_requests
[1717809504.066457] [eu-a2p-061:81194:0]          mpool.c:38   UCX  WARN  object 0x2f34580 was not returned to mpool ucp_requests
[1717809504.069063] [eu-a2p-061:81192:0]          mpool.c:38   UCX  WARN  object 0x32cdd80 was not returned to mpool ucp_requests
[1717809504.069092] [eu-a2p-061:81192:0]          mpool.c:38   UCX  WARN  object 0x32cdf40 was not returned to mpool ucp_requests
[1717809504.069099] [eu-a2p-061:81192:0]          mpool.c:38   UCX  WARN  object 0x32ce100 was not returned to mpool ucp_requests
[1717809504.069106] [eu-a2p-061:81192:0]          mpool.c:38   UCX  WARN  object 0x32ce2c0 was not returned to mpool ucp_requests
[1717809504.069111] [eu-a2p-061:81192:0]          mpool.c:38   UCX  WARN  object 0x32ce480 was not returned to mpool ucp_requests
[1717809504.069116] [eu-a2p-061:81192:0]          mpool.c:38   UCX  WARN  object 0x32ce640 was not returned to mpool ucp_requests
[1717809504.069121] [eu-a2p-061:81192:0]          mpool.c:38   UCX  WARN  object 0x32ce9c0 was not returned to mpool ucp_requests
[1717809504.069126] [eu-a2p-061:81192:0]          mpool.c:38   UCX  WARN  object 0x32ceb80 was not returned to mpool ucp_requests
[1717809504.069132] [eu-a2p-061:81192:0]          mpool.c:38   UCX  WARN  object 0x32ced40 was not returned to mpool ucp_requests
[1717809504.071313] [eu-a2p-061:81193:0]          mpool.c:38   UCX  WARN  object 0x42ae880 was not returned to mpool ucp_requests
[1717809504.071349] [eu-a2p-061:81193:0]          mpool.c:38   UCX  WARN  object 0x42aea40 was not returned to mpool ucp_requests
[1717809504.071357] [eu-a2p-061:81193:0]          mpool.c:38   UCX  WARN  object 0x42aec00 was not returned to mpool ucp_requests
[1717809504.071363] [eu-a2p-061:81193:0]          mpool.c:38   UCX  WARN  object 0x42aedc0 was not returned to mpool ucp_requests
[1717809504.071368] [eu-a2p-061:81193:0]          mpool.c:38   UCX  WARN  object 0x42aef80 was not returned to mpool ucp_requests
[1717809504.071374] [eu-a2p-061:81193:0]          mpool.c:38   UCX  WARN  object 0x42af140 was not returned to mpool ucp_requests
[1717809504.071379] [eu-a2p-061:81193:0]          mpool.c:38   UCX  WARN  object 0x42af300 was not returned to mpool ucp_requests
[1717809504.071385] [eu-a2p-061:81193:0]          mpool.c:38   UCX  WARN  object 0x42af4c0 was not returned to mpool ucp_requests
[1717809504.071390] [eu-a2p-061:81193:0]          mpool.c:38   UCX  WARN  object 0x42af680 was not returned to mpool ucp_requests
[1717809504.071396] [eu-a2p-061:81193:0]          mpool.c:38   UCX  WARN  object 0x42af840 was not returned to mpool ucp_requests
[1717809504.071401] [eu-a2p-061:81193:0]          mpool.c:38   UCX  WARN  object 0x42afa00 was not returned to mpool ucp_requests
[1717809504.071407] [eu-a2p-061:81193:0]          mpool.c:38   UCX  WARN  object 0x42afbc0 was not returned to mpool ucp_requests
[1717809504.071412] [eu-a2p-061:81193:0]          mpool.c:38   UCX  WARN  object 0x42afd80 was not returned to mpool ucp_requests
[1717809504.071418] [eu-a2p-061:81193:0]          mpool.c:38   UCX  WARN  object 0x42aff40 was not returned to mpool ucp_requests
[1717809504.071423] [eu-a2p-061:81193:0]          mpool.c:38   UCX  WARN  object 0x42b0100 was not returned to mpool ucp_requests
[1717809504.071429] [eu-a2p-061:81193:0]          mpool.c:38   UCX  WARN  object 0x42b02c0 was not returned to mpool ucp_requests
[1717809504.071435] [eu-a2p-061:81193:0]          mpool.c:38   UCX  WARN  object 0x42b0480 was not returned to mpool ucp_requests
[1717809504.071441] [eu-a2p-061:81193:0]          mpool.c:38   UCX  WARN  object 0x42b0640 was not returned to mpool ucp_requests
[1717809504.071447] [eu-a2p-061:81193:0]          mpool.c:38   UCX  WARN  object 0x42b0800 was not returned to mpool ucp_requests
[1717809504.071452] [eu-a2p-061:81193:0]          mpool.c:38   UCX  WARN  object 0x42b09c0 was not returned to mpool ucp_requests
[1717809504.071458] [eu-a2p-061:81193:0]          mpool.c:38   UCX  WARN  object 0x42b0b80 was not returned to mpool ucp_requests
[1717809504.071464] [eu-a2p-061:81193:0]          mpool.c:38   UCX  WARN  object 0x42b0d40 was not returned to mpool ucp_requests


           ************************************************************
           *        Program running with 4 parallel MPI-processes     *
           *              working on a common directory               *
           ************************************************************

Diagonalization of the overlap matrix:
Smallest eigenvalue                        ... 3.020e-04
Time for diagonalization                   ...    0.026 sec
Threshold for overlap eigenvalues          ... 1.000e-08
Number of eigenvalues below threshold      ... 0
Time for construction of square roots      ...    0.012 sec
Total time needed                          ...    0.039 sec

-------------------
DFT GRID GENERATION
-------------------

General Integration Accuracy     IntAcc      ... 4.959
Radial Grid Type                 RadialGrid  ... OptM3 with GC (2021)
Angular Grid (max. ang.)         AngularGrid ... 6 (Lebedev-590)
Angular grid pruning method      GridPruning ... 4 (adaptive)
Weight generation scheme         WeightScheme... Becke
Basis function cutoff            BFCut       ... 1.0000e-11
Integration weight cutoff        WCut        ... 1.0000e-14
Angular grids for H and He will be reduced by one unit
Partially contracted basis set               ... off
Rotationally invariant grid construction     ... off

Total number of grid points                  ...   536031
Total number of batches                      ...     8401
Average number of points per batch           ...       63
Average number of grid points per atom       ...    10939
Time for grid setup =    7.362 sec

--------------------
COSX GRID GENERATION
--------------------

GRIDX 1
-------
General Integration Accuracy     IntAcc      ... 4.020
Radial Grid Type                 RadialGrid  ... OptM3 with GC (2021)
Angular Grid (max. ang.)         AngularGrid ... 2 (Lebedev-110)
Angular grid pruning method      GridPruning ... 4 (adaptive)
Weight generation scheme         WeightScheme... Becke
Basis function cutoff            BFCut       ... 1.0000e-11
Integration weight cutoff        WCut        ... 1.0000e-14
Angular grids for H and He will be reduced by one unit
Partially contracted basis set               ... on
Rotationally invariant grid construction     ... off

Total number of grid points                  ...    57349
Total number of batches                      ...      923
Average number of points per batch           ...       62
Average number of grid points per atom       ...     1170
UseSFitting                                  ... on

GRIDX 2
-------
General Integration Accuracy     IntAcc      ... 4.338
Radial Grid Type                 RadialGrid  ... OptM3 with GC (2021)
Angular Grid (max. ang.)         AngularGrid ... 3 (Lebedev-194)
Angular grid pruning method      GridPruning ... 4 (adaptive)
Weight generation scheme         WeightScheme... Becke
Basis function cutoff            BFCut       ... 1.0000e-11
Integration weight cutoff        WCut        ... 1.0000e-14
Angular grids for H and He will be reduced by one unit
Partially contracted basis set               ... on
Rotationally invariant grid construction     ... off

Total number of grid points                  ...   124686
Total number of batches                      ...     1976
Average number of points per batch           ...       63
Average number of grid points per atom       ...     2545
UseSFitting                                  ... on

GRIDX 3
-------
General Integration Accuracy     IntAcc      ... 4.871
Radial Grid Type                 RadialGrid  ... OptM3 with GC (2021)
Angular Grid (max. ang.)         AngularGrid ... 4 (Lebedev-302)
Angular grid pruning method      GridPruning ... 4 (adaptive)
Weight generation scheme         WeightScheme... Becke
Basis function cutoff            BFCut       ... 1.0000e-11
Integration weight cutoff        WCut        ... 1.0000e-14
Angular grids for H and He will be reduced by one unit
Partially contracted basis set               ... on
Rotationally invariant grid construction     ... off

Total number of grid points                  ...   240460
Total number of batches                      ...     3781
Average number of points per batch           ...       63
Average number of grid points per atom       ...     4907
UseSFitting                                  ... on

Time for X-Grid setup             =    3.877 sec


--------------------
CPCM SOLVATION MODEL
--------------------
CPCM parameters:
  Epsilon                                         ...      80.4000
  Refrac                                          ...       1.3300
  Rsolv                                           ...       1.3000
  Surface type                                    ... GAUSSIAN VDW
  Epsilon function type                           ...         CPCM
Radii:
 Radius for C  used is    3.8550 Bohr (=   2.0400 Ang.)
 Radius for O  used is    3.4469 Bohr (=   1.8240 Ang.)
 Radius for H  used is    2.4944 Bohr (=   1.3200 Ang.)
Calculating surface                               ...        done! (  0.0s)
GEPOL surface points                              ...         2580
GEPOL Volume                                      ...    2632.1563
GEPOL Surface-area                                ...    1370.8951
Calculating surface distance matrix               ...        done! (  0.0s)
Performing Cholesky decomposition & store         ...        done! (  0.2s)
Overall time for CPCM initialization              ...                 0.3s
--------------
SCF ITERATIONS
--------------
ITER       Energy         Delta-E        Max-DP      RMS-DP      [F,P]     Damp
               ***  Starting incremental Fock matrix formation  ***
                      *** Initiating the SOSCF procedure ***
                      *** Re-Reading the Fockian *** 
                      *** Removing any level shift *** 
ITER      Energy       Delta-E        Grad      Rot      Max-DP    RMS-DP
  0   -890.71980571 -890.7198057144  0.002615  0.002615  0.007701  0.000146
               *** Restarting incremental Fock matrix formation ***
  1   -890.72149231  -0.0016865965  0.000766  0.002047  0.004122  0.000085
  2   -890.72168053  -0.0001882196  0.000125  0.000473  0.000751  0.000016
  3   -890.72168218  -0.0000016506  0.000209  0.000481  0.000647  0.000008
  4   -890.72168375  -0.0000015714  0.000065  0.000143  0.000154  0.000004
  5   -890.72168397  -0.0000002176  0.000017  0.000046  0.000051  0.000001
  6   -890.72168398  -0.0000000102  0.000016  0.000030  0.000040  0.000001
  7   -890.72168400  -0.0000000187  0.000006  0.000013  0.000018  0.000000
  8   -890.72168400  -0.0000000008  0.000004  0.000006  0.000010  0.000000
                  ***Gradient check signals convergence***
              ***Rediagonalizing the Fockian in SOSCF/NRSCF***

               *****************************************************
               *                     SUCCESS                       *
               *           SCF CONVERGED AFTER   9 CYCLES          *
               *****************************************************

Old exchange energy                            =    -25.008747499 Eh
New exchange energy                            =    -25.008752298 Eh
Exchange energy change after final integration =     -0.000004799 Eh
Total energy after final integration           =   -890.721688791 Eh
Final COS-X integration done in                =    24.664 sec
Total Energy       :         -890.72168879 Eh          -24237.76938 eV
  Last Energy change         ...    7.7006e-09  Tolerance :   1.0000e-08
  Last MAX-Density change    ...    6.6613e-15  Tolerance :   1.0000e-07
             **** THE GBW FILE WAS UPDATED (mPQ2_2e_2H_B3LYP_631Gd_opt.gbw) ****
             **** DENSITY mPQ2_2e_2H_B3LYP_631Gd_opt.scfp WAS UPDATED ****
             **** ENERGY FILE WAS UPDATED (mPQ2_2e_2H_B3LYP_631Gd_opt.en.tmp) ****
             **** THE GBW FILE WAS UPDATED (mPQ2_2e_2H_B3LYP_631Gd_opt.gbw) ****
             **** DENSITY mPQ2_2e_2H_B3LYP_631Gd_opt.scfp WAS UPDATED ****
Total SCF time: 0 days 0 hours 2 min 35 sec 

Maximum memory used throughout the entire SCF-calculation: 186.7 MB

-------------------------   --------------------
FINAL SINGLE POINT ENERGY      -890.721688790922
-------------------------   --------------------


           ************************************************************
           *        Program running with 4 parallel MPI-processes     *
           *              working on a common directory               *
           ************************************************************
------------------------------------------------------------------------------
                         ORCA SCF GRADIENT CALCULATION
------------------------------------------------------------------------------

 ... reading COSX grid (gridx3)
Gradient of the Kohn-Sham DFT energy:
Kohn-Sham wavefunction type      ... RKS
Hartree-Fock exchange scaling    ...    0.200
Number of operators              ...    1
Number of atoms                  ...   49
Basis set dimensions             ...  350
Integral neglect threshold       ... 2.5e-11
Integral primitive cutoff        ... 2.5e-12
SHARK Integral package           ... ON

Nuc. rep. gradient       (SHARK) ... done (  0.0 sec)
HCore & Overlap gradient (SHARK) ... done (  0.5 sec)
RI-J gradient            (SHARK) ... done (  1.9 sec)
COSX-gradient                    ... done ( 31.2 sec)
Exchange-correlation gradient    ... done

------------------
CARTESIAN GRADIENT
------------------

   1   C   :   -0.000131112    0.000194447   -0.000125704
   2   C   :   -0.000431775   -0.000254327   -0.000303159
   3   C   :    0.000465212    0.000230773   -0.000299255
   4   C   :   -0.000003692    0.000097047   -0.000108311
   5   C   :   -0.000674754    0.000147940    0.000054454
   6   C   :   -0.000113333   -0.000813127   -0.000080422
   7   C   :    0.000498307   -0.000644819    0.000483246
   8   C   :   -0.000807226    0.001157919   -0.000998493
   9   C   :    0.000483990    0.000069233   -0.000417091
  10   C   :    0.000391648   -0.000879501    0.000156505
  11   C   :   -0.000547599   -0.000099427    0.000496697
  12   C   :    0.000009468    0.000036704    0.000551545
  13   C   :    0.000411782    0.000561282   -0.000555543
  14   O   :    0.000019956   -0.000755534    0.000666804
  15   O   :    0.000392485   -0.000139768    0.000579809
  16   H   :    0.000119697   -0.000329870    0.000279856
  17   H   :    0.000205594   -0.000016825   -0.000199981
  18   H   :    0.000135394    0.000091431    0.000152267
  19   H   :    0.000266135   -0.000248045    0.000159699
  20   H   :   -0.000289285   -0.000026587    0.000134417
  21   H   :   -0.000072188   -0.000189330   -0.000165229
  22   H   :   -0.000070012    0.000201309   -0.000419014
  23   H   :   -0.000223545    0.000364111   -0.000547829
  24   H   :    0.000216640   -0.000204255    0.000251558
  25   H   :    0.000087462    0.000126762    0.000211677
  26   H   :   -0.000175581    0.000369529   -0.000047817
  27   H   :   -0.000277008   -0.000185230    0.000250256
  28   H   :   -0.000122156   -0.000252007   -0.000031646
  29   C   :   -0.000132722   -0.000043181    0.000478894
  30   H   :   -0.000067996    0.000093162   -0.000402974
  31   H   :    0.000068357    0.000236655   -0.000307147
  32   H   :    0.000230593    0.000176676    0.000152082
  33   H   :   -0.000196287    0.000313854   -0.000486334
  34   C   :    0.000724506    0.000182019    0.000448769
  35   H   :    0.000251272   -0.000143316   -0.000243887
  36   H   :    0.000279977   -0.000423100   -0.000235169
  37   C   :   -0.000761233   -0.000474214   -0.000318779
  38   H   :    0.000095602    0.000321119    0.000188093
  39   C   :    0.000545238    0.000464084    0.000096979
  40   C   :    0.000129982    0.000145375    0.000051154
  41   H   :   -0.000126108   -0.000319862   -0.000031605
  42   H   :    0.000072678   -0.000144388   -0.000259348
  43   H   :   -0.000221369    0.000132455   -0.000180472
  44   C   :    0.000321955   -0.000078912    0.000037162
  45   H   :   -0.000086881    0.000119460    0.000264900
  46   H   :   -0.000237241   -0.000226809    0.000147261
  47   H   :   -0.000274562    0.000184226   -0.000162565
  48   H   :   -0.000104239    0.000313005   -0.000348833
  49   H   :   -0.000361183    0.000485549    0.000932556

Difference to translation invariance:
           :   -0.0000851552   -0.0000763091   -0.0000499689

Difference to rotation invariance:
           :    0.0009826599    0.0005112260   -0.0001991348

Norm of the cartesian gradient     ...    0.0043052763
RMS gradient                       ...    0.0003550932
MAX gradient                       ...    0.0011579186

-------
TIMINGS
-------

Total SCF gradient time            ...       47.633 sec

One electron gradient       ....       0.451 sec  (  0.9%)
RI-J Coulomb gradient       ....       1.942 sec  (  4.1%)
COSX gradient               ....      31.222 sec  ( 65.5%)
XC gradient                 ....      11.003 sec  ( 23.1%)
CPCM gradient               ....       1.068 sec  (  2.2%)
   A-Matrix (El+Nuc)        ....       0.304 sec  (  0.6%)
   Potential                ....       0.764 sec  (  1.6%)

Maximum memory used throughout the entire SCFGRAD-calculation: 113.6 MB
------------------------------------------------------------------------------
                         ORCA GEOMETRY RELAXATION STEP
------------------------------------------------------------------------------

Reading the OPT-File                    .... done
Getting information on internals        .... done
Copying old internal coords+grads       .... done
Making the new internal coordinates     .... (new redundants).... done
Validating the new internal coordinates .... (new redundants).... done
Calculating the B-matrix                .... done
Calculating the G,G- and P matrices     .... done
Transforming gradient to internals      .... done
Projecting the internal gradient        .... done
Number of atoms                         ....  49
Number of internal coordinates          .... 240
Current Energy                          ....  -890.721688791 Eh
Current gradient norm                   ....     0.004305276 Eh/bohr
Maximum allowed component of the step   ....  0.300
Current trust radius                    ....  0.300
Updating the Hessian (BFGS)             .... done
Forming the augmented Hessian           .... done
Diagonalizing the augmented Hessian     .... done
Last element of RFO vector              ....  0.013191944
Lowest eigenvalues of augmented Hessian:
 -0.384270648  0.000046851  0.000772155  0.004594908  0.009940699
Warning: RFO finds a terribly low value for the scaling factor
Trying a QUASI-NEWTON step instead
Doing a quasi-Newton Step:
Inverting the Hessian                   .... done
Computing the step                      .... done
Length of the computed step             ....  0.119684210
Converting the step to cartesian space:
 Initial RMS(Int)=    0.0077255825
Transforming coordinates:
 Iter   0:  RMS(Cart)=    0.0247308398 RMS(Int)=    0.7022221306
 Iter   1:  RMS(Cart)=    0.0002969991 RMS(Int)=    0.0001547915
 Iter   2:  RMS(Cart)=    0.0000071424 RMS(Int)=    0.0000035815
 Iter   3:  RMS(Cart)=    0.0000002227 RMS(Int)=    0.0000001611
 Iter   4:  RMS(Cart)=    0.0000000074 RMS(Int)=    0.0000000042
done
Storing new coordinates                 .... done

                                .--------------------.
          ----------------------|Geometry convergence|-------------------------
          Item                value                   Tolerance       Converged
          ---------------------------------------------------------------------
          Energy change      -0.0000229351            0.0000002000      NO
          RMS gradient        0.0003372651            0.0000080000      NO
          MAX gradient        0.0011873253            0.0000300000      NO
          RMS step            0.0077255825            0.0001000000      NO
          MAX step            0.0330144119            0.0002000000      NO
          ........................................................
          Max(Bonds)      0.0005      Max(Angles)    0.08
          Max(Dihed)        1.89      Max(Improp)    0.00
          ---------------------------------------------------------------------

The optimization has not yet converged - more geometry cycles are needed


    ---------------------------------------------------------------------------
                         Redundant Internal Coordinates
                            (Angstroem and degrees)

        Definition                    Value    dE/dq     Step     New-Value
    ----------------------------------------------------------------------------
     1. B(C   1,C   0)                1.5129 -0.000345 -0.0000    1.5129   
     2. B(C   2,C   1)                1.4073  0.000158 -0.0001    1.4071   
     3. B(C   3,C   2)                1.5130 -0.000349 -0.0000    1.5130   
     4. B(C   4,C   2)                1.4058 -0.000216  0.0002    1.4060   
     5. B(C   5,C   4)                1.4050 -0.000235 -0.0002    1.4047   
     6. B(C   6,C   5)                1.5229 -0.000378  0.0002    1.5231   
     7. B(C   7,C   6)                1.5199  0.000428 -0.0005    1.5194   
     8. B(C   8,C   7)                1.3479  0.000324 -0.0001    1.3478   
     9. B(C   9,C   8)                1.5134 -0.000289  0.0000    1.5134   
    10. B(C  10,C   8)                1.5164 -0.000311 -0.0001    1.5163   
    11. B(C  11,C   5)                1.4102 -0.000620  0.0001    1.4103   
    12. B(C  12,C  11)                1.4050 -0.000235 -0.0001    1.4049   
    13. B(C  12,C   1)                1.4066 -0.000132  0.0003    1.4068   
    14. B(O  13,C  12)                1.3809  0.000288 -0.0002    1.3807   
    15. B(O  14,C   4)                1.3832  0.000063 -0.0000    1.3831   
    16. B(H  15,C   0)                1.0900 -0.000410 -0.0000    1.0900   
    17. B(H  16,C   0)                1.0978 -0.000286 -0.0001    1.0978   
    18. B(H  17,C   0)                1.0960 -0.000214  0.0001    1.0961   
    19. B(H  18,C   3)                1.0901 -0.000375 -0.0000    1.0901   
    20. B(H  19,C   3)                1.0971 -0.000268 -0.0002    1.0969   
    21. B(H  20,C   3)                1.0965 -0.000259  0.0003    1.0968   
    22. B(H  21,C   6)                1.0943 -0.000392  0.0001    1.0944   
    23. B(H  22,C   6)                1.0967 -0.000182 -0.0000    1.0967   
    24. B(H  23,C   7)                1.0909 -0.000213  0.0001    1.0909   
    25. B(H  24,C   9)                1.0947 -0.000246  0.0000    1.0947   
    26. B(H  25,C   9)                1.0978 -0.000368 -0.0000    1.0977   
    27. B(H  26,C   9)                1.0975 -0.000385  0.0000    1.0975   
    28. B(H  27,C  10)                1.0939 -0.000012  0.0001    1.0939   
    29. B(C  28,C  11)                1.5154 -0.000475  0.0001    1.5155   
    30. B(H  29,C  28)                1.0900 -0.000161  0.0000    1.0901   
    31. B(H  30,C  28)                1.0990 -0.000300  0.0001    1.0991   
    32. B(H  31,C  28)                1.0991 -0.000324 -0.0001    1.0990   
    33. B(H  32,C  10)                1.0993 -0.000482  0.0001    1.0994   
    34. B(C  33,C  10)                1.5643  0.000238  0.0001    1.5643   
    35. B(H  34,C  33)                1.0937 -0.000247  0.0000    1.0937   
    36. B(H  35,C  33)                1.1005 -0.000241 -0.0001    1.1004   
    37. B(C  36,C  33)                1.5076 -0.000421  0.0000    1.5077   
    38. B(H  37,C  36)                1.0898 -0.000325 -0.0000    1.0898   
    39. B(C  38,C  36)                1.3453  0.000191  0.0000    1.3454   
    40. B(C  39,C  38)                1.5103 -0.000468 -0.0000    1.5103   
    41. B(H  40,C  39)                1.0989 -0.000322 -0.0000    1.0989   
    42. B(H  41,C  39)                1.0924 -0.000228  0.0000    1.0924   
    43. B(H  42,C  39)                1.0989 -0.000313  0.0000    1.0990   
    44. B(C  43,C  38)                1.5122 -0.000375 -0.0001    1.5122   
    45. B(H  44,C  43)                1.0949 -0.000264  0.0000    1.0949   
    46. B(H  45,C  43)                1.0992 -0.000344  0.0000    1.0992   
    47. B(H  46,C  43)                1.0991 -0.000360  0.0000    1.0992   
    48. B(H  47,O  13)                0.9698 -0.000429  0.0000    0.9698   
    49. B(H  48,O  14)                0.9727 -0.000613  0.0002    0.9729   
    50. A(H  15,C   0,H  17)          107.94  0.000143   -0.00    107.94   
    51. A(C   1,C   0,H  16)          111.09 -0.000008   -0.05    111.05   
    52. A(C   1,C   0,H  15)          112.75 -0.000225    0.04    112.79   
    53. A(C   1,C   0,H  17)          110.66 -0.000005    0.03    110.69   
    54. A(H  15,C   0,H  16)          107.73  0.000063   -0.01    107.72   
    55. A(H  16,C   0,H  17)          106.39  0.000053   -0.01    106.38   
    56. A(C   0,C   1,C  12)          117.38  0.000299   -0.05    117.33   
    57. A(C   0,C   1,C   2)          124.14 -0.000178    0.04    124.18   
    58. A(C   2,C   1,C  12)          118.48 -0.000121    0.01    118.49   
    59. A(C   1,C   2,C   3)          124.14 -0.000182    0.03    124.17   
    60. A(C   1,C   2,C   4)          118.45 -0.000133    0.00    118.45   
    61. A(C   3,C   2,C   4)          117.41  0.000314   -0.03    117.38   
    62. A(H  18,C   3,H  19)          107.94  0.000021    0.02    107.96   
    63. A(C   2,C   3,H  18)          112.80 -0.000197    0.03    112.83   
    64. A(C   2,C   3,H  19)          110.88  0.000024   -0.06    110.81   
    65. A(H  19,C   3,H  20)          106.37  0.000059   -0.03    106.34   
    66. A(H  18,C   3,H  20)          107.69  0.000086   -0.01    107.68   
    67. A(C   2,C   3,H  20)          110.89  0.000023    0.05    110.93   
    68. A(C   2,C   4,C   5)          123.06  0.000113   -0.01    123.05   
    69. A(C   5,C   4,O  14)          120.89 -0.000544   -0.03    120.86   
    70. A(C   2,C   4,O  14)          116.03  0.000421    0.04    116.07   
    71. A(C   6,C   5,C  11)          123.70 -0.000052   -0.02    123.68   
    72. A(C   4,C   5,C   6)          117.75  0.000030    0.01    117.76   
    73. A(C   4,C   5,C  11)          118.55  0.000021    0.01    118.56   
    74. A(C   5,C   6,C   7)          112.40 -0.000116   -0.01    112.39   
    75. A(C   7,C   6,H  22)          110.81  0.000634    0.04    110.85   
    76. A(H  21,C   6,H  22)          105.60  0.000305   -0.00    105.60   
    77. A(C   5,C   6,H  22)          108.66 -0.000118   -0.00    108.66   
    78. A(C   5,C   6,H  21)          110.03 -0.000101   -0.04    109.99   
    79. A(C   7,C   6,H  21)          109.11 -0.000576    0.02    109.12   
    80. A(C   8,C   7,H  23)          117.29 -0.000555   -0.00    117.29   
    81. A(C   6,C   7,C   8)          128.81  0.000946    0.05    128.87   
    82. A(C   6,C   7,H  23)          113.84 -0.000422   -0.05    113.79   
    83. A(C   9,C   8,C  10)          116.62 -0.000413    0.01    116.63   
    84. A(C   7,C   8,C  10)          123.92  0.000602    0.00    123.92   
    85. A(C   7,C   8,C   9)          119.42 -0.000200   -0.01    119.41   
    86. A(H  25,C   9,H  26)          106.58  0.000060   -0.01    106.57   
    87. A(H  24,C   9,H  26)          107.71  0.000097   -0.01    107.70   
    88. A(C   8,C   9,H  26)          111.54 -0.000204   -0.01    111.53   
    89. A(C   8,C   9,H  25)          110.93  0.000025    0.03    110.96   
    90. A(C   8,C   9,H  24)          111.42 -0.000088    0.01    111.43   
    91. A(H  24,C   9,H  25)          108.46  0.000126   -0.01    108.45   
    92. A(H  32,C  10,C  33)          108.25 -0.000256   -0.04    108.21   
    93. A(C   8,C  10,C  33)          115.65 -0.000310    0.08    115.73   
    94. A(H  27,C  10,H  32)          106.15  0.000036   -0.01    106.14   
    95. A(C   8,C  10,H  32)          108.44  0.000048   -0.01    108.42   
    96. A(H  27,C  10,C  33)          108.21  0.000581   -0.03    108.18   
    97. A(C   8,C  10,H  27)          109.72 -0.000078    0.00    109.73   
    98. A(C  12,C  11,C  28)          118.03  0.000120    0.04    118.06   
    99. A(C   5,C  11,C  28)          123.68 -0.000209   -0.04    123.64   
   100. A(C   5,C  11,C  12)          118.29  0.000090    0.01    118.30   
   101. A(C  11,C  12,O  13)          121.24 -0.000532    0.03    121.26   
   102. A(C   1,C  12,O  13)          115.61  0.000492   -0.01    115.60   
   103. A(C   1,C  12,C  11)          123.16  0.000040   -0.02    123.13   
   104. A(C  12,O  13,H  47)          109.77  0.000141   -0.01    109.76   
   105. A(C   4,O  14,H  48)          109.03  0.000103   -0.04    108.99   
   106. A(H  30,C  28,H  31)          107.21  0.000139    0.01    107.22   
   107. A(H  29,C  28,H  31)          106.25 -0.000044   -0.01    106.24   
   108. A(C  11,C  28,H  31)          111.22  0.000021   -0.03    111.19   
   109. A(H  29,C  28,H  30)          107.37  0.000353    0.00    107.37   
   110. A(C  11,C  28,H  30)          111.71 -0.000240    0.05    111.76   
   111. A(C  11,C  28,H  29)          112.74 -0.000195   -0.02    112.73   
   112. A(H  34,C  33,H  35)          106.16  0.000206    0.01    106.16   
   113. A(C  10,C  33,H  35)          108.18 -0.000195    0.01    108.18   
   114. A(C  10,C  33,H  34)          107.75  0.000222   -0.04    107.71   
   115. A(H  35,C  33,C  36)          109.29 -0.000229   -0.02    109.28   
   116. A(H  34,C  33,C  36)          110.00 -0.000263   -0.00    110.00   
   117. A(C  10,C  33,C  36)          115.07  0.000265    0.05    115.12   
   118. A(H  37,C  36,C  38)          116.62  0.000112    0.00    116.62   
   119. A(C  33,C  36,C  38)          128.01 -0.000426   -0.04    127.97   
   120. A(C  33,C  36,H  37)          115.38  0.000314    0.04    115.41   
   121. A(C  39,C  38,C  43)          114.15  0.000142   -0.01    114.14   
   122. A(C  36,C  38,C  43)          120.52  0.000142    0.01    120.53   
   123. A(C  36,C  38,C  39)          125.33 -0.000284    0.00    125.33   
   124. A(H  41,C  39,H  42)          107.93  0.000099   -0.02    107.91   
   125. A(H  40,C  39,H  42)          106.29  0.000061    0.00    106.29   
   126. A(C  38,C  39,H  42)          110.43  0.000048   -0.01    110.42   
   127. A(H  40,C  39,H  41)          107.99  0.000170    0.00    107.99   
   128. A(C  38,C  39,H  41)          113.50 -0.000271    0.02    113.52   
   129. A(C  38,C  39,H  40)          110.40 -0.000082    0.00    110.41   
   130. A(H  45,C  43,H  46)          106.32  0.000084   -0.00    106.32   
   131. A(H  44,C  43,H  46)          108.21  0.000091   -0.01    108.20   
   132. A(C  38,C  43,H  46)          110.97 -0.000027    0.01    110.98   
   133. A(H  44,C  43,H  45)          108.24  0.000145   -0.01    108.23   
   134. A(C  38,C  43,H  45)          111.00 -0.000086   -0.01    110.99   
   135. A(C  38,C  43,H  44)          111.88 -0.000184    0.02    111.90   
   136. D(C  12,C   1,C   0,H  15)   -172.14 -0.000119   -0.75   -172.89   
   137. D(C   2,C   1,C   0,H  17)    128.78  0.000073   -0.68    128.10   
   138. D(C   2,C   1,C   0,H  16)   -113.26  0.000131   -0.71   -113.97   
   139. D(C   2,C   1,C   0,H  15)      7.78  0.000048   -0.73      7.06   
   140. D(C  12,C   1,C   0,H  17)    -51.14 -0.000094   -0.70    -51.84   
   141. D(C  12,C   1,C   0,H  16)     66.82 -0.000036   -0.73     66.09   
   142. D(C   3,C   2,C   1,C  12)   -179.98  0.000253   -0.10   -180.07   
   143. D(C   4,C   2,C   1,C  12)      0.07  0.000132   -0.17     -0.11   
   144. D(C   4,C   2,C   1,C   0)   -179.85 -0.000037   -0.19   -180.05   
   145. D(C   3,C   2,C   1,C   0)      0.10  0.000084   -0.12     -0.02   
   146. D(H  19,C   3,C   2,C   4)     61.16  0.000206   -1.82     59.34   
   147. D(H  20,C   3,C   2,C   1)    123.28 -0.000018   -1.85    121.43   
   148. D(H  19,C   3,C   2,C   1)   -118.80  0.000086   -1.89   -120.69   
   149. D(H  20,C   3,C   2,C   4)    -56.77  0.000102   -1.78    -58.54   
   150. D(H  18,C   3,C   2,C   4)   -177.65  0.000112   -1.82   -179.46   
   151. D(H  18,C   3,C   2,C   1)      2.40 -0.000008   -1.89      0.51   
   152. D(O  14,C   4,C   2,C   1)   -179.03  0.000793    0.21   -178.82   
   153. D(C   5,C   4,C   2,C   3)    179.54  0.000214    0.10    179.64   
   154. D(C   5,C   4,C   2,C   1)     -0.50  0.000327    0.17     -0.33   
   155. D(O  14,C   4,C   2,C   3)      1.00  0.000680    0.14      1.14   
   156. D(C  11,C   5,C   4,O  14)    179.69 -0.001139   -0.06    179.63   
   157. D(C  11,C   5,C   4,C   2)      1.22 -0.000665   -0.02      1.20   
   158. D(C   6,C   5,C   4,C   2)   -178.60 -0.000714   -0.05   -178.65   
   159. D(C   6,C   5,C   4,O  14)     -0.14 -0.001187   -0.09     -0.23   
   160. D(H  22,C   6,C   5,C  11)   -129.03 -0.000521   -0.13   -129.17   
   161. D(H  22,C   6,C   5,C   4)     50.78 -0.000469   -0.10     50.68   
   162. D(H  21,C   6,C   5,C  11)    -13.86 -0.000277   -0.16    -14.02   
   163. D(H  21,C   6,C   5,C   4)    165.95 -0.000225   -0.13    165.82   
   164. D(C   7,C   6,C   5,C   4)    -72.24 -0.001114   -0.15    -72.38   
   165. D(C   7,C   6,C   5,C  11)    107.95 -0.001166   -0.18    107.77   
   166. D(C   8,C   7,C   6,C   5)    141.54  0.000825   -0.32    141.21   
   167. D(H  23,C   7,C   6,H  22)   -162.98 -0.000221   -0.38   -163.35   
   168. D(H  23,C   7,C   6,H  21)     81.16 -0.000611   -0.40     80.75   
   169. D(H  23,C   7,C   6,C   5)    -41.18  0.000002   -0.36    -41.53   
   170. D(C   8,C   7,C   6,H  22)     19.74  0.000601   -0.34     19.39   
   171. D(C   8,C   7,C   6,H  21)    -96.13  0.000211   -0.37    -96.50   
   172. D(C  10,C   8,C   7,H  23)   -177.31  0.000044    0.10   -177.21   
   173. D(C  10,C   8,C   7,C   6)     -0.10 -0.000797    0.06     -0.04   
   174. D(C   9,C   8,C   7,H  23)      0.46 -0.000276    0.01      0.47   
   175. D(C   9,C   8,C   7,C   6)    177.66 -0.001117   -0.02    177.64   
   176. D(H  26,C   9,C   8,C  10)    -67.85 -0.000240   -0.17    -68.02   
   177. D(H  26,C   9,C   8,C   7)    114.22  0.000035   -0.09    114.13   
   178. D(H  25,C   9,C   8,C  10)     50.80 -0.000281   -0.17     50.63   
   179. D(H  25,C   9,C   8,C   7)   -127.13 -0.000006   -0.09   -127.22   
   180. D(H  24,C   9,C   8,C  10)    171.74 -0.000163   -0.16    171.58   
   181. D(H  24,C   9,C   8,C   7)     -6.18  0.000111   -0.08     -6.26   
   182. D(C  33,C  10,C   8,C   9)     62.83 -0.000357   -0.62     62.21   
   183. D(C  33,C  10,C   8,C   7)   -119.35 -0.000666   -0.70   -120.05   
   184. D(H  32,C  10,C   8,C   9)    -58.93  0.000154   -0.61    -59.54   
   185. D(H  32,C  10,C   8,C   7)    118.89 -0.000155   -0.69    118.20   
   186. D(H  27,C  10,C   8,C   9)   -174.46  0.000126   -0.59   -175.06   
   187. D(H  27,C  10,C   8,C   7)      3.36 -0.000182   -0.68      2.68   
   188. D(C  28,C  11,C   5,C   6)     -1.53  0.000394   -0.10     -1.63   
   189. D(C  28,C  11,C   5,C   4)    178.65  0.000342   -0.13    178.53   
   190. D(C  12,C  11,C   5,C   6)    178.34  0.000581   -0.10    178.25   
   191. D(C  12,C  11,C   5,C   4)     -1.47  0.000529   -0.13     -1.60   
   192. D(C   1,C  12,C  11,C  28)   -179.01  0.000087    0.12   -178.88   
   193. D(C   1,C  12,C  11,C   5)      1.11 -0.000089    0.12      1.23   
   194. D(O  13,C  12,C   1,C   2)    179.37 -0.000220    0.11    179.48   
   195. D(O  13,C  12,C   1,C   0)     -0.71 -0.000063    0.13     -0.58   
   196. D(C  11,C  12,C   1,C   2)     -0.39 -0.000248    0.03     -0.36   
   197. D(O  13,C  12,C  11,C   5)   -178.64 -0.000120    0.04   -178.60   
   198. D(C  11,C  12,C   1,C   0)    179.53 -0.000091    0.05    179.58   
   199. D(O  13,C  12,C  11,C  28)      1.24  0.000055    0.04      1.28   
   200. D(H  47,O  13,C  12,C  11)     -1.77 -0.000157    0.92     -0.84   
   201. D(H  47,O  13,C  12,C   1)    178.47 -0.000186    0.84    179.31   
   202. D(H  48,O  14,C   4,C   5)     22.96 -0.000581    0.64     23.60   
   203. D(H  48,O  14,C   4,C   2)   -158.47 -0.001026    0.60   -157.87   
   204. D(H  31,C  28,C  11,C  12)     53.25 -0.000085   -0.83     52.41   
   205. D(H  31,C  28,C  11,C   5)   -126.88  0.000101   -0.83   -127.71   
   206. D(H  30,C  28,C  11,C  12)    -66.51 -0.000114   -0.85    -67.36   
   207. D(H  30,C  28,C  11,C   5)    113.37  0.000072   -0.85    112.52   
   208. D(H  29,C  28,C  11,C  12)    172.47 -0.000259   -0.87    171.60   
   209. D(H  29,C  28,C  11,C   5)     -7.65 -0.000073   -0.87     -8.53   
   210. D(C  36,C  33,C  10,H  32)     33.40 -0.000135    0.41     33.82   
   211. D(C  36,C  33,C  10,H  27)    148.04  0.000075    0.37    148.41   
   212. D(C  36,C  33,C  10,C   8)    -88.46  0.000212    0.41    -88.05   
   213. D(H  35,C  33,C  10,H  32)    155.92 -0.000400    0.43    156.35   
   214. D(H  35,C  33,C  10,H  27)    -89.45 -0.000190    0.38    -89.06   
   215. D(H  35,C  33,C  10,C   8)     34.06 -0.000053    0.42     34.48   
   216. D(H  34,C  33,C  10,H  32)    -89.71 -0.000146    0.42    -89.30   
   217. D(H  34,C  33,C  10,H  27)     24.92  0.000064    0.37     25.29   
   218. D(H  34,C  33,C  10,C   8)    148.43  0.000201    0.41    148.84   
   219. D(C  38,C  36,C  33,H  35)    121.33 -0.000054    1.23    122.57   
   220. D(C  38,C  36,C  33,H  34)      5.16 -0.000020    1.24      6.39   
   221. D(C  38,C  36,C  33,C  10)   -116.75 -0.000299    1.26   -115.49   
   222. D(H  37,C  36,C  33,H  35)    -58.50  0.000044    1.25    -57.25   
   223. D(H  37,C  36,C  33,H  34)   -174.68  0.000078    1.25   -173.43   
   224. D(H  37,C  36,C  33,C  10)     63.41 -0.000201    1.28     64.69   
   225. D(C  43,C  38,C  36,H  37)     -0.33 -0.000213    0.00     -0.33   
   226. D(C  43,C  38,C  36,C  33)    179.84 -0.000115    0.02    179.85   
   227. D(C  39,C  38,C  36,H  37)    179.73 -0.000199    0.06    179.79   
   228. D(C  39,C  38,C  36,C  33)     -0.11 -0.000100    0.08     -0.03   
   229. D(H  42,C  39,C  38,C  43)    -59.05 -0.000050   -0.55    -59.60   
   230. D(H  42,C  39,C  38,C  36)    120.89 -0.000064   -0.61    120.28   
   231. D(H  41,C  39,C  38,C  43)    179.60 -0.000024   -0.53    179.07   
   232. D(H  41,C  39,C  38,C  36)     -0.45 -0.000037   -0.59     -1.05   
   233. D(H  40,C  39,C  38,C  43)     58.20  0.000005   -0.55     57.65   
   234. D(H  40,C  39,C  38,C  36)   -121.85 -0.000008   -0.61   -122.46   
   235. D(H  46,C  43,C  38,C  39)     59.12  0.000023   -0.18     58.94   
   236. D(H  46,C  43,C  38,C  36)   -120.82  0.000036   -0.12   -120.95   
   237. D(H  45,C  43,C  38,C  39)    -58.88 -0.000009   -0.17    -59.06   
   238. D(H  45,C  43,C  38,C  36)    121.17  0.000004   -0.12    121.05   
   239. D(H  44,C  43,C  38,C  39)   -179.91 -0.000007   -0.17   -180.08   
   240. D(H  44,C  43,C  38,C  36)      0.14  0.000006   -0.11      0.03   
    ----------------------------------------------------------------------------

         *************************************************************
         *                GEOMETRY OPTIMIZATION CYCLE  14            *
         *************************************************************
---------------------------------
CARTESIAN COORDINATES (ANGSTROEM)
---------------------------------
  C     -5.581757    1.400503   -0.726448
  C     -4.245735    0.813762   -0.326855
  C     -3.016045    1.484655   -0.460044
  C     -2.866822    2.881885   -1.020944
  C     -1.844814    0.824661   -0.048364
  C     -1.846155   -0.470423    0.495745
  C     -0.510189   -1.058465    0.930705
  C      0.366338   -1.439877   -0.250317
  C      1.700164   -1.307260   -0.391277
  C      2.368230   -1.812647   -1.651673
  C      2.608796   -0.717815    0.669932
  C     -3.075601   -1.151345    0.612613
  C     -4.245907   -0.486708    0.209775
  O     -5.485062   -1.084767    0.324160
  O     -0.667288    1.538590   -0.177781
  H     -5.485894    2.354818   -1.244382
  H     -6.220987    1.559698    0.151731
  H     -6.125708    0.712702   -1.384065
  H     -3.819904    3.326601   -1.307437
  H     -2.215484    2.880062   -1.903520
  H     -2.394152    3.549210   -0.289979
  H     -0.675817   -1.942309    1.554459
  H     -0.001017   -0.332898    1.576546
  H     -0.177218   -1.921614   -1.064335
  H      1.661051   -2.350585   -2.291077
  H      3.201180   -2.486138   -1.411573
  H      2.791384   -0.989315   -2.241231
  H      2.024187   -0.471186    1.561062
  C     -3.206256   -2.561659    1.151847
  H     -2.241457   -3.046790    1.300307
  H     -3.735573   -2.582166    2.114882
  H     -3.768657   -3.201833    0.457766
  H      3.327496   -1.489856    0.979838
  C      3.412042    0.555638    0.245366
  H      3.551211    1.173797    1.136876
  H      2.784679    1.144428   -0.440733
  C      4.743872    0.284318   -0.407046
  H      4.698434   -0.230984   -1.366229
  C      5.968962    0.602860    0.048732
  C      6.259190    1.319022    1.346327
  H      6.828987    2.239311    1.156899
  H      5.360617    1.587836    1.906366
  H      6.888453    0.695055    1.996287
  C      7.202570    0.243767   -0.748737
  H      6.950423   -0.274238   -1.679792
  H      7.783430    1.142120   -1.001406
  H      7.873001   -0.403833   -0.166266
  H     -5.385953   -1.977035    0.690998
  H      0.078960    0.915236   -0.210679

----------------------------
CARTESIAN COORDINATES (A.U.)
----------------------------
  NO LB      ZA    FRAG     MASS         X           Y           Z
   0 C     6.0000    0    12.011  -10.547993    2.646567   -1.372788
   1 C     6.0000    0    12.011   -8.023276    1.537787   -0.617666
   2 C     6.0000    0    12.011   -5.699500    2.805591   -0.869357
   3 C     6.0000    0    12.011   -5.417509    5.445973   -1.929305
   4 C     6.0000    0    12.011   -3.486194    1.558383   -0.091395
   5 C     6.0000    0    12.011   -3.488728   -0.888970    0.936823
   6 C     6.0000    0    12.011   -0.964117   -2.000209    1.758778
   7 C     6.0000    0    12.011    0.692278   -2.720973   -0.473031
   8 C     6.0000    0    12.011    3.212845   -2.470363   -0.739406
   9 C     6.0000    0    12.011    4.475306   -3.425407   -3.121210
  10 C     6.0000    0    12.011    4.929911   -1.356474    1.265989
  11 C     6.0000    0    12.011   -5.812043   -2.175727    1.157670
  12 C     6.0000    0    12.011   -8.023602   -0.919745    0.396418
  13 O     8.0000    0    15.999  -10.365265   -2.049912    0.612573
  14 O     8.0000    0    15.999   -1.260992    2.907514   -0.335958
  15 H     1.0000    0     1.008  -10.366837    4.449961   -2.351541
  16 H     1.0000    0     1.008  -11.755961    2.947402    0.286731
  17 H     1.0000    0     1.008  -11.575911    1.346812   -2.615504
  18 H     1.0000    0     1.008   -7.218571    6.286365   -2.470699
  19 H     1.0000    0     1.008   -4.186658    5.442528   -3.597132
  20 H     1.0000    0     1.008   -4.524291    6.707035   -0.547980
  21 H     1.0000    0     1.008   -1.277108   -3.670432    2.937502
  22 H     1.0000    0     1.008   -0.001923   -0.629085    2.979241
  23 H     1.0000    0     1.008   -0.334893   -3.631325   -2.011301
  24 H     1.0000    0     1.008    3.138932   -4.441961   -4.329508
  25 H     1.0000    0     1.008    6.049353   -4.698120   -2.667486
  26 H     1.0000    0     1.008    5.274950   -1.869535   -4.235312
  27 H     1.0000    0     1.008    3.825159   -0.890412    2.949980
  28 C     6.0000    0    12.011   -6.058945   -4.840834    2.176675
  29 H     1.0000    0     1.008   -4.235740   -5.757600    2.457224
  30 H     1.0000    0     1.008   -7.059211   -4.879586    3.996547
  31 H     1.0000    0     1.008   -7.121729   -6.050588    0.865053
  32 H     1.0000    0     1.008    6.288056   -2.815420    1.851626
  33 C     6.0000    0    12.011    6.447826    1.050004    0.463674
  34 H     1.0000    0     1.008    6.710815    2.218155    2.148384
  35 H     1.0000    0     1.008    5.262281    2.162656   -0.832864
  36 C     6.0000    0    12.011    8.964619    0.537283   -0.769205
  37 H     1.0000    0     1.008    8.878754   -0.436496   -2.581798
  38 C     6.0000    0    12.011   11.279703    1.139240    0.092091
  39 C     6.0000    0    12.011   11.828154    2.492591    2.544189
  40 H     1.0000    0     1.008   12.904915    4.231684    2.186223
  41 H     1.0000    0     1.008   10.130097    3.000575    3.602509
  42 H     1.0000    0     1.008   13.017289    1.313463    3.772436
  43 C     6.0000    0    12.011   13.610885    0.460653   -1.414908
  44 H     1.0000    0     1.008   13.134395   -0.518235   -3.174347
  45 H     1.0000    0     1.008   14.708552    2.158294   -1.892383
  46 H     1.0000    0     1.008   14.877815   -0.763134   -0.314197
  47 H     1.0000    0     1.008  -10.177976   -3.736055    1.305797
  48 H     1.0000    0     1.008    0.149212    1.729546   -0.398125

--------------------------------
INTERNAL COORDINATES (ANGSTROEM)
--------------------------------
 C      0   0   0     0.000000000000     0.00000000     0.00000000
 C      1   0   0     1.512909704309     0.00000000     0.00000000
 C      2   1   0     1.407115416312   124.18196005     0.00000000
 C      3   2   1     1.512986209553   124.16587251     0.00000000
 C      3   2   1     1.406006842895   118.45439806   179.95200176
 C      5   3   2     1.404741308097   123.05096585   359.67147657
 C      6   5   3     1.523085389318   117.75716305   181.34962483
 C      7   6   5     1.519403944034   112.39283742   287.61582868
 C      8   7   6     1.347794984894   128.86615052   141.21279305
 C      9   8   7     1.513382686768   119.41336767   177.64117685
 C      9   8   7     1.516318438552   123.92312523   359.96256152
 C      6   5   3     1.410265949106   118.55954631     1.20029920
 C     12   6   5     1.404862366434   118.29690479   358.40450098
 O     13  12   6     1.380674409133   121.26303866   181.39924964
 O      5   3   2     1.383116923834   116.07211571   181.17589832
 H      1   2   3     1.090028670641   112.79115836     7.05607700
 H      1   2   3     1.097796088129   111.04859633   246.02988660
 H      1   2   3     1.096089856989   110.69214331   128.10449905
 H      4   3   2     1.090052907361   112.82785593     0.50573625
 H      4   3   2     1.096898168757   110.81300164   239.30991688
 H      4   3   2     1.096836785851   110.93455496   121.42697606
 H      7   6   5     1.094386698262   109.98823578   165.81987141
 H      7   6   5     1.096728842024   108.66130022    50.67642495
 H      8   7   6     1.090938784726   113.79112925   318.46702921
 H     10   9   8     1.094675775752   111.43153771   353.73940992
 H     10   9   8     1.097744802566   110.95780539   232.78294213
 H     10   9   8     1.097503043215   111.53451140   114.13306527
 H     11   9   8     1.093940819425   109.72545535     2.68176139
 C     12   6   5     1.515529041058   123.63871750   178.52569290
 H     29  12   6     1.090059168885   112.72495949   351.47415521
 H     29  12   6     1.099106109729   111.75491630   112.51870625
 H     29  12   6     1.099029261333   111.19001571   232.29172075
 H     11   9   8     1.099371719129   108.42343399   118.19894852
 C     11   9   8     1.564335351977   115.73426982   239.94894621
 H     34  11   9     1.093745114045   107.70989949   148.84012463
 H     34  11   9     1.100449646304   108.18207971    34.48336079
 C     34  11   9     1.507655753403   115.12144632   271.95268511
 H     37  34  11     1.089785611312   115.41270431    64.68888484
 C     37  34  11     1.345380019467   127.96558989   244.50988822
 C     39  37  34     1.510255612706   125.33345145   359.97398533
 H     40  39  37     1.098855016763   110.40641291   237.53601064
 H     40  39  37     1.092399959319   113.52154100   358.95451982
 H     40  39  37     1.098979548559   110.42259506   120.28210685
 C     39  37  34     1.512182088006   120.52807742   179.85118723
 H     44  39  37     1.094883603450   111.89651235     0.02938634
 H     44  39  37     1.099217502041   110.99159484   121.05380267
 H     44  39  37     1.099152461007   110.97949029   239.05467870
 H     14  13  12     0.969812214488   109.76407074   359.15529095
 H     15   5   3     0.972901742971   108.99354050   202.12947004

---------------------------
INTERNAL COORDINATES (A.U.)
---------------------------
 C      0   0   0     0.000000000000     0.00000000     0.00000000
 C      1   0   0     2.858985006495     0.00000000     0.00000000
 C      2   1   0     2.659062775648   124.18196005     0.00000000
 C      3   2   1     2.859129580455   124.16587251     0.00000000
 C      3   2   1     2.656967875491   118.45439806   179.95200176
 C      5   3   2     2.654576361309   123.05096585   359.67147657
 C      6   5   3     2.878214264387   117.75716305   181.34962483
 C      7   6   5     2.871257341025   112.39283742   287.61582868
 C      8   7   6     2.546963406123   128.86615052   141.21279305
 C      9   8   7     2.859878813809   119.41336767   177.64117685
 C      9   8   7     2.865426580678   123.92312523   359.96256152
 C      6   5   3     2.665016419804   118.55954631     1.20029920
 C     12   6   5     2.654805128413   118.29690479   358.40450098
 O     13  12   6     2.609096513375   121.26303866   181.39924964
 O      5   3   2     2.613712197237   116.07211571   181.17589832
 H      1   2   3     2.059855665633   112.79115836     7.05607700
 H      1   2   3     2.074533957454   111.04859633   246.02988660
 H      1   2   3     2.071309647877   110.69214331   128.10449905
 H      4   3   2     2.059901466398   112.82785593     0.50573625
 H      4   3   2     2.072837135750   110.81300164   239.30991688
 H      4   3   2     2.072721138869   110.93455496   121.42697606
 H      7   6   5     2.068091144321   109.98823578   165.81987141
 H      7   6   5     2.072517154598   108.66130022    50.67642495
 H      8   7   6     2.061575532005   113.79112925   318.46702921
 H     10   9   8     2.068637421610   111.43153771   353.73940992
 H     10   9   8     2.074437041785   110.95780539   232.78294213
 H     10   9   8     2.073980182821   111.53451140   114.13306527
 H     11   9   8     2.067248555430   109.72545535     2.68176139
 C     12   6   5     2.863934835604   123.63871750   178.52569290
 H     29  12   6     2.059913298962   112.72495949   351.47415521
 H     29  12   6     2.077009539507   111.75491630   112.51870625
 H     29  12   6     2.076864317085   111.19001571   232.29172075
 H     11   9   8     2.077511468532   108.42343399   118.19894852
 C     11   9   8     2.956165396847   115.73426982   239.94894621
 H     34  11   9     2.066878725859   107.70989949   148.84012463
 H     34  11   9     2.079548455685   108.18207971    34.48336079
 C     34  11   9     2.849056478162   115.12144632   271.95268511
 H     37  34  11     2.059396350068   115.41270431    64.68888484
 C     37  34  11     2.542399782843   127.96558989   244.50988822
 C     39  37  34     2.853969500232   125.33345145   359.97398533
 H     40  39  37     2.076535042568   110.40641291   237.53601064
 H     40  39  37     2.064336751819   113.52154100   358.95451982
 H     40  39  37     2.076770373557   110.42259506   120.28210685
 C     39  37  34     2.857610010952   120.52807742   179.85118723
 H     44  39  37     2.069030159042   111.89651235     0.02938634
 H     44  39  37     2.077220040471   110.99159484   121.05380267
 H     44  39  37     2.077097130728   110.97949029   239.05467870
 H     14  13  12     1.832679486714   109.76407074   359.15529095
 H     15   5   3     1.838517849429   108.99354050   202.12947004


           ************************************************************
           *        Program running with 4 parallel MPI-processes     *
           *              working on a common directory               *
           ************************************************************
------------------------------------------------------------------------------
                   ___                                                        
                  /   \      - P O W E R E D   B Y -                         
                 /     \                                                     
                 |  |  |   _    _      __       _____    __    __             
                 |  |  |  | |  | |    /  \     |  _  \  |  |  /  |          
                  \  \/   | |  | |   /    \    | | | |  |  | /  /          
                 / \  \   | |__| |  /  /\  \   | |_| |  |  |/  /          
                |  |  |   |  __  | /  /__\  \  |    /   |      \           
                |  |  |   | |  | | |   __   |  |    \   |  |\   \          
                \     /   | |  | | |  |  |  |  | |\  \  |  | \   \       
                 \___/    |_|  |_| |__|  |__|  |_| \__\ |__|  \__/        
                                                                              
                      - O R C A' S   B I G   F R I E N D -                    
                                      &                                       
                       - I N T E G R A L  F E E D E R -                       
                                                                              
 v1 FN, 2020, v2 2021                                                         
------------------------------------------------------------------------------


Reading SHARK input file mPQ2_2e_2H_B3LYP_631Gd_opt.SHARKINP.tmp ... ok
----------------------
SHARK INTEGRAL PACKAGE
----------------------

Number of atoms                             ...     49
Number of basis functions                   ...    350
Number of shells                            ...    182
Maximum angular momentum                    ...      2
Integral batch strategy                     ... SHARK/LIBINT Hybrid
RI-J (if used) integral strategy            ... SPLIT-RIJ (Revised 2003 algorithm where possible)
Printlevel                                  ...      1
Contraction scheme used                     ... SEGMENTED contraction
Coulomb Range Separation                    ... NOT USED
Exchange Range Separation                   ... NOT USED
Finite Nucleus Model                        ... NOT USED
Auxiliary Coulomb fitting basis             ... AVAILABLE
   # of basis functions in Aux-J            ...   1337
   # of shells in Aux-J                     ...    455
   Maximum angular momentum in Aux-J        ...      4
Auxiliary J/K fitting basis                 ... NOT available
Auxiliary Correlation fitting basis         ... NOT available
Auxiliary 'external' fitting basis          ... NOT available
Integral threshold                          ...     2.500000e-11
Primitive cut-off                           ...     2.500000e-12
Primitive pair pre-selection threshold      ...     2.500000e-12

Calculating pre-screening integrals         ... done (  0.1 sec) Dimension = 182
Organizing shell pair data                  ... done (  0.1 sec)
Shell pair information
Total number of shell pairs                 ...     16653
Shell pairs after pre-screening             ...     10725
Total number of primitive shell pairs       ...     91903
Primitive shell pairs kept                  ...     33316
          la=0 lb=0:   4377 shell pairs
          la=1 lb=0:   3498 shell pairs
          la=1 lb=1:    708 shell pairs
          la=2 lb=0:   1420 shell pairs
          la=2 lb=1:    596 shell pairs
          la=2 lb=2:    126 shell pairs

Calculating one electron integrals          ... done (  0.1 sec)
Calculating RI/J V-Matrix + Cholesky decomp.... done (  0.1 sec)
Calculating Nuclear repulsion               ... done (  0.0 sec) ENN=   1631.717595043996 Eh

SHARK setup successfully completed in   0.6 seconds

Maximum memory used throughout the entire GTOINT-calculation: 26.6 MB
[1717809711.088589] [eu-a2p-061:81605:0]          mpool.c:38   UCX  WARN  object 0x3de3880 was not returned to mpool ucp_requests
[1717809711.088619] [eu-a2p-061:81605:0]          mpool.c:38   UCX  WARN  object 0x3de3a40 was not returned to mpool ucp_requests
[1717809711.088625] [eu-a2p-061:81605:0]          mpool.c:38   UCX  WARN  object 0x3de3c00 was not returned to mpool ucp_requests
[1717809711.088631] [eu-a2p-061:81605:0]          mpool.c:38   UCX  WARN  object 0x3de3dc0 was not returned to mpool ucp_requests
[1717809711.088635] [eu-a2p-061:81605:0]          mpool.c:38   UCX  WARN  object 0x3de3f80 was not returned to mpool ucp_requests
[1717809711.088640] [eu-a2p-061:81605:0]          mpool.c:38   UCX  WARN  object 0x3de4140 was not returned to mpool ucp_requests
[1717809711.088645] [eu-a2p-061:81605:0]          mpool.c:38   UCX  WARN  object 0x3de4300 was not returned to mpool ucp_requests
[1717809711.088649] [eu-a2p-061:81605:0]          mpool.c:38   UCX  WARN  object 0x3de44c0 was not returned to mpool ucp_requests
[1717809711.088654] [eu-a2p-061:81605:0]          mpool.c:38   UCX  WARN  object 0x3de4680 was not returned to mpool ucp_requests
[1717809711.088659] [eu-a2p-061:81605:0]          mpool.c:38   UCX  WARN  object 0x3de4840 was not returned to mpool ucp_requests
[1717809711.088663] [eu-a2p-061:81605:0]          mpool.c:38   UCX  WARN  object 0x3de4a00 was not returned to mpool ucp_requests
[1717809711.088669] [eu-a2p-061:81605:0]          mpool.c:38   UCX  WARN  object 0x3de4bc0 was not returned to mpool ucp_requests
[1717809711.088674] [eu-a2p-061:81605:0]          mpool.c:38   UCX  WARN  object 0x3de4d80 was not returned to mpool ucp_requests
[1717809711.088679] [eu-a2p-061:81605:0]          mpool.c:38   UCX  WARN  object 0x3de4f40 was not returned to mpool ucp_requests
[1717809711.088683] [eu-a2p-061:81605:0]          mpool.c:38   UCX  WARN  object 0x3de5100 was not returned to mpool ucp_requests
[1717809711.088688] [eu-a2p-061:81605:0]          mpool.c:38   UCX  WARN  object 0x3de52c0 was not returned to mpool ucp_requests
[1717809711.088693] [eu-a2p-061:81605:0]          mpool.c:38   UCX  WARN  object 0x3de5480 was not returned to mpool ucp_requests
[1717809711.088698] [eu-a2p-061:81605:0]          mpool.c:38   UCX  WARN  object 0x3de5640 was not returned to mpool ucp_requests
[1717809711.088703] [eu-a2p-061:81605:0]          mpool.c:38   UCX  WARN  object 0x3de5800 was not returned to mpool ucp_requests
[1717809711.088708] [eu-a2p-061:81605:0]          mpool.c:38   UCX  WARN  object 0x3de59c0 was not returned to mpool ucp_requests
[1717809711.088712] [eu-a2p-061:81605:0]          mpool.c:38   UCX  WARN  object 0x3de5b80 was not returned to mpool ucp_requests
[1717809711.088717] [eu-a2p-061:81605:0]          mpool.c:38   UCX  WARN  object 0x3de5d40 was not returned to mpool ucp_requests
[1717809711.108469] [eu-a2p-061:81606:0]          mpool.c:38   UCX  WARN  object 0x36eb880 was not returned to mpool ucp_requests
[1717809711.108505] [eu-a2p-061:81606:0]          mpool.c:38   UCX  WARN  object 0x36eba40 was not returned to mpool ucp_requests
[1717809711.108512] [eu-a2p-061:81606:0]          mpool.c:38   UCX  WARN  object 0x36ebc00 was not returned to mpool ucp_requests
[1717809711.108518] [eu-a2p-061:81606:0]          mpool.c:38   UCX  WARN  object 0x36ebdc0 was not returned to mpool ucp_requests
[1717809711.108524] [eu-a2p-061:81606:0]          mpool.c:38   UCX  WARN  object 0x36ebf80 was not returned to mpool ucp_requests
[1717809711.108529] [eu-a2p-061:81606:0]          mpool.c:38   UCX  WARN  object 0x36ec140 was not returned to mpool ucp_requests
[1717809711.108535] [eu-a2p-061:81606:0]          mpool.c:38   UCX  WARN  object 0x36ec300 was not returned to mpool ucp_requests
[1717809711.108541] [eu-a2p-061:81606:0]          mpool.c:38   UCX  WARN  object 0x36ec4c0 was not returned to mpool ucp_requests
[1717809711.108546] [eu-a2p-061:81606:0]          mpool.c:38   UCX  WARN  object 0x36ec680 was not returned to mpool ucp_requests
[1717809711.108554] [eu-a2p-061:81606:0]          mpool.c:38   UCX  WARN  object 0x36ec840 was not returned to mpool ucp_requests
[1717809711.108560] [eu-a2p-061:81606:0]          mpool.c:38   UCX  WARN  object 0x36eca00 was not returned to mpool ucp_requests
[1717809711.108565] [eu-a2p-061:81606:0]          mpool.c:38   UCX  WARN  object 0x36ecbc0 was not returned to mpool ucp_requests
[1717809711.108571] [eu-a2p-061:81606:0]          mpool.c:38   UCX  WARN  object 0x36ecd80 was not returned to mpool ucp_requests
[1717809711.108576] [eu-a2p-061:81606:0]          mpool.c:38   UCX  WARN  object 0x36ecf40 was not returned to mpool ucp_requests
[1717809711.108581] [eu-a2p-061:81606:0]          mpool.c:38   UCX  WARN  object 0x36ed100 was not returned to mpool ucp_requests
[1717809711.108586] [eu-a2p-061:81606:0]          mpool.c:38   UCX  WARN  object 0x36ed2c0 was not returned to mpool ucp_requests
[1717809711.108591] [eu-a2p-061:81606:0]          mpool.c:38   UCX  WARN  object 0x36ed480 was not returned to mpool ucp_requests
[1717809711.108597] [eu-a2p-061:81606:0]          mpool.c:38   UCX  WARN  object 0x36ed640 was not returned to mpool ucp_requests
[1717809711.108602] [eu-a2p-061:81606:0]          mpool.c:38   UCX  WARN  object 0x36ed800 was not returned to mpool ucp_requests
[1717809711.108607] [eu-a2p-061:81606:0]          mpool.c:38   UCX  WARN  object 0x36ed9c0 was not returned to mpool ucp_requests
[1717809711.108612] [eu-a2p-061:81606:0]          mpool.c:38   UCX  WARN  object 0x36edb80 was not returned to mpool ucp_requests
[1717809711.108617] [eu-a2p-061:81606:0]          mpool.c:38   UCX  WARN  object 0x36edd40 was not returned to mpool ucp_requests
[1717809711.109286] [eu-a2p-061:81604:0]          mpool.c:38   UCX  WARN  object 0x33acd80 was not returned to mpool ucp_requests
[1717809711.109310] [eu-a2p-061:81604:0]          mpool.c:38   UCX  WARN  object 0x33acf40 was not returned to mpool ucp_requests
[1717809711.109316] [eu-a2p-061:81604:0]          mpool.c:38   UCX  WARN  object 0x33ad100 was not returned to mpool ucp_requests
[1717809711.109321] [eu-a2p-061:81604:0]          mpool.c:38   UCX  WARN  object 0x33ad2c0 was not returned to mpool ucp_requests
[1717809711.109325] [eu-a2p-061:81604:0]          mpool.c:38   UCX  WARN  object 0x33ad480 was not returned to mpool ucp_requests
[1717809711.109329] [eu-a2p-061:81604:0]          mpool.c:38   UCX  WARN  object 0x33ad640 was not returned to mpool ucp_requests
[1717809711.109334] [eu-a2p-061:81604:0]          mpool.c:38   UCX  WARN  object 0x33ad800 was not returned to mpool ucp_requests
[1717809711.109338] [eu-a2p-061:81604:0]          mpool.c:38   UCX  WARN  object 0x33ad9c0 was not returned to mpool ucp_requests
[1717809711.109342] [eu-a2p-061:81604:0]          mpool.c:38   UCX  WARN  object 0x33adb80 was not returned to mpool ucp_requests
[1717809711.109346] [eu-a2p-061:81604:0]          mpool.c:38   UCX  WARN  object 0x33add40 was not returned to mpool ucp_requests


           ************************************************************
           *        Program running with 4 parallel MPI-processes     *
           *              working on a common directory               *
           ************************************************************

Diagonalization of the overlap matrix:
Smallest eigenvalue                        ... 3.021e-04
Time for diagonalization                   ...    0.025 sec
Threshold for overlap eigenvalues          ... 1.000e-08
Number of eigenvalues below threshold      ... 0
Time for construction of square roots      ...    0.013 sec
Total time needed                          ...    0.039 sec

-------------------
DFT GRID GENERATION
-------------------

General Integration Accuracy     IntAcc      ... 4.959
Radial Grid Type                 RadialGrid  ... OptM3 with GC (2021)
Angular Grid (max. ang.)         AngularGrid ... 6 (Lebedev-590)
Angular grid pruning method      GridPruning ... 4 (adaptive)
Weight generation scheme         WeightScheme... Becke
Basis function cutoff            BFCut       ... 1.0000e-11
Integration weight cutoff        WCut        ... 1.0000e-14
Angular grids for H and He will be reduced by one unit
Partially contracted basis set               ... off
Rotationally invariant grid construction     ... off

Total number of grid points                  ...   536052
Total number of batches                      ...     8400
Average number of points per batch           ...       63
Average number of grid points per atom       ...    10940
Time for grid setup =    7.531 sec

--------------------
COSX GRID GENERATION
--------------------

GRIDX 1
-------
General Integration Accuracy     IntAcc      ... 4.020
Radial Grid Type                 RadialGrid  ... OptM3 with GC (2021)
Angular Grid (max. ang.)         AngularGrid ... 2 (Lebedev-110)
Angular grid pruning method      GridPruning ... 4 (adaptive)
Weight generation scheme         WeightScheme... Becke
Basis function cutoff            BFCut       ... 1.0000e-11
Integration weight cutoff        WCut        ... 1.0000e-14
Angular grids for H and He will be reduced by one unit
Partially contracted basis set               ... on
Rotationally invariant grid construction     ... off

Total number of grid points                  ...    57358
Total number of batches                      ...      921
Average number of points per batch           ...       62
Average number of grid points per atom       ...     1171
UseSFitting                                  ... on

GRIDX 2
-------
General Integration Accuracy     IntAcc      ... 4.338
Radial Grid Type                 RadialGrid  ... OptM3 with GC (2021)
Angular Grid (max. ang.)         AngularGrid ... 3 (Lebedev-194)
Angular grid pruning method      GridPruning ... 4 (adaptive)
Weight generation scheme         WeightScheme... Becke
Basis function cutoff            BFCut       ... 1.0000e-11
Integration weight cutoff        WCut        ... 1.0000e-14
Angular grids for H and He will be reduced by one unit
Partially contracted basis set               ... on
Rotationally invariant grid construction     ... off

Total number of grid points                  ...   124684
Total number of batches                      ...     1974
Average number of points per batch           ...       63
Average number of grid points per atom       ...     2545
UseSFitting                                  ... on

GRIDX 3
-------
General Integration Accuracy     IntAcc      ... 4.871
Radial Grid Type                 RadialGrid  ... OptM3 with GC (2021)
Angular Grid (max. ang.)         AngularGrid ... 4 (Lebedev-302)
Angular grid pruning method      GridPruning ... 4 (adaptive)
Weight generation scheme         WeightScheme... Becke
Basis function cutoff            BFCut       ... 1.0000e-11
Integration weight cutoff        WCut        ... 1.0000e-14
Angular grids for H and He will be reduced by one unit
Partially contracted basis set               ... on
Rotationally invariant grid construction     ... off

Total number of grid points                  ...   240459
Total number of batches                      ...     3779
Average number of points per batch           ...       63
Average number of grid points per atom       ...     4907
UseSFitting                                  ... on

Time for X-Grid setup             =    3.874 sec


--------------------
CPCM SOLVATION MODEL
--------------------
CPCM parameters:
  Epsilon                                         ...      80.4000
  Refrac                                          ...       1.3300
  Rsolv                                           ...       1.3000
  Surface type                                    ... GAUSSIAN VDW
  Epsilon function type                           ...         CPCM
Radii:
 Radius for C  used is    3.8550 Bohr (=   2.0400 Ang.)
 Radius for O  used is    3.4469 Bohr (=   1.8240 Ang.)
 Radius for H  used is    2.4944 Bohr (=   1.3200 Ang.)
Calculating surface                               ...        done! (  0.0s)
GEPOL surface points                              ...         2575
GEPOL Volume                                      ...    2633.5579
GEPOL Surface-area                                ...    1370.8679
Calculating surface distance matrix               ...        done! (  0.0s)
Performing Cholesky decomposition & store         ...        done! (  0.3s)
Overall time for CPCM initialization              ...                 0.3s
--------------
SCF ITERATIONS
--------------
ITER       Energy         Delta-E        Max-DP      RMS-DP      [F,P]     Damp
               ***  Starting incremental Fock matrix formation  ***
                      *** Initiating the SOSCF procedure ***
                      *** Re-Reading the Fockian *** 
                      *** Removing any level shift *** 
ITER      Energy       Delta-E        Grad      Rot      Max-DP    RMS-DP
  0   -890.72078766 -890.7207876647  0.001798  0.001798  0.005787  0.000101
               *** Restarting incremental Fock matrix formation ***
  1   -890.72160506  -0.0008173951  0.000626  0.001675  0.003136  0.000058
  2   -890.72169886  -0.0000937959  0.000102  0.000324  0.000493  0.000010
  3   -890.72169996  -0.0000011014  0.000092  0.000240  0.000439  0.000005
  4   -890.72170035  -0.0000003924  0.000044  0.000086  0.000144  0.000003
  5   -890.72170052  -0.0000001691  0.000009  0.000026  0.000049  0.000001
  6   -890.72170051   0.0000000092  0.000010  0.000015  0.000026  0.000000
                  ***Gradient check signals convergence***
              ***Rediagonalizing the Fockian in SOSCF/NRSCF***

               *****************************************************
               *                     SUCCESS                       *
               *           SCF CONVERGED AFTER   7 CYCLES          *
               *****************************************************

Old exchange energy                            =    -25.008705765 Eh
New exchange energy                            =    -25.008710991 Eh
Exchange energy change after final integration =     -0.000005226 Eh
Total energy after final integration           =   -890.721705751 Eh
Final COS-X integration done in                =    24.731 sec
Total Energy       :         -890.72170575 Eh          -24237.76984 eV
  Last Energy change         ...   -1.5943e-08  Tolerance :   1.0000e-08
  Last MAX-Density change    ...    3.5527e-15  Tolerance :   1.0000e-07
             **** THE GBW FILE WAS UPDATED (mPQ2_2e_2H_B3LYP_631Gd_opt.gbw) ****
             **** DENSITY mPQ2_2e_2H_B3LYP_631Gd_opt.scfp WAS UPDATED ****
             **** ENERGY FILE WAS UPDATED (mPQ2_2e_2H_B3LYP_631Gd_opt.en.tmp) ****
             **** THE GBW FILE WAS UPDATED (mPQ2_2e_2H_B3LYP_631Gd_opt.gbw) ****
             **** DENSITY mPQ2_2e_2H_B3LYP_631Gd_opt.scfp WAS UPDATED ****
Total SCF time: 0 days 0 hours 2 min 16 sec 

Maximum memory used throughout the entire SCF-calculation: 186.4 MB

-------------------------   --------------------
FINAL SINGLE POINT ENERGY      -890.721705751335
-------------------------   --------------------


           ************************************************************
           *        Program running with 4 parallel MPI-processes     *
           *              working on a common directory               *
           ************************************************************
------------------------------------------------------------------------------
                         ORCA SCF GRADIENT CALCULATION
------------------------------------------------------------------------------

 ... reading COSX grid (gridx3)
Gradient of the Kohn-Sham DFT energy:
Kohn-Sham wavefunction type      ... RKS
Hartree-Fock exchange scaling    ...    0.200
Number of operators              ...    1
Number of atoms                  ...   49
Basis set dimensions             ...  350
Integral neglect threshold       ... 2.5e-11
Integral primitive cutoff        ... 2.5e-12
SHARK Integral package           ... ON

Nuc. rep. gradient       (SHARK) ... done (  0.0 sec)
HCore & Overlap gradient (SHARK) ... done (  0.4 sec)
RI-J gradient            (SHARK) ... done (  1.9 sec)
COSX-gradient                    ... done ( 31.2 sec)
Exchange-correlation gradient    ... done

------------------
CARTESIAN GRADIENT
------------------

   1   C   :   -0.000087549    0.000177775   -0.000109057
   2   C   :   -0.000313514   -0.000108274   -0.000325082
   3   C   :    0.000302236    0.000159612   -0.000324319
   4   C   :   -0.000026793    0.000054433   -0.000111533
   5   C   :   -0.000496865    0.000169884    0.000019236
   6   C   :   -0.000145844   -0.000731216   -0.000088094
   7   C   :    0.000693079   -0.000672380    0.000287517
   8   C   :   -0.000704019    0.001235982   -0.000875846
   9   C   :    0.000356878    0.000056919   -0.000407161
  10   C   :    0.000395867   -0.000881531    0.000233488
  11   C   :   -0.000644103   -0.000119350    0.000393771
  12   C   :   -0.000034478    0.000132195    0.000503606
  13   C   :    0.000241602    0.000390087   -0.000476974
  14   O   :    0.000077234   -0.000707083    0.000602778
  15   O   :    0.000240455   -0.000079957    0.000691702
  16   H   :    0.000082602   -0.000329558    0.000255318
  17   H   :    0.000194020   -0.000007618   -0.000192084
  18   H   :    0.000129523    0.000081113    0.000153700
  19   H   :    0.000272906   -0.000230890    0.000168412
  20   H   :   -0.000267136   -0.000013091    0.000126826
  21   H   :   -0.000041822   -0.000186418   -0.000161173
  22   H   :   -0.000110879    0.000202759   -0.000392397
  23   H   :   -0.000226364    0.000348385   -0.000501335
  24   H   :    0.000166359   -0.000236232    0.000277260
  25   H   :    0.000103285    0.000115294    0.000181299
  26   H   :   -0.000173584    0.000366850   -0.000086391
  27   H   :   -0.000263799   -0.000172088    0.000234008
  28   H   :   -0.000117126   -0.000235704    0.000000742
  29   C   :   -0.000085444   -0.000085552    0.000467128
  30   H   :   -0.000097578    0.000076699   -0.000398038
  31   H   :    0.000071336    0.000226706   -0.000282797
  32   H   :    0.000221942    0.000194597    0.000142986
  33   H   :   -0.000181430    0.000302742   -0.000477900
  34   C   :    0.000837915    0.000242124    0.000504559
  35   H   :    0.000230132   -0.000132294   -0.000254558
  36   H   :    0.000279044   -0.000430061   -0.000229188
  37   C   :   -0.000812924   -0.000544631   -0.000354301
  38   H   :    0.000098461    0.000321194    0.000185815
  39   C   :    0.000570823    0.000493290    0.000110662
  40   C   :    0.000117831    0.000086524    0.000031124
  41   H   :   -0.000129309   -0.000302483   -0.000040514
  42   H   :    0.000090105   -0.000106369   -0.000240016
  43   H   :   -0.000225140    0.000125949   -0.000169968
  44   C   :    0.000266637   -0.000070193    0.000082159
  45   H   :   -0.000058263    0.000107108    0.000247151
  46   H   :   -0.000230337   -0.000211730    0.000130339
  47   H   :   -0.000259025    0.000188391   -0.000162560
  48   H   :   -0.000098988    0.000288593   -0.000309290
  49   H   :   -0.000278721    0.000367019    0.000881929

Difference to translation invariance:
           :   -0.0000707650   -0.0000824833   -0.0000570621

Difference to rotation invariance:
           :    0.0009740426    0.0003779330   -0.0001691562

Norm of the cartesian gradient     ...    0.0041426330
RMS gradient                       ...    0.0003416786
MAX gradient                       ...    0.0012359818

-------
TIMINGS
-------

Total SCF gradient time            ...       47.467 sec

One electron gradient       ....       0.449 sec  (  0.9%)
RI-J Coulomb gradient       ....       1.930 sec  (  4.1%)
COSX gradient               ....      31.204 sec  ( 65.7%)
XC gradient                 ....      10.941 sec  ( 23.0%)
CPCM gradient               ....       1.051 sec  (  2.2%)
   A-Matrix (El+Nuc)        ....       0.288 sec  (  0.6%)
   Potential                ....       0.763 sec  (  1.6%)

Maximum memory used throughout the entire SCFGRAD-calculation: 114.2 MB
------------------------------------------------------------------------------
                         ORCA GEOMETRY RELAXATION STEP
------------------------------------------------------------------------------

Reading the OPT-File                    .... done
Getting information on internals        .... done
Copying old internal coords+grads       .... done
Making the new internal coordinates     .... (new redundants).... done
Validating the new internal coordinates .... (new redundants).... done
Calculating the B-matrix                .... done
Calculating the G,G- and P matrices     .... done
Transforming gradient to internals      .... done
Projecting the internal gradient        .... done
Number of atoms                         ....  49
Number of internal coordinates          .... 240
Current Energy                          ....  -890.721705751 Eh
Current gradient norm                   ....     0.004142633 Eh/bohr
Maximum allowed component of the step   ....  0.300
Current trust radius                    ....  0.300
Updating the Hessian (BFGS)             .... done
Forming the augmented Hessian           .... done
Diagonalizing the augmented Hessian     .... done
Last element of RFO vector              ....  0.013149110
Lowest eigenvalues of augmented Hessian:
 -0.384228238  0.000013625  0.000403011  0.004533988  0.009095711
Warning: RFO finds a terribly low value for the scaling factor
Trying a QUASI-NEWTON step instead
Doing a quasi-Newton Step:
Inverting the Hessian                   .... done
Computing the step                      .... done
Length of the computed step             ....  0.320567371
Warning: the length of the step is outside the trust region - QNStep is scaled down
Converting the step to cartesian space:
 Initial RMS(Int)=    0.0193649167
Transforming coordinates:
 Iter   0:  RMS(Cart)=    0.0608020850 RMS(Int)=    0.5687670903
 Iter   1:  RMS(Cart)=    0.0018134935 RMS(Int)=    0.0010262265
 Iter   2:  RMS(Cart)=    0.0001179025 RMS(Int)=    0.0000602977
 Iter   3:  RMS(Cart)=    0.0000095546 RMS(Int)=    0.0000068286
 Iter   4:  RMS(Cart)=    0.0000008121 RMS(Int)=    0.0000004757
 Iter   5:  RMS(Cart)=    0.0000000717 RMS(Int)=    0.0000000525
done
Storing new coordinates                 .... done

                                .--------------------.
          ----------------------|Geometry convergence|-------------------------
          Item                value                   Tolerance       Converged
          ---------------------------------------------------------------------
          Energy change      -0.0000169604            0.0000002000      NO
          RMS gradient        0.0003335545            0.0000080000      NO
          MAX gradient        0.0011934703            0.0000300000      NO
          RMS step            0.0193649167            0.0001000000      NO
          MAX step            0.0862374031            0.0002000000      NO
          ........................................................
          Max(Bonds)      0.0012      Max(Angles)    0.25
          Max(Dihed)        4.94      Max(Improp)    0.00
          ---------------------------------------------------------------------

The optimization has not yet converged - more geometry cycles are needed


    ---------------------------------------------------------------------------
                         Redundant Internal Coordinates
                            (Angstroem and degrees)

        Definition                    Value    dE/dq     Step     New-Value
    ----------------------------------------------------------------------------
     1. B(C   1,C   0)                1.5129 -0.000342 -0.0001    1.5128   
     2. B(C   2,C   1)                1.4071  0.000118 -0.0005    1.4066   
     3. B(C   3,C   2)                1.5130 -0.000355 -0.0001    1.5129   
     4. B(C   4,C   2)                1.4060 -0.000148  0.0005    1.4065   
     5. B(C   5,C   4)                1.4047 -0.000314 -0.0005    1.4042   
     6. B(C   6,C   5)                1.5231 -0.000303  0.0007    1.5238   
     7. B(C   7,C   6)                1.5194  0.000285 -0.0012    1.5182   
     8. B(C   8,C   7)                1.3478  0.000210 -0.0001    1.3477   
     9. B(C   9,C   8)                1.5134 -0.000264 -0.0001    1.5132   
    10. B(C  10,C   8)                1.5163 -0.000337 -0.0000    1.5163   
    11. B(C  11,C   5)                1.4103 -0.000562  0.0003    1.4106   
    12. B(C  12,C  11)                1.4049 -0.000242 -0.0003    1.4046   
    13. B(C  12,C   1)                1.4068 -0.000035  0.0006    1.4075   
    14. B(O  13,C  12)                1.3807  0.000221 -0.0004    1.3802   
    15. B(O  14,C   4)                1.3831 -0.000028  0.0000    1.3831   
    16. B(H  15,C   0)                1.0900 -0.000401 -0.0000    1.0900   
    17. B(H  16,C   0)                1.0978 -0.000272 -0.0002    1.0976   
    18. B(H  17,C   0)                1.0961 -0.000206  0.0003    1.0964   
    19. B(H  18,C   3)                1.0901 -0.000377  0.0000    1.0901   
    20. B(H  19,C   3)                1.0969 -0.000254 -0.0006    1.0963   
    21. B(H  20,C   3)                1.0968 -0.000243  0.0007    1.0975   
    22. B(H  21,C   6)                1.0944 -0.000372  0.0001    1.0945   
    23. B(H  22,C   6)                1.0967 -0.000164 -0.0001    1.0966   
    24. B(H  23,C   7)                1.0909 -0.000190  0.0001    1.0911   
    25. B(H  24,C   9)                1.0947 -0.000233  0.0001    1.0947   
    26. B(H  25,C   9)                1.0977 -0.000372 -0.0001    1.0977   
    27. B(H  26,C   9)                1.0975 -0.000361  0.0000    1.0975   
    28. B(H  27,C  10)                1.0939  0.000013  0.0000    1.0940   
    29. B(C  28,C  11)                1.5155 -0.000426  0.0004    1.5159   
    30. B(H  29,C  28)                1.0901 -0.000175  0.0001    1.0901   
    31. B(H  30,C  28)                1.0991 -0.000281  0.0001    1.0992   
    32. B(H  31,C  28)                1.0990 -0.000325 -0.0002    1.0988   
    33. B(H  32,C  10)                1.0994 -0.000467  0.0002    1.0996   
    34. B(C  33,C  10)                1.5643  0.000287  0.0002    1.5645   
    35. B(H  34,C  33)                1.0937 -0.000251  0.0001    1.0938   
    36. B(H  35,C  33)                1.1004 -0.000246 -0.0002    1.1002   
    37. B(C  36,C  33)                1.5077 -0.000437  0.0003    1.5079   
    38. B(H  37,C  36)                1.0898 -0.000321 -0.0001    1.0896   
    39. B(C  38,C  36)                1.3454  0.000218  0.0001    1.3455   
    40. B(C  39,C  38)                1.5103 -0.000474 -0.0000    1.5103   
    41. B(H  40,C  39)                1.0989 -0.000308 -0.0000    1.0988   
    42. B(H  41,C  39)                1.0924 -0.000223  0.0000    1.0924   
    43. B(H  42,C  39)                1.0990 -0.000304  0.0001    1.0991   
    44. B(C  43,C  38)                1.5122 -0.000388 -0.0002    1.5120   
    45. B(H  44,C  43)                1.0949 -0.000249  0.0001    1.0949   
    46. B(H  45,C  43)                1.0992 -0.000324  0.0000    1.0993   
    47. B(H  46,C  43)                1.0992 -0.000353  0.0000    1.0992   
    48. B(H  47,O  13)                0.9698 -0.000394  0.0001    0.9699   
    49. B(H  48,O  14)                0.9729 -0.000478  0.0003    0.9732   
    50. A(H  15,C   0,H  17)          107.94  0.000121    0.01    107.95   
    51. A(C   1,C   0,H  16)          111.05 -0.000008   -0.12    110.93   
    52. A(C   1,C   0,H  15)          112.79 -0.000164    0.08    112.87   
    53. A(C   1,C   0,H  17)          110.69 -0.000024    0.09    110.78   
    54. A(H  15,C   0,H  16)          107.72  0.000043   -0.03    107.69   
    55. A(H  16,C   0,H  17)          106.38  0.000048   -0.04    106.34   
    56. A(C   0,C   1,C  12)          117.33  0.000218   -0.11    117.22   
    57. A(C   0,C   1,C   2)          124.18 -0.000112    0.07    124.25   
    58. A(C   2,C   1,C  12)          118.49 -0.000105    0.04    118.53   
    59. A(C   1,C   2,C   3)          124.17 -0.000127    0.05    124.22   
    60. A(C   1,C   2,C   4)          118.45 -0.000101   -0.00    118.45   
    61. A(C   3,C   2,C   4)          117.38  0.000229   -0.05    117.33   
    62. A(H  18,C   3,H  19)          107.96  0.000015    0.05    108.01   
    63. A(C   2,C   3,H  18)          112.83 -0.000172    0.04    112.87   
    64. A(C   2,C   3,H  19)          110.81  0.000039   -0.16    110.66   
    65. A(H  19,C   3,H  20)          106.34  0.000039   -0.05    106.29   
    66. A(H  18,C   3,H  20)          107.68  0.000083   -0.01    107.67   
    67. A(C   2,C   3,H  20)          110.93  0.000009    0.12    111.06   
    68. A(C   2,C   4,C   5)          123.05  0.000083   -0.03    123.02   
    69. A(C   5,C   4,O  14)          120.86 -0.000597   -0.06    120.79   
    70. A(C   2,C   4,O  14)          116.07  0.000503    0.10    116.17   
    71. A(C   6,C   5,C  11)          123.68 -0.000028   -0.09    123.59   
    72. A(C   4,C   5,C   6)          117.76 -0.000006    0.05    117.81   
    73. A(C   4,C   5,C  11)          118.56  0.000033    0.04    118.60   
    74. A(C   5,C   6,C   7)          112.39 -0.000090    0.03    112.42   
    75. A(C   7,C   6,H  22)          110.85  0.000651    0.13    110.98   
    76. A(H  21,C   6,H  22)          105.60  0.000290    0.01    105.61   
    77. A(C   5,C   6,H  22)          108.66 -0.000125   -0.00    108.66   
    78. A(C   5,C   6,H  21)          109.99 -0.000142   -0.20    109.79   
    79. A(C   7,C   6,H  21)          109.12 -0.000561    0.04    109.16   
    80. A(C   8,C   7,H  23)          117.29 -0.000522    0.02    117.31   
    81. A(C   6,C   7,C   8)          128.87  0.000994    0.11    128.98   
    82. A(C   6,C   7,H  23)          113.79 -0.000503   -0.13    113.66   
    83. A(C   9,C   8,C  10)          116.63 -0.000434    0.01    116.63   
    84. A(C   7,C   8,C  10)          123.92  0.000575   -0.01    123.91   
    85. A(C   7,C   8,C   9)          119.41 -0.000151   -0.00    119.41   
    86. A(H  25,C   9,H  26)          106.57  0.000038   -0.02    106.55   
    87. A(H  24,C   9,H  26)          107.70  0.000076   -0.04    107.66   
    88. A(C   8,C   9,H  26)          111.53 -0.000213   -0.03    111.50   
    89. A(C   8,C   9,H  25)          110.96  0.000070    0.06    111.02   
    90. A(C   8,C   9,H  24)          111.43 -0.000050    0.04    111.47   
    91. A(H  24,C   9,H  25)          108.45  0.000090   -0.01    108.44   
    92. A(H  32,C  10,C  33)          108.21 -0.000293   -0.16    108.05   
    93. A(C   8,C  10,C  33)          115.73 -0.000246    0.25    115.98   
    94. A(H  27,C  10,H  32)          106.14  0.000041   -0.01    106.14   
    95. A(C   8,C  10,H  32)          108.42  0.000037   -0.08    108.34   
    96. A(H  27,C  10,C  33)          108.18  0.000563   -0.04    108.14   
    97. A(C   8,C  10,H  27)          109.73 -0.000085    0.02    109.74   
    98. A(C  12,C  11,C  28)          118.06  0.000089    0.09    118.15   
    99. A(C   5,C  11,C  28)          123.64 -0.000222   -0.09    123.55   
   100. A(C   5,C  11,C  12)          118.30  0.000134   -0.00    118.30   
   101. A(C  11,C  12,O  13)          121.26 -0.000496    0.08    121.34   
   102. A(C   1,C  12,O  13)          115.60  0.000529   -0.03    115.58   
   103. A(C   1,C  12,C  11)          123.13 -0.000033   -0.05    123.09   
   104. A(C  12,O  13,H  47)          109.76  0.000135    0.01    109.77   
   105. A(C   4,O  14,H  48)          108.99  0.000053   -0.09    108.90   
   106. A(H  30,C  28,H  31)          107.22  0.000145    0.01    107.23   
   107. A(H  29,C  28,H  31)          106.24 -0.000045   -0.05    106.19   
   108. A(C  11,C  28,H  31)          111.19 -0.000017   -0.09    111.10   
   109. A(H  29,C  28,H  30)          107.37  0.000328    0.02    107.40   
   110. A(C  11,C  28,H  30)          111.75 -0.000226    0.12    111.88   
   111. A(C  11,C  28,H  29)          112.72 -0.000153   -0.02    112.70   
   112. A(H  34,C  33,H  35)          106.16  0.000192    0.02    106.18   
   113. A(C  10,C  33,H  35)          108.18 -0.000188    0.06    108.25   
   114. A(C  10,C  33,H  34)          107.71  0.000240   -0.12    107.59   
   115. A(H  35,C  33,C  36)          109.28 -0.000215   -0.06    109.22   
   116. A(H  34,C  33,C  36)          110.00 -0.000240    0.02    110.03   
   117. A(C  10,C  33,C  36)          115.12  0.000219    0.07    115.19   
   118. A(H  37,C  36,C  38)          116.62  0.000135    0.05    116.67   
   119. A(C  33,C  36,C  38)          127.97 -0.000471   -0.09    127.87   
   120. A(C  33,C  36,H  37)          115.41  0.000336    0.04    115.46   
   121. A(C  39,C  38,C  43)          114.14  0.000092   -0.01    114.13   
   122. A(C  36,C  38,C  43)          120.53  0.000170    0.04    120.57   
   123. A(C  36,C  38,C  39)          125.33 -0.000262   -0.03    125.30   
   124. A(H  41,C  39,H  42)          107.91  0.000081   -0.05    107.85   
   125. A(H  40,C  39,H  42)          106.29  0.000071    0.01    106.30   
   126. A(C  38,C  39,H  42)          110.42  0.000038   -0.02    110.41   
   127. A(H  40,C  39,H  41)          107.99  0.000142    0.01    108.00   
   128. A(C  38,C  39,H  41)          113.52 -0.000213    0.03    113.55   
   129. A(C  38,C  39,H  40)          110.41 -0.000096    0.02    110.42   
   130. A(H  45,C  43,H  46)          106.32  0.000078   -0.01    106.31   
   131. A(H  44,C  43,H  46)          108.20  0.000070   -0.03    108.17   
   132. A(C  38,C  43,H  46)          110.98 -0.000022    0.01    110.99   
   133. A(H  44,C  43,H  45)          108.23  0.000123   -0.01    108.22   
   134. A(C  38,C  43,H  45)          110.99 -0.000090   -0.00    110.99   
   135. A(C  38,C  43,H  44)          111.90 -0.000141    0.04    111.94   
   136. D(C  12,C   1,C   0,H  15)   -172.89 -0.000104   -2.15   -175.04   
   137. D(C   2,C   1,C   0,H  17)    128.10  0.000085   -1.95    126.16   
   138. D(C   2,C   1,C   0,H  16)   -113.97  0.000125   -2.01   -115.98   
   139. D(C   2,C   1,C   0,H  15)      7.06  0.000060   -2.08      4.98   
   140. D(C  12,C   1,C   0,H  17)    -51.84 -0.000079   -2.02    -53.86   
   141. D(C  12,C   1,C   0,H  16)     66.09 -0.000039   -2.08     64.00   
   142. D(C   3,C   2,C   1,C  12)    179.93  0.000256   -0.29    179.63   
   143. D(C   4,C   2,C   1,C  12)     -0.11  0.000129   -0.44     -0.55   
   144. D(C   4,C   2,C   1,C   0)    179.95 -0.000036   -0.51    179.44   
   145. D(C   3,C   2,C   1,C   0)     -0.02  0.000091   -0.37     -0.38   
   146. D(H  19,C   3,C   2,C   4)     59.34  0.000192   -4.77     54.57   
   147. D(H  20,C   3,C   2,C   1)    121.43 -0.000012   -4.83    116.59   
   148. D(H  19,C   3,C   2,C   1)   -120.69  0.000066   -4.92   -125.61   
   149. D(H  20,C   3,C   2,C   4)    -58.54  0.000114   -4.69    -63.23   
   150. D(H  18,C   3,C   2,C   4)   -179.46  0.000120   -4.80   -184.26   
   151. D(H  18,C   3,C   2,C   1)      0.51 -0.000006   -4.94     -4.44   
   152. D(O  14,C   4,C   2,C   1)   -178.82  0.000809    0.45   -178.37   
   153. D(C   5,C   4,C   2,C   3)    179.64  0.000214    0.30    179.94   
   154. D(C   5,C   4,C   2,C   1)     -0.33  0.000333    0.44      0.11   
   155. D(O  14,C   4,C   2,C   3)      1.15  0.000691    0.32      1.46   
   156. D(C  11,C   5,C   4,O  14)    179.63 -0.001149   -0.08    179.55   
   157. D(C  11,C   5,C   4,C   2)      1.20 -0.000667   -0.07      1.13   
   158. D(C   6,C   5,C   4,C   2)   -178.65 -0.000712   -0.14   -178.79   
   159. D(C   6,C   5,C   4,O  14)     -0.22 -0.001193   -0.15     -0.37   
   160. D(H  22,C   6,C   5,C  11)   -129.17 -0.000498   -0.10   -129.26   
   161. D(H  22,C   6,C   5,C   4)     50.68 -0.000451   -0.03     50.65   
   162. D(H  21,C   6,C   5,C  11)    -14.02 -0.000298   -0.20    -14.22   
   163. D(H  21,C   6,C   5,C   4)    165.82 -0.000251   -0.13    165.69   
   164. D(C   7,C   6,C   5,C   4)    -72.38 -0.001131   -0.21    -72.59   
   165. D(C   7,C   6,C   5,C  11)    107.77 -0.001178   -0.28    107.50   
   166. D(C   8,C   7,C   6,C   5)    141.21  0.000833   -0.76    140.46   
   167. D(H  23,C   7,C   6,H  22)   -163.35 -0.000247   -0.89   -164.25   
   168. D(H  23,C   7,C   6,H  21)     80.75 -0.000638   -1.00     79.75   
   169. D(H  23,C   7,C   6,C   5)    -41.53 -0.000001   -0.79    -42.32   
   170. D(C   8,C   7,C   6,H  22)     19.39  0.000588   -0.86     18.53   
   171. D(C   8,C   7,C   6,H  21)    -96.50  0.000196   -0.97    -97.47   
   172. D(C  10,C   8,C   7,H  23)   -177.21  0.000049    0.26   -176.95   
   173. D(C  10,C   8,C   7,C   6)     -0.04 -0.000808    0.23      0.19   
   174. D(C   9,C   8,C   7,H  23)      0.47 -0.000274    0.06      0.53   
   175. D(C   9,C   8,C   7,C   6)    177.64 -0.001131    0.03    177.67   
   176. D(H  26,C   9,C   8,C  10)    -68.02 -0.000243   -0.45    -68.47   
   177. D(H  26,C   9,C   8,C   7)    114.13  0.000034   -0.27    113.87   
   178. D(H  25,C   9,C   8,C  10)     50.63 -0.000288   -0.46     50.16   
   179. D(H  25,C   9,C   8,C   7)   -127.22 -0.000012   -0.28   -127.49   
   180. D(H  24,C   9,C   8,C  10)    171.58 -0.000160   -0.41    171.18   
   181. D(H  24,C   9,C   8,C   7)     -6.26  0.000117   -0.22     -6.48   
   182. D(C  33,C  10,C   8,C   9)     62.21 -0.000385   -1.03     61.18   
   183. D(C  33,C  10,C   8,C   7)   -120.05 -0.000694   -1.22   -121.27   
   184. D(H  32,C  10,C   8,C   9)    -59.54  0.000139   -0.92    -60.46   
   185. D(H  32,C  10,C   8,C   7)    118.20 -0.000170   -1.12    117.08   
   186. D(H  27,C  10,C   8,C   9)   -175.06  0.000115   -0.88   -175.94   
   187. D(H  27,C  10,C   8,C   7)      2.68 -0.000194   -1.08      1.60   
   188. D(C  28,C  11,C   5,C   6)     -1.63  0.000375   -0.18     -1.81   
   189. D(C  28,C  11,C   5,C   4)    178.53  0.000328   -0.25    178.28   
   190. D(C  12,C  11,C   5,C   6)    178.25  0.000570   -0.21    178.03   
   191. D(C  12,C  11,C   5,C   4)     -1.60  0.000522   -0.28     -1.88   
   192. D(C   1,C  12,C  11,C  28)   -178.88  0.000103    0.24   -178.64   
   193. D(C   1,C  12,C  11,C   5)      1.23 -0.000080    0.27      1.50   
   194. D(O  13,C  12,C   1,C   2)    179.48 -0.000211    0.21    179.69   
   195. D(O  13,C  12,C   1,C   0)     -0.58 -0.000057    0.28     -0.30   
   196. D(C  11,C  12,C   1,C   2)     -0.36 -0.000252    0.09     -0.27   
   197. D(O  13,C  12,C  11,C   5)   -178.60 -0.000124    0.15   -178.45   
   198. D(C  11,C  12,C   1,C   0)    179.58 -0.000098    0.16    179.74   
   199. D(O  13,C  12,C  11,C  28)      1.28  0.000059    0.12      1.41   
   200. D(H  47,O  13,C  12,C  11)     -0.84 -0.000122    1.75      0.90   
   201. D(H  47,O  13,C  12,C   1)    179.31 -0.000162    1.64    180.95   
   202. D(H  48,O  14,C   4,C   5)     23.60 -0.000530    1.05     24.65   
   203. D(H  48,O  14,C   4,C   2)   -157.87 -0.000984    1.04   -156.83   
   204. D(H  31,C  28,C  11,C  12)     52.41 -0.000102   -2.03     50.38   
   205. D(H  31,C  28,C  11,C   5)   -127.71  0.000092   -2.06   -129.77   
   206. D(H  30,C  28,C  11,C  12)    -67.36 -0.000122   -2.07    -69.43   
   207. D(H  30,C  28,C  11,C   5)    112.52  0.000072   -2.10    110.42   
   208. D(H  29,C  28,C  11,C  12)    171.60 -0.000275   -2.17    169.42   
   209. D(H  29,C  28,C  11,C   5)     -8.53 -0.000081   -2.21    -10.73   
   210. D(C  36,C  33,C  10,H  32)     33.82 -0.000124    1.01     34.83   
   211. D(C  36,C  33,C  10,H  27)    148.41  0.000063    0.90    149.31   
   212. D(C  36,C  33,C  10,C   8)    -88.05  0.000224    1.07    -86.98   
   213. D(H  35,C  33,C  10,H  32)    156.35 -0.000398    1.03    157.38   
   214. D(H  35,C  33,C  10,H  27)    -89.06 -0.000211    0.92    -88.14   
   215. D(H  35,C  33,C  10,C   8)     34.48 -0.000050    1.09     35.58   
   216. D(H  34,C  33,C  10,H  32)    -89.30 -0.000146    1.02    -88.27   
   217. D(H  34,C  33,C  10,H  27)     25.29  0.000041    0.91     26.21   
   218. D(H  34,C  33,C  10,C   8)    148.84  0.000201    1.08    149.92   
   219. D(C  38,C  36,C  33,H  35)    122.57 -0.000053    3.18    125.75   
   220. D(C  38,C  36,C  33,H  34)      6.39 -0.000024    3.18      9.57   
   221. D(C  38,C  36,C  33,C  10)   -115.49 -0.000312    3.27   -112.22   
   222. D(H  37,C  36,C  33,H  35)    -57.25  0.000053    3.17    -54.08   
   223. D(H  37,C  36,C  33,H  34)   -173.43  0.000082    3.17   -170.25   
   224. D(H  37,C  36,C  33,C  10)     64.69 -0.000205    3.26     67.95   
   225. D(C  43,C  38,C  36,H  37)     -0.33 -0.000215   -0.02     -0.35   
   226. D(C  43,C  38,C  36,C  33)    179.85 -0.000109   -0.02    179.83   
   227. D(C  39,C  38,C  36,H  37)    179.79 -0.000200    0.18    179.97   
   228. D(C  39,C  38,C  36,C  33)     -0.03 -0.000093    0.17      0.15   
   229. D(H  42,C  39,C  38,C  43)    -59.60 -0.000055   -1.23    -60.83   
   230. D(H  42,C  39,C  38,C  36)    120.28 -0.000070   -1.42    118.87   
   231. D(H  41,C  39,C  38,C  43)    179.07 -0.000040   -1.17    177.90   
   232. D(H  41,C  39,C  38,C  36)     -1.05 -0.000054   -1.36     -2.40   
   233. D(H  40,C  39,C  38,C  43)     57.65 -0.000004   -1.22     56.44   
   234. D(H  40,C  39,C  38,C  36)   -122.46 -0.000018   -1.40   -123.87   
   235. D(H  46,C  43,C  38,C  39)     58.94  0.000013   -0.21     58.74   
   236. D(H  46,C  43,C  38,C  36)   -120.95  0.000027   -0.03   -120.97   
   237. D(H  45,C  43,C  38,C  39)    -59.06 -0.000012   -0.20    -59.26   
   238. D(H  45,C  43,C  38,C  36)    121.05  0.000002   -0.03    121.03   
   239. D(H  44,C  43,C  38,C  39)    179.92 -0.000009   -0.21    179.71   
   240. D(H  44,C  43,C  38,C  36)      0.03  0.000005   -0.03     -0.01   
    ----------------------------------------------------------------------------

         *************************************************************
         *                GEOMETRY OPTIMIZATION CYCLE  15            *
         *************************************************************
---------------------------------
CARTESIAN COORDINATES (ANGSTROEM)
---------------------------------
  C     -5.595587    1.377858   -0.728650
  C     -4.254267    0.801544   -0.331944
  C     -3.029351    1.479085   -0.470233
  C     -2.887657    2.872562   -1.042123
  C     -1.853932    0.831026   -0.049932
  C     -1.847218   -0.461477    0.498947
  C     -0.508295   -1.039260    0.940871
  C      0.372585   -1.423796   -0.234290
  C      1.703830   -1.273238   -0.380826
  C      2.376054   -1.786841   -1.635515
  C      2.606579   -0.658771    0.671147
  C     -3.071531   -1.152640    0.613798
  C     -4.246385   -0.497582    0.209526
  O     -5.481504   -1.102895    0.323981
  O     -0.681034    1.553326   -0.175096
  H     -5.511766    2.348562   -1.217352
  H     -6.244335    1.500795    0.148154
  H     -6.123509    0.700774   -1.410504
  H     -3.830152    3.276704   -1.411761
  H     -2.168121    2.879812   -1.869254
  H     -2.498410    3.570060   -0.289395
  H     -0.674066   -1.920208    1.568920
  H     -0.006060   -0.307772    1.585225
  H     -0.165923   -1.926361   -1.039188
  H      1.676838   -2.348056   -2.263659
  H      3.222837   -2.440398   -1.389107
  H      2.780951   -0.965188   -2.240116
  H      2.017732   -0.393181    1.554034
  C     -3.189228   -2.564300    1.153480
  H     -2.221581   -3.053368    1.266936
  H     -3.686380   -2.587983    2.133521
  H     -3.775920   -3.199476    0.475418
  H      3.324050   -1.423877    1.001150
  C      3.415323    0.604695    0.226963
  H      3.563910    1.230019    1.112003
  H      2.787909    1.191053   -0.460839
  C      4.741217    0.319149   -0.432062
  H      4.684952   -0.155991   -1.411036
  C      5.972732    0.582779    0.041350
  C      6.276193    1.234442    1.369547
  H      6.893727    2.131633    1.224264
  H      5.383047    1.526037    1.926881
  H      6.862837    0.555587    2.004348
  C      7.199967    0.219193   -0.763463
  H      6.939186   -0.254626   -1.715500
  H      7.808203    1.109401   -0.977836
  H      7.847949   -0.470043   -0.203713
  H     -5.380132   -1.983307    0.718022
  H      0.067940    0.933328   -0.218060

----------------------------
CARTESIAN COORDINATES (A.U.)
----------------------------
  NO LB      ZA    FRAG     MASS         X           Y           Z
   0 C     6.0000    0    12.011  -10.574126    2.603774   -1.376950
   1 C     6.0000    0    12.011   -8.039399    1.514700   -0.627284
   2 C     6.0000    0    12.011   -5.724644    2.795065   -0.888612
   3 C     6.0000    0    12.011   -5.456881    5.428355   -1.969328
   4 C     6.0000    0    12.011   -3.503424    1.570412   -0.094357
   5 C     6.0000    0    12.011   -3.490736   -0.872065    0.942873
   6 C     6.0000    0    12.011   -0.960539   -1.963918    1.777989
   7 C     6.0000    0    12.011    0.704083   -2.690585   -0.442744
   8 C     6.0000    0    12.011    3.219771   -2.406071   -0.719657
   9 C     6.0000    0    12.011    4.490091   -3.376640   -3.090676
  10 C     6.0000    0    12.011    4.925721   -1.244896    1.268283
  11 C     6.0000    0    12.011   -5.804352   -2.178175    1.159910
  12 C     6.0000    0    12.011   -8.024504   -0.940293    0.395946
  13 O     8.0000    0    15.999  -10.358541   -2.084170    0.612236
  14 O     8.0000    0    15.999   -1.286968    2.935362   -0.330884
  15 H     1.0000    0     1.008  -10.415727    4.438139   -2.300462
  16 H     1.0000    0     1.008  -11.800082    2.836091    0.279971
  17 H     1.0000    0     1.008  -11.571755    1.324271   -2.665466
  18 H     1.0000    0     1.008   -7.237937    6.192074   -2.667842
  19 H     1.0000    0     1.008   -4.097155    5.442056   -3.532377
  20 H     1.0000    0     1.008   -4.721311    6.746435   -0.546878
  21 H     1.0000    0     1.008   -1.273800   -3.628668    2.964828
  22 H     1.0000    0     1.008   -0.011451   -0.581605    2.995642
  23 H     1.0000    0     1.008   -0.313550   -3.640295   -1.963781
  24 H     1.0000    0     1.008    3.168764   -4.437182   -4.277696
  25 H     1.0000    0     1.008    6.090280   -4.611683   -2.625032
  26 H     1.0000    0     1.008    5.255236   -1.823941   -4.233206
  27 H     1.0000    0     1.008    3.812960   -0.743004    2.936698
  28 C     6.0000    0    12.011   -6.026768   -4.845826    2.179761
  29 H     1.0000    0     1.008   -4.198180   -5.770030    2.394162
  30 H     1.0000    0     1.008   -6.966249   -4.890579    4.031770
  31 H     1.0000    0     1.008   -7.135455   -6.046133    0.898410
  32 H     1.0000    0     1.008    6.281544   -2.690737    1.891899
  33 C     6.0000    0    12.011    6.454025    1.142708    0.428898
  34 H     1.0000    0     1.008    6.734814    2.324399    2.101381
  35 H     1.0000    0     1.008    5.268385    2.250764   -0.870859
  36 C     6.0000    0    12.011    8.959602    0.603103   -0.816479
  37 H     1.0000    0     1.008    8.853276   -0.294780   -2.666471
  38 C     6.0000    0    12.011   11.286828    1.101293    0.078141
  39 C     6.0000    0    12.011   11.860286    2.332757    2.588069
  40 H     1.0000    0     1.008   13.027256    4.028203    2.313524
  41 H     1.0000    0     1.008   10.172484    2.883792    3.641277
  42 H     1.0000    0     1.008   12.968883    1.049907    3.787670
  43 C     6.0000    0    12.011   13.605965    0.414214   -1.442737
  44 H     1.0000    0     1.008   13.113161   -0.481174   -3.241825
  45 H     1.0000    0     1.008   14.755365    2.096465   -1.847842
  46 H     1.0000    0     1.008   14.830474   -0.888252   -0.384963
  47 H     1.0000    0     1.008  -10.166976   -3.747907    1.356865
  48 H     1.0000    0     1.008    0.128388    1.763734   -0.412074

--------------------------------
INTERNAL COORDINATES (ANGSTROEM)
--------------------------------
 C      0   0   0     0.000000000000     0.00000000     0.00000000
 C      1   0   0     1.512829292818     0.00000000     0.00000000
 C      2   1   0     1.406628075637   124.25084176     0.00000000
 C      3   2   1     1.512915428978   124.21990578   359.61895595
 C      3   2   1     1.406500380756   118.45250227   179.43896885
 C      5   3   2     1.404235748942   123.01765028     0.11173032
 C      6   5   3     1.523760259248   117.81219688   181.21261385
 C      7   6   5     1.518163935245   112.41981987   287.40700826
 C      8   7   6     1.347721346471   128.97647646   140.45523382
 C      9   8   7     1.513247465049   119.40832311   177.66793057
 C      9   8   7     1.516302528456   123.91215467     0.19039590
 C      6   5   3     1.410616281007   118.59800100     1.12792255
 C     12   6   5     1.404571082365   118.29634766   358.12452043
 O     13  12   6     1.380226028827   121.33959908   181.55045448
 O      5   3   2     1.383138958627   116.16875418   181.62786458
 H      1   2   3     1.090010154393   112.87000759     4.97576360
 H      1   2   3     1.097621748055   110.93053188   244.01800844
 H      1   2   3     1.096388864470   110.77775666   126.15771948
 H      4   3   2     1.090073332771   112.87250651   355.56465048
 H      4   3   2     1.096325130304   110.65551307   234.39028677
 H      4   3   2     1.097549874462   111.05741901   116.59469481
 H      7   6   5     1.094528889966   109.78704682   165.69028934
 H      7   6   5     1.096589141024   108.65815452    50.64601763
 H      8   7   6     1.091065135524   113.66166961   317.68058740
 H     10   9   8     1.094728238286   111.47002308   353.51736679
 H     10   9   8     1.097677747781   111.01705020   232.50572379
 H     10   9   8     1.097541728616   111.50225754   113.86721363
 H     11   9   8     1.093969354758   109.74469456     1.60301823
 C     12   6   5     1.515880454561   123.54975000   178.27783729
 H     29  12   6     1.090137580752   112.70081630   349.26824226
 H     29  12   6     1.099182153495   111.87675420   110.41563916
 H     29  12   6     1.098828195965   111.10448659   230.22794613
 H     11   9   8     1.099569657776   108.34362088   117.07796395
 C     11   9   8     1.564516261410   115.97967657   238.72531918
 H     34  11   9     1.093802542029   107.58902850   149.92292108
 H     34  11   9     1.100243416037   108.24553547    35.57640357
 C     34  11   9     1.507927862203   115.19380694   273.02487159
 H     37  34  11     1.089638793379   115.45634716    67.94952189
 C     37  34  11     1.345455154181   127.87484499   247.77637617
 C     39  37  34     1.510251825279   125.30370544     0.14804472
 H     40  39  37     1.098820825055   110.42374254   236.13260823
 H     40  39  37     1.092409770642   113.55202145   357.59872680
 H     40  39  37     1.099075979920   110.40707387   118.86552830
 C     39  37  34     1.511960678244   120.56618502   179.82709976
 H     44  39  37     1.094936042660   111.93602064     0.00000000
 H     44  39  37     1.099262511816   110.98846705   121.02683078
 H     44  39  37     1.099202400184   110.99033995   239.02546938
 H     14  13  12     0.969881109239   109.77116273     0.90337176
 H     15   5   3     0.973245420152   108.89938799   203.17244222

---------------------------
INTERNAL COORDINATES (A.U.)
---------------------------
 C      0   0   0     0.000000000000     0.00000000     0.00000000
 C      1   0   0     2.858833050800     0.00000000     0.00000000
 C      2   1   0     2.658141835238   124.25084176     0.00000000
 C      3   2   1     2.858995824552   124.21990578   359.61895595
 C      3   2   1     2.657900526885   118.45250227   179.43896885
 C      5   3   2     2.653620992962   123.01765028     0.11173032
 C      6   5   3     2.879489583732   117.81219688   181.21261385
 C      7   6   5     2.868914064009   112.41981987   287.40700826
 C      8   7   6     2.546824249669   128.97647646   140.45523382
 C      9   8   7     2.859623281794   119.40832311   177.66793057
 C      9   8   7     2.865396514954   123.91215467     0.19039590
 C      6   5   3     2.665678451153   118.59800100     1.12792255
 C     12   6   5     2.654254681296   118.29634766   358.12452043
 O     13  12   6     2.608249197393   121.33959908   181.55045448
 O      5   3   2     2.613753836961   116.16875418   181.62786458
 H      1   2   3     2.059820674995   112.87000759     4.97576360
 H      1   2   3     2.074204502460   110.93053188   244.01800844
 H      1   2   3     2.071874690130   110.77775666   126.15771948
 H      4   3   2     2.059940064828   112.87250651   355.56465048
 H      4   3   2     2.071754250010   110.65551307   234.39028677
 H      4   3   2     2.074068681053   111.05741901   116.59469481
 H      7   6   5     2.068359847700   109.78704682   165.69028934
 H      7   6   5     2.072253157967   108.65815452    50.64601763
 H      8   7   6     2.061814300411   113.66166961   317.68058740
 H     10   9   8     2.068736561431   111.47002308   353.51736679
 H     10   9   8     2.074310326606   111.01705020   232.50572379
 H     10   9   8     2.074053287636   111.50225754   113.86721363
 H     11   9   8     2.067302479395   109.74469456     1.60301823
 C     12   6   5     2.864598910884   123.54975000   178.27783729
 H     29  12   6     2.060061475916   112.70081630   349.26824226
 H     29  12   6     2.077153241400   111.87675420   110.41563916
 H     29  12   6     2.076484358605   111.10448659   230.22794613
 H     11   9   8     2.077885518367   108.34362088   117.07796395
 C     11   9   8     2.956507266131   115.97967657   238.72531918
 H     34  11   9     2.066987249022   107.58902850   149.92292108
 H     34  11   9     2.079158736959   108.24553547    35.57640357
 C     34  11   9     2.849570689274   115.19380694   273.02487159
 H     37  34  11     2.059118904382   115.45634716    67.94952189
 C     37  34  11     2.542541766875   127.87484499   247.77637617
 C     39  37  34     2.853962343032   125.30370544     0.14804472
 H     40  39  37     2.076470429604   110.42374254   236.13260823
 H     40  39  37     2.064355292534   113.55202145   357.59872680
 H     40  39  37     2.076952602420   110.40707387   118.86552830
 C     39  37  34     2.857191607140   120.56618502   179.82709976
 H     44  39  37     2.069129254787   111.93602064     0.00000000
 H     44  39  37     2.077305096619   110.98846705   121.02683078
 H     44  39  37     2.077191502097   110.99033995   239.02546938
 H     14  13  12     1.832809678925   109.77116273     0.90337176
 H     15   5   3     1.839167305180   108.89938799   203.17244222


           ************************************************************
           *        Program running with 4 parallel MPI-processes     *
           *              working on a common directory               *
           ************************************************************
------------------------------------------------------------------------------
                   ___                                                        
                  /   \      - P O W E R E D   B Y -                         
                 /     \                                                     
                 |  |  |   _    _      __       _____    __    __             
                 |  |  |  | |  | |    /  \     |  _  \  |  |  /  |          
                  \  \/   | |  | |   /    \    | | | |  |  | /  /          
                 / \  \   | |__| |  /  /\  \   | |_| |  |  |/  /          
                |  |  |   |  __  | /  /__\  \  |    /   |      \           
                |  |  |   | |  | | |   __   |  |    \   |  |\   \          
                \     /   | |  | | |  |  |  |  | |\  \  |  | \   \       
                 \___/    |_|  |_| |__|  |__|  |_| \__\ |__|  \__/        
                                                                              
                      - O R C A' S   B I G   F R I E N D -                    
                                      &                                       
                       - I N T E G R A L  F E E D E R -                       
                                                                              
 v1 FN, 2020, v2 2021                                                         
------------------------------------------------------------------------------


Reading SHARK input file mPQ2_2e_2H_B3LYP_631Gd_opt.SHARKINP.tmp ... ok
----------------------
SHARK INTEGRAL PACKAGE
----------------------

Number of atoms                             ...     49
Number of basis functions                   ...    350
Number of shells                            ...    182
Maximum angular momentum                    ...      2
Integral batch strategy                     ... SHARK/LIBINT Hybrid
RI-J (if used) integral strategy            ... SPLIT-RIJ (Revised 2003 algorithm where possible)
Printlevel                                  ...      1
Contraction scheme used                     ... SEGMENTED contraction
Coulomb Range Separation                    ... NOT USED
Exchange Range Separation                   ... NOT USED
Finite Nucleus Model                        ... NOT USED
Auxiliary Coulomb fitting basis             ... AVAILABLE
   # of basis functions in Aux-J            ...   1337
   # of shells in Aux-J                     ...    455
   Maximum angular momentum in Aux-J        ...      4
Auxiliary J/K fitting basis                 ... NOT available
Auxiliary Correlation fitting basis         ... NOT available
Auxiliary 'external' fitting basis          ... NOT available
Integral threshold                          ...     2.500000e-11
Primitive cut-off                           ...     2.500000e-12
Primitive pair pre-selection threshold      ...     2.500000e-12

Calculating pre-screening integrals         ... done (  0.1 sec) Dimension = 182
Organizing shell pair data                  ... done (  0.1 sec)
Shell pair information
Total number of shell pairs                 ...     16653
Shell pairs after pre-screening             ...     10735
Total number of primitive shell pairs       ...     91903
Primitive shell pairs kept                  ...     33323
          la=0 lb=0:   4381 shell pairs
          la=1 lb=0:   3501 shell pairs
          la=1 lb=1:    708 shell pairs
          la=2 lb=0:   1423 shell pairs
          la=2 lb=1:    596 shell pairs
          la=2 lb=2:    126 shell pairs

Calculating one electron integrals          ... done (  0.1 sec)
Calculating RI/J V-Matrix + Cholesky decomp.... done (  0.1 sec)
Calculating Nuclear repulsion               ... done (  0.0 sec) ENN=   1632.002044515549 Eh

SHARK setup successfully completed in   0.6 seconds

Maximum memory used throughout the entire GTOINT-calculation: 26.6 MB
[1717809898.770596] [eu-a2p-061:81950:0]          mpool.c:38   UCX  WARN  object 0x3642f00 was not returned to mpool ucp_requests
[1717809898.770631] [eu-a2p-061:81950:0]          mpool.c:38   UCX  WARN  object 0x36430c0 was not returned to mpool ucp_requests
[1717809898.770639] [eu-a2p-061:81950:0]          mpool.c:38   UCX  WARN  object 0x3643280 was not returned to mpool ucp_requests
[1717809898.770645] [eu-a2p-061:81950:0]          mpool.c:38   UCX  WARN  object 0x3643440 was not returned to mpool ucp_requests
[1717809898.770651] [eu-a2p-061:81950:0]          mpool.c:38   UCX  WARN  object 0x3643600 was not returned to mpool ucp_requests
[1717809898.770656] [eu-a2p-061:81950:0]          mpool.c:38   UCX  WARN  object 0x36437c0 was not returned to mpool ucp_requests
[1717809898.770662] [eu-a2p-061:81950:0]          mpool.c:38   UCX  WARN  object 0x3643980 was not returned to mpool ucp_requests
[1717809898.770668] [eu-a2p-061:81950:0]          mpool.c:38   UCX  WARN  object 0x3643b40 was not returned to mpool ucp_requests
[1717809898.770674] [eu-a2p-061:81950:0]          mpool.c:38   UCX  WARN  object 0x3643d00 was not returned to mpool ucp_requests
[1717809898.770680] [eu-a2p-061:81950:0]          mpool.c:38   UCX  WARN  object 0x3643ec0 was not returned to mpool ucp_requests
[1717809898.770686] [eu-a2p-061:81950:0]          mpool.c:38   UCX  WARN  object 0x3644080 was not returned to mpool ucp_requests
[1717809898.770692] [eu-a2p-061:81950:0]          mpool.c:38   UCX  WARN  object 0x3644240 was not returned to mpool ucp_requests
[1717809898.770697] [eu-a2p-061:81950:0]          mpool.c:38   UCX  WARN  object 0x3644400 was not returned to mpool ucp_requests
[1717809898.770703] [eu-a2p-061:81950:0]          mpool.c:38   UCX  WARN  object 0x36445c0 was not returned to mpool ucp_requests
[1717809898.770708] [eu-a2p-061:81950:0]          mpool.c:38   UCX  WARN  object 0x3644780 was not returned to mpool ucp_requests
[1717809898.770714] [eu-a2p-061:81950:0]          mpool.c:38   UCX  WARN  object 0x3644940 was not returned to mpool ucp_requests
[1717809898.770719] [eu-a2p-061:81950:0]          mpool.c:38   UCX  WARN  object 0x3644b00 was not returned to mpool ucp_requests
[1717809898.770725] [eu-a2p-061:81950:0]          mpool.c:38   UCX  WARN  object 0x3644cc0 was not returned to mpool ucp_requests
[1717809898.770731] [eu-a2p-061:81950:0]          mpool.c:38   UCX  WARN  object 0x3644e80 was not returned to mpool ucp_requests
[1717809898.770736] [eu-a2p-061:81950:0]          mpool.c:38   UCX  WARN  object 0x3645040 was not returned to mpool ucp_requests
[1717809898.770743] [eu-a2p-061:81950:0]          mpool.c:38   UCX  WARN  object 0x3645200 was not returned to mpool ucp_requests
[1717809898.770748] [eu-a2p-061:81950:0]          mpool.c:38   UCX  WARN  object 0x36453c0 was not returned to mpool ucp_requests
[1717809898.774498] [eu-a2p-061:81949:0]          mpool.c:38   UCX  WARN  object 0x3531bc0 was not returned to mpool ucp_requests
[1717809898.774528] [eu-a2p-061:81949:0]          mpool.c:38   UCX  WARN  object 0x3531d80 was not returned to mpool ucp_requests
[1717809898.774533] [eu-a2p-061:81949:0]          mpool.c:38   UCX  WARN  object 0x3531f40 was not returned to mpool ucp_requests
[1717809898.774538] [eu-a2p-061:81949:0]          mpool.c:38   UCX  WARN  object 0x3532100 was not returned to mpool ucp_requests
[1717809898.774542] [eu-a2p-061:81949:0]          mpool.c:38   UCX  WARN  object 0x3532480 was not returned to mpool ucp_requests
[1717809898.774546] [eu-a2p-061:81949:0]          mpool.c:38   UCX  WARN  object 0x3532640 was not returned to mpool ucp_requests
[1717809898.774550] [eu-a2p-061:81949:0]          mpool.c:38   UCX  WARN  object 0x3532800 was not returned to mpool ucp_requests
[1717809898.774554] [eu-a2p-061:81949:0]          mpool.c:38   UCX  WARN  object 0x35329c0 was not returned to mpool ucp_requests
[1717809898.774559] [eu-a2p-061:81949:0]          mpool.c:38   UCX  WARN  object 0x3532b80 was not returned to mpool ucp_requests
[1717809898.774563] [eu-a2p-061:81949:0]          mpool.c:38   UCX  WARN  object 0x3532d40 was not returned to mpool ucp_requests
[1717809898.776607] [eu-a2p-061:81951:0]          mpool.c:38   UCX  WARN  object 0x3c0c880 was not returned to mpool ucp_requests
[1717809898.776636] [eu-a2p-061:81951:0]          mpool.c:38   UCX  WARN  object 0x3c0ca40 was not returned to mpool ucp_requests
[1717809898.776644] [eu-a2p-061:81951:0]          mpool.c:38   UCX  WARN  object 0x3c0cc00 was not returned to mpool ucp_requests
[1717809898.776649] [eu-a2p-061:81951:0]          mpool.c:38   UCX  WARN  object 0x3c0cdc0 was not returned to mpool ucp_requests
[1717809898.776655] [eu-a2p-061:81951:0]          mpool.c:38   UCX  WARN  object 0x3c0cf80 was not returned to mpool ucp_requests
[1717809898.776660] [eu-a2p-061:81951:0]          mpool.c:38   UCX  WARN  object 0x3c0d140 was not returned to mpool ucp_requests
[1717809898.776665] [eu-a2p-061:81951:0]          mpool.c:38   UCX  WARN  object 0x3c0d300 was not returned to mpool ucp_requests
[1717809898.776670] [eu-a2p-061:81951:0]          mpool.c:38   UCX  WARN  object 0x3c0d4c0 was not returned to mpool ucp_requests
[1717809898.776675] [eu-a2p-061:81951:0]          mpool.c:38   UCX  WARN  object 0x3c0d680 was not returned to mpool ucp_requests
[1717809898.776681] [eu-a2p-061:81951:0]          mpool.c:38   UCX  WARN  object 0x3c0d840 was not returned to mpool ucp_requests
[1717809898.776686] [eu-a2p-061:81951:0]          mpool.c:38   UCX  WARN  object 0x3c0da00 was not returned to mpool ucp_requests
[1717809898.776691] [eu-a2p-061:81951:0]          mpool.c:38   UCX  WARN  object 0x3c0dbc0 was not returned to mpool ucp_requests
[1717809898.776696] [eu-a2p-061:81951:0]          mpool.c:38   UCX  WARN  object 0x3c0dd80 was not returned to mpool ucp_requests
[1717809898.776701] [eu-a2p-061:81951:0]          mpool.c:38   UCX  WARN  object 0x3c0df40 was not returned to mpool ucp_requests
[1717809898.776706] [eu-a2p-061:81951:0]          mpool.c:38   UCX  WARN  object 0x3c0e100 was not returned to mpool ucp_requests
[1717809898.776711] [eu-a2p-061:81951:0]          mpool.c:38   UCX  WARN  object 0x3c0e2c0 was not returned to mpool ucp_requests
[1717809898.776716] [eu-a2p-061:81951:0]          mpool.c:38   UCX  WARN  object 0x3c0e480 was not returned to mpool ucp_requests
[1717809898.776721] [eu-a2p-061:81951:0]          mpool.c:38   UCX  WARN  object 0x3c0e640 was not returned to mpool ucp_requests
[1717809898.776727] [eu-a2p-061:81951:0]          mpool.c:38   UCX  WARN  object 0x3c0e800 was not returned to mpool ucp_requests
[1717809898.776732] [eu-a2p-061:81951:0]          mpool.c:38   UCX  WARN  object 0x3c0e9c0 was not returned to mpool ucp_requests
[1717809898.776737] [eu-a2p-061:81951:0]          mpool.c:38   UCX  WARN  object 0x3c0eb80 was not returned to mpool ucp_requests
[1717809898.776743] [eu-a2p-061:81951:0]          mpool.c:38   UCX  WARN  object 0x3c0ed40 was not returned to mpool ucp_requests


           ************************************************************
           *        Program running with 4 parallel MPI-processes     *
           *              working on a common directory               *
           ************************************************************

Diagonalization of the overlap matrix:
Smallest eigenvalue                        ... 3.023e-04
Time for diagonalization                   ...    0.025 sec
Threshold for overlap eigenvalues          ... 1.000e-08
Number of eigenvalues below threshold      ... 0
Time for construction of square roots      ...    0.012 sec
Total time needed                          ...    0.038 sec

-------------------
DFT GRID GENERATION
-------------------

General Integration Accuracy     IntAcc      ... 4.959
Radial Grid Type                 RadialGrid  ... OptM3 with GC (2021)
Angular Grid (max. ang.)         AngularGrid ... 6 (Lebedev-590)
Angular grid pruning method      GridPruning ... 4 (adaptive)
Weight generation scheme         WeightScheme... Becke
Basis function cutoff            BFCut       ... 1.0000e-11
Integration weight cutoff        WCut        ... 1.0000e-14
Angular grids for H and He will be reduced by one unit
Partially contracted basis set               ... off
Rotationally invariant grid construction     ... off

Total number of grid points                  ...   536040
Total number of batches                      ...     8401
Average number of points per batch           ...       63
Average number of grid points per atom       ...    10940
Time for grid setup =    7.499 sec

--------------------
COSX GRID GENERATION
--------------------

GRIDX 1
-------
General Integration Accuracy     IntAcc      ... 4.020
Radial Grid Type                 RadialGrid  ... OptM3 with GC (2021)
Angular Grid (max. ang.)         AngularGrid ... 2 (Lebedev-110)
Angular grid pruning method      GridPruning ... 4 (adaptive)
Weight generation scheme         WeightScheme... Becke
Basis function cutoff            BFCut       ... 1.0000e-11
Integration weight cutoff        WCut        ... 1.0000e-14
Angular grids for H and He will be reduced by one unit
Partially contracted basis set               ... on
Rotationally invariant grid construction     ... off

Total number of grid points                  ...    57357
Total number of batches                      ...      921
Average number of points per batch           ...       62
Average number of grid points per atom       ...     1171
UseSFitting                                  ... on

GRIDX 2
-------
General Integration Accuracy     IntAcc      ... 4.338
Radial Grid Type                 RadialGrid  ... OptM3 with GC (2021)
Angular Grid (max. ang.)         AngularGrid ... 3 (Lebedev-194)
Angular grid pruning method      GridPruning ... 4 (adaptive)
Weight generation scheme         WeightScheme... Becke
Basis function cutoff            BFCut       ... 1.0000e-11
Integration weight cutoff        WCut        ... 1.0000e-14
Angular grids for H and He will be reduced by one unit
Partially contracted basis set               ... on
Rotationally invariant grid construction     ... off

Total number of grid points                  ...   124685
Total number of batches                      ...     1976
Average number of points per batch           ...       63
Average number of grid points per atom       ...     2545
UseSFitting                                  ... on

GRIDX 3
-------
General Integration Accuracy     IntAcc      ... 4.871
Radial Grid Type                 RadialGrid  ... OptM3 with GC (2021)
Angular Grid (max. ang.)         AngularGrid ... 4 (Lebedev-302)
Angular grid pruning method      GridPruning ... 4 (adaptive)
Weight generation scheme         WeightScheme... Becke
Basis function cutoff            BFCut       ... 1.0000e-11
Integration weight cutoff        WCut        ... 1.0000e-14
Angular grids for H and He will be reduced by one unit
Partially contracted basis set               ... on
Rotationally invariant grid construction     ... off

Total number of grid points                  ...   240409
Total number of batches                      ...     3782
Average number of points per batch           ...       63
Average number of grid points per atom       ...     4906
UseSFitting                                  ... on

Time for X-Grid setup             =    3.872 sec


--------------------
CPCM SOLVATION MODEL
--------------------
CPCM parameters:
  Epsilon                                         ...      80.4000
  Refrac                                          ...       1.3300
  Rsolv                                           ...       1.3000
  Surface type                                    ... GAUSSIAN VDW
  Epsilon function type                           ...         CPCM
Radii:
 Radius for C  used is    3.8550 Bohr (=   2.0400 Ang.)
 Radius for O  used is    3.4469 Bohr (=   1.8240 Ang.)
 Radius for H  used is    2.4944 Bohr (=   1.3200 Ang.)
Calculating surface                               ...        done! (  0.0s)
GEPOL surface points                              ...         2579
GEPOL Volume                                      ...    2635.2816
GEPOL Surface-area                                ...    1370.1863
Calculating surface distance matrix               ...        done! (  0.0s)
Performing Cholesky decomposition & store         ...        done! (  0.2s)
Overall time for CPCM initialization              ...                 0.3s
--------------
SCF ITERATIONS
--------------
ITER       Energy         Delta-E        Max-DP      RMS-DP      [F,P]     Damp
               ***  Starting incremental Fock matrix formation  ***
  0   -890.7158872410   0.000000000000 0.00455384  0.00007587  0.0249665 0.7000
                      *** Initiating the SOSCF procedure ***
                      *** Re-Reading the Fockian *** 
                      *** Removing any level shift *** 
ITER      Energy       Delta-E        Grad      Rot      Max-DP    RMS-DP
  1   -890.71739380  -0.0015065561  0.001445  0.001445  0.013964  0.000248
               *** Restarting incremental Fock matrix formation ***
  2   -890.72158919  -0.0041953972  0.000950  0.002542  0.004408  0.000076
  3   -890.72172966  -0.0001404616  0.000169  0.000555  0.000689  0.000015
  4   -890.72173120  -0.0000015457  0.000114  0.000173  0.000539  0.000007
  5   -890.72173256  -0.0000013588  0.000042  0.000105  0.000158  0.000003
  6   -890.72173268  -0.0000001234  0.000028  0.000053  0.000097  0.000001
  7   -890.72173272  -0.0000000373  0.000012  0.000025  0.000037  0.000001
  8   -890.72173274  -0.0000000139  0.000006  0.000014  0.000020  0.000000
  9   -890.72173274  -0.0000000091  0.000004  0.000007  0.000010  0.000000
                  ***Gradient check signals convergence***
              ***Rediagonalizing the Fockian in SOSCF/NRSCF***

               *****************************************************
               *                     SUCCESS                       *
               *           SCF CONVERGED AFTER  10 CYCLES          *
               *****************************************************

Old exchange energy                            =    -25.008625148 Eh
New exchange energy                            =    -25.008632360 Eh
Exchange energy change after final integration =     -0.000007212 Eh
Total energy after final integration           =   -890.721739952 Eh
Final COS-X integration done in                =    24.759 sec
Total Energy       :         -890.72173995 Eh          -24237.77077 eV
  Last Energy change         ...    4.3968e-09  Tolerance :   1.0000e-08
  Last MAX-Density change    ...    4.4409e-15  Tolerance :   1.0000e-07
             **** THE GBW FILE WAS UPDATED (mPQ2_2e_2H_B3LYP_631Gd_opt.gbw) ****
             **** DENSITY mPQ2_2e_2H_B3LYP_631Gd_opt.scfp WAS UPDATED ****
             **** ENERGY FILE WAS UPDATED (mPQ2_2e_2H_B3LYP_631Gd_opt.en.tmp) ****
             **** THE GBW FILE WAS UPDATED (mPQ2_2e_2H_B3LYP_631Gd_opt.gbw) ****
             **** DENSITY mPQ2_2e_2H_B3LYP_631Gd_opt.scfp WAS UPDATED ****
Total SCF time: 0 days 0 hours 2 min 44 sec 

Maximum memory used throughout the entire SCF-calculation: 186.6 MB

-------------------------   --------------------
FINAL SINGLE POINT ENERGY      -890.721739951833
-------------------------   --------------------


           ************************************************************
           *        Program running with 4 parallel MPI-processes     *
           *              working on a common directory               *
           ************************************************************
------------------------------------------------------------------------------
                         ORCA SCF GRADIENT CALCULATION
------------------------------------------------------------------------------

 ... reading COSX grid (gridx3)
Gradient of the Kohn-Sham DFT energy:
Kohn-Sham wavefunction type      ... RKS
Hartree-Fock exchange scaling    ...    0.200
Number of operators              ...    1
Number of atoms                  ...   49
Basis set dimensions             ...  350
Integral neglect threshold       ... 2.5e-11
Integral primitive cutoff        ... 2.5e-12
SHARK Integral package           ... ON

Nuc. rep. gradient       (SHARK) ... done (  0.0 sec)
HCore & Overlap gradient (SHARK) ... done (  0.4 sec)
RI-J gradient            (SHARK) ... done (  1.9 sec)
COSX-gradient                    ... done ( 31.3 sec)
Exchange-correlation gradient    ... done

------------------
CARTESIAN GRADIENT
------------------

   1   C   :   -0.000007391    0.000098943   -0.000076718
   2   C   :    0.000039183    0.000272987   -0.000402290
   3   C   :   -0.000212269   -0.000007131   -0.000366942
   4   C   :   -0.000056999   -0.000071328   -0.000157811
   5   C   :   -0.000201189    0.000192960    0.000018450
   6   C   :   -0.000184616   -0.000396410   -0.000076771
   7   C   :    0.001416935   -0.000708389   -0.000236058
   8   C   :   -0.000553722    0.001342890   -0.000541291
   9   C   :    0.000151698   -0.000062758   -0.000481334
  10   C   :    0.000360463   -0.000888221    0.000469332
  11   C   :   -0.000938125   -0.000014990    0.000250833
  12   C   :   -0.000265651    0.000244199    0.000373545
  13   C   :   -0.000097192   -0.000080981   -0.000337644
  14   O   :    0.000257872   -0.000562473    0.000519302
  15   O   :    0.000034124    0.000102025    0.000834912
  16   H   :   -0.000058765   -0.000354096    0.000220166
  17   H   :    0.000167424    0.000015546   -0.000184190
  18   H   :    0.000126629    0.000063468    0.000169155
  19   H   :    0.000358074   -0.000178221    0.000192988
  20   H   :   -0.000187041    0.000025888    0.000123849
  21   H   :    0.000047531   -0.000170233   -0.000139913
  22   H   :   -0.000331133    0.000205285   -0.000381485
  23   H   :   -0.000302506    0.000274516   -0.000411306
  24   H   :    0.000019841   -0.000310211    0.000376385
  25   H   :    0.000151536    0.000109953    0.000092937
  26   H   :   -0.000166755    0.000366503   -0.000157079
  27   H   :   -0.000261422   -0.000145407    0.000203593
  28   H   :   -0.000055202   -0.000254899    0.000024684
  29   C   :    0.000033243   -0.000136646    0.000568333
  30   H   :   -0.000169227    0.000017117   -0.000404911
  31   H   :    0.000065178    0.000181252   -0.000258230
  32   H   :    0.000201458    0.000240342    0.000099176
  33   H   :   -0.000090337    0.000276210   -0.000514123
  34   C   :    0.001050413    0.000403629    0.000710909
  35   H   :    0.000152461   -0.000124611   -0.000285407
  36   H   :    0.000303874   -0.000408204   -0.000245987
  37   C   :   -0.000823603   -0.000781864   -0.000462830
  38   H   :    0.000045702    0.000311485    0.000236731
  39   C   :    0.000674660    0.000602774    0.000082478
  40   C   :    0.000075896   -0.000023259    0.000006602
  41   H   :   -0.000139007   -0.000272346   -0.000056342
  42   H   :    0.000142904   -0.000034164   -0.000211909
  43   H   :   -0.000238109    0.000118143   -0.000138102
  44   C   :    0.000127607   -0.000016316    0.000188615
  45   H   :    0.000007482    0.000078932    0.000214879
  46   H   :   -0.000217430   -0.000195798    0.000099479
  47   H   :   -0.000232452    0.000179214   -0.000166054
  48   H   :   -0.000095392    0.000235707   -0.000248896
  49   H   :   -0.000179099    0.000150634    0.000797089

Difference to translation invariance:
           :   -0.0000524444   -0.0000883501   -0.0000692009

Difference to rotation invariance:
           :    0.0007810468    0.0000874919   -0.0000761983

Norm of the cartesian gradient     ...    0.0043454271
RMS gradient                       ...    0.0003584048
MAX gradient                       ...    0.0014169354

-------
TIMINGS
-------

Total SCF gradient time            ...       47.664 sec

One electron gradient       ....       0.448 sec  (  0.9%)
RI-J Coulomb gradient       ....       1.920 sec  (  4.0%)
COSX gradient               ....      31.330 sec  ( 65.7%)
XC gradient                 ....      10.972 sec  ( 23.0%)
CPCM gradient               ....       1.057 sec  (  2.2%)
   A-Matrix (El+Nuc)        ....       0.291 sec  (  0.6%)
   Potential                ....       0.766 sec  (  1.6%)

Maximum memory used throughout the entire SCFGRAD-calculation: 114.0 MB
------------------------------------------------------------------------------
                         ORCA GEOMETRY RELAXATION STEP
------------------------------------------------------------------------------

Reading the OPT-File                    .... done
Getting information on internals        .... done
Copying old internal coords+grads       .... done
Making the new internal coordinates     .... (new redundants).... done
Validating the new internal coordinates .... (new redundants).... done
Calculating the B-matrix                .... done
Calculating the G,G- and P matrices     .... done
Transforming gradient to internals      .... done
Projecting the internal gradient        .... done
Number of atoms                         ....  49
Number of internal coordinates          .... 240
Current Energy                          ....  -890.721739952 Eh
Current gradient norm                   ....     0.004345427 Eh/bohr
Maximum allowed component of the step   ....  0.300
Current trust radius                    ....  0.300
Updating the Hessian (BFGS)             .... done
Forming the augmented Hessian           .... done
Diagonalizing the augmented Hessian     .... done
Last element of RFO vector              ....  0.013081140
Lowest eigenvalues of augmented Hessian:
 -0.384201813  0.000017740  0.000265963  0.004461725  0.008066211
Warning: RFO finds a terribly low value for the scaling factor
Trying a QUASI-NEWTON step instead
Doing a quasi-Newton Step:
Inverting the Hessian                   .... done
Computing the step                      .... done
Length of the computed step             ....  0.340725951
Warning: the length of the step is outside the trust region - QNStep is scaled down
Converting the step to cartesian space:
 Initial RMS(Int)=    0.0193649167
Transforming coordinates:
 Iter   0:  RMS(Cart)=    0.0628939033 RMS(Int)=    0.5735318719
 Iter   1:  RMS(Cart)=    0.0019594705 RMS(Int)=    0.0010880028
 Iter   2:  RMS(Cart)=    0.0001283528 RMS(Int)=    0.0000599044
 Iter   3:  RMS(Cart)=    0.0000099875 RMS(Int)=    0.0000067985
 Iter   4:  RMS(Cart)=    0.0000008109 RMS(Int)=    0.0000004625
 Iter   5:  RMS(Cart)=    0.0000000699 RMS(Int)=    0.0000000504
done
Storing new coordinates                 .... done

                                .--------------------.
          ----------------------|Geometry convergence|-------------------------
          Item                value                   Tolerance       Converged
          ---------------------------------------------------------------------
          Energy change      -0.0000342005            0.0000002000      NO
          RMS gradient        0.0003367122            0.0000080000      NO
          MAX gradient        0.0012337357            0.0000300000      NO
          RMS step            0.0193649167            0.0001000000      NO
          MAX step            0.0874585615            0.0002000000      NO
          ........................................................
          Max(Bonds)      0.0009      Max(Angles)    0.24
          Max(Dihed)        5.01      Max(Improp)    0.00
          ---------------------------------------------------------------------

The optimization has not yet converged - more geometry cycles are needed


    ---------------------------------------------------------------------------
                         Redundant Internal Coordinates
                            (Angstroem and degrees)

        Definition                    Value    dE/dq     Step     New-Value
    ----------------------------------------------------------------------------
     1. B(C   1,C   0)                1.5128 -0.000304 -0.0001    1.5127   
     2. B(C   2,C   1)                1.4066  0.000038 -0.0005    1.4061   
     3. B(C   3,C   2)                1.5129 -0.000348 -0.0001    1.5128   
     4. B(C   4,C   2)                1.4065 -0.000022  0.0004    1.4069   
     5. B(C   5,C   4)                1.4042 -0.000473 -0.0004    1.4039   
     6. B(C   6,C   5)                1.5238 -0.000083  0.0006    1.5244   
     7. B(C   7,C   6)                1.5182 -0.000122 -0.0009    1.5172   
     8. B(C   8,C   7)                1.3477  0.000033  0.0000    1.3477   
     9. B(C   9,C   8)                1.5132 -0.000291 -0.0002    1.5130   
    10. B(C  10,C   8)                1.5163 -0.000304  0.0001    1.5164   
    11. B(C  11,C   5)                1.4106 -0.000343  0.0004    1.4110   
    12. B(C  12,C  11)                1.4046 -0.000345 -0.0002    1.4043   
    13. B(C  12,C   1)                1.4075  0.000218  0.0004    1.4079   
    14. B(O  13,C  12)                1.3802  0.000017 -0.0003    1.3800   
    15. B(O  14,C   4)                1.3831 -0.000135  0.0002    1.3833   
    16. B(H  15,C   0)                1.0900 -0.000417  0.0001    1.0901   
    17. B(H  16,C   0)                1.0976 -0.000246 -0.0002    1.0974   
    18. B(H  17,C   0)                1.0964 -0.000205  0.0003    1.0967   
    19. B(H  18,C   3)                1.0901 -0.000441  0.0002    1.0903   
    20. B(H  19,C   3)                1.0963 -0.000212 -0.0007    1.0956   
    21. B(H  20,C   3)                1.0975 -0.000190  0.0006    1.0982   
    22. B(H  21,C   6)                1.0945 -0.000335  0.0001    1.0946   
    23. B(H  22,C   6)                1.0966 -0.000192 -0.0002    1.0964   
    24. B(H  23,C   7)                1.0911 -0.000149  0.0001    1.0912   
    25. B(H  24,C   9)                1.0947 -0.000209  0.0000    1.0948   
    26. B(H  25,C   9)                1.0977 -0.000379 -0.0001    1.0976   
    27. B(H  26,C   9)                1.0975 -0.000321 -0.0000    1.0975   
    28. B(H  27,C  10)                1.0940 -0.000010 -0.0000    1.0939   
    29. B(C  28,C  11)                1.5159 -0.000297  0.0003    1.5161   
    30. B(H  29,C  28)                1.0901 -0.000200  0.0001    1.0902   
    31. B(H  30,C  28)                1.0992 -0.000258 -0.0000    1.0992   
    32. B(H  31,C  28)                1.0988 -0.000315 -0.0002    1.0986   
    33. B(H  32,C  10)                1.0996 -0.000406  0.0001    1.0997   
    34. B(C  33,C  10)                1.5645  0.000388  0.0001    1.5646   
    35. B(H  34,C  33)                1.0938 -0.000280  0.0001    1.0939   
    36. B(H  35,C  33)                1.1002 -0.000237 -0.0002    1.1000   
    37. B(C  36,C  33)                1.5079 -0.000405  0.0004    1.5083   
    38. B(H  37,C  36)                1.0896 -0.000352 -0.0001    1.0895   
    39. B(C  38,C  36)                1.3455  0.000290  0.0000    1.3455   
    40. B(C  39,C  38)                1.5103 -0.000469  0.0000    1.5103   
    41. B(H  40,C  39)                1.0988 -0.000289 -0.0001    1.0988   
    42. B(H  41,C  39)                1.0924 -0.000234  0.0000    1.0924   
    43. B(H  42,C  39)                1.0991 -0.000283  0.0001    1.0991   
    44. B(C  43,C  38)                1.5120 -0.000445 -0.0002    1.5117   
    45. B(H  44,C  43)                1.0949 -0.000224  0.0000    1.0950   
    46. B(H  45,C  43)                1.0993 -0.000298 -0.0000    1.0993   
    47. B(H  46,C  43)                1.0992 -0.000333  0.0000    1.0993   
    48. B(H  47,O  13)                0.9699 -0.000326  0.0000    0.9699   
    49. B(H  48,O  14)                0.9732 -0.000269  0.0002    0.9735   
    50. A(H  15,C   0,H  17)          107.95  0.000051    0.04    107.99   
    51. A(C   1,C   0,H  16)          110.93 -0.000016   -0.12    110.81   
    52. A(C   1,C   0,H  15)          112.87  0.000056    0.02    112.89   
    53. A(C   1,C   0,H  17)          110.78 -0.000088    0.11    110.89   
    54. A(H  15,C   0,H  16)          107.69 -0.000037   -0.02    107.67   
    55. A(H  16,C   0,H  17)          106.34  0.000036   -0.03    106.32   
    56. A(C   0,C   1,C  12)          117.22 -0.000132   -0.04    117.19   
    57. A(C   0,C   1,C   2)          124.25  0.000219   -0.01    124.24   
    58. A(C   2,C   1,C  12)          118.53 -0.000087    0.05    118.58   
    59. A(C   1,C   2,C   3)          124.22  0.000267   -0.03    124.19   
    60. A(C   1,C   2,C   4)          118.45 -0.000057   -0.01    118.44   
    61. A(C   3,C   2,C   4)          117.33 -0.000211    0.04    117.37   
    62. A(H  18,C   3,H  19)          108.01 -0.000011    0.04    108.05   
    63. A(C   2,C   3,H  18)          112.87 -0.000041   -0.01    112.86   
    64. A(C   2,C   3,H  19)          110.66  0.000056   -0.15    110.50   
    65. A(H  19,C   3,H  20)          106.29 -0.000027   -0.01    106.27   
    66. A(H  18,C   3,H  20)          107.67  0.000063    0.00    107.67   
    67. A(C   2,C   3,H  20)          111.06 -0.000040    0.14    111.20   
    68. A(C   2,C   4,C   5)          123.02  0.000053   -0.03    122.99   
    69. A(C   5,C   4,O  14)          120.80 -0.000657   -0.07    120.72   
    70. A(C   2,C   4,O  14)          116.17  0.000593    0.10    116.27   
    71. A(C   6,C   5,C  11)          123.59 -0.000099   -0.10    123.49   
    72. A(C   4,C   5,C   6)          117.81  0.000053    0.06    117.87   
    73. A(C   4,C   5,C  11)          118.60  0.000046    0.04    118.64   
    74. A(C   5,C   6,C   7)          112.42  0.000047    0.05    112.47   
    75. A(C   7,C   6,H  22)          110.98  0.000714    0.11    111.09   
    76. A(H  21,C   6,H  22)          105.61  0.000292    0.04    105.65   
    77. A(C   5,C   6,H  22)          108.66 -0.000174   -0.01    108.65   
    78. A(C   5,C   6,H  21)          109.79 -0.000363   -0.21    109.58   
    79. A(C   7,C   6,H  21)          109.16 -0.000508    0.02    109.18   
    80. A(C   8,C   7,H  23)          117.31 -0.000403    0.03    117.34   
    81. A(C   6,C   7,C   8)          128.98  0.001108    0.06    129.04   
    82. A(C   6,C   7,H  23)          113.66 -0.000737   -0.09    113.57   
    83. A(C   9,C   8,C  10)          116.63 -0.000476    0.02    116.65   
    84. A(C   7,C   8,C  10)          123.91  0.000503   -0.03    123.89   
    85. A(C   7,C   8,C   9)          119.41 -0.000038    0.00    119.41   
    86. A(H  25,C   9,H  26)          106.55  0.000004   -0.02    106.53   
    87. A(H  24,C   9,H  26)          107.66  0.000010   -0.03    107.62   
    88. A(C   8,C   9,H  26)          111.50 -0.000259   -0.03    111.47   
    89. A(C   8,C   9,H  25)          111.02  0.000153    0.04    111.05   
    90. A(C   8,C   9,H  24)          111.47  0.000073    0.03    111.50   
    91. A(H  24,C   9,H  25)          108.44  0.000018    0.01    108.45   
    92. A(H  32,C  10,C  33)          108.05 -0.000457   -0.17    107.88   
    93. A(C   8,C  10,C  33)          115.98  0.000032    0.24    116.22   
    94. A(H  27,C  10,H  32)          106.14  0.000081    0.02    106.15   
    95. A(C   8,C  10,H  32)          108.34 -0.000029   -0.10    108.24   
    96. A(H  27,C  10,C  33)          108.14  0.000515   -0.01    108.12   
    97. A(C   8,C  10,H  27)          109.74 -0.000144    0.02    109.76   
    98. A(C  12,C  11,C  28)          118.15  0.000012    0.09    118.25   
    99. A(C   5,C  11,C  28)          123.55 -0.000199   -0.07    123.48   
   100. A(C   5,C  11,C  12)          118.30  0.000188   -0.02    118.28   
   101. A(C  11,C  12,O  13)          121.34 -0.000441    0.07    121.41   
   102. A(C   1,C  12,O  13)          115.57  0.000573   -0.04    115.54   
   103. A(C   1,C  12,C  11)          123.09 -0.000131   -0.04    123.05   
   104. A(C  12,O  13,H  47)          109.77  0.000136    0.02    109.80   
   105. A(C   4,O  14,H  48)          108.90 -0.000110   -0.08    108.82   
   106. A(H  30,C  28,H  31)          107.23  0.000150    0.01    107.24   
   107. A(H  29,C  28,H  31)          106.19 -0.000056   -0.08    106.11   
   108. A(C  11,C  28,H  31)          111.10 -0.000152   -0.07    111.04   
   109. A(H  29,C  28,H  30)          107.40  0.000274    0.04    107.44   
   110. A(C  11,C  28,H  30)          111.88 -0.000154    0.11    111.99   
   111. A(C  11,C  28,H  29)          112.70 -0.000037   -0.03    112.67   
   112. A(H  34,C  33,H  35)          106.18  0.000147    0.02    106.20   
   113. A(C  10,C  33,H  35)          108.25 -0.000111    0.09    108.34   
   114. A(C  10,C  33,H  34)          107.59  0.000287   -0.13    107.46   
   115. A(H  35,C  33,C  36)          109.22 -0.000185   -0.07    109.14   
   116. A(H  34,C  33,C  36)          110.03 -0.000143    0.02    110.05   
   117. A(C  10,C  33,C  36)          115.19  0.000022    0.06    115.26   
   118. A(H  37,C  36,C  38)          116.67  0.000235    0.06    116.73   
   119. A(C  33,C  36,C  38)          127.87 -0.000539   -0.08    127.79   
   120. A(C  33,C  36,H  37)          115.46  0.000303    0.02    115.48   
   121. A(C  39,C  38,C  43)          114.13  0.000009    0.02    114.15   
   122. A(C  36,C  38,C  43)          120.57  0.000240    0.04    120.61   
   123. A(C  36,C  38,C  39)          125.30 -0.000249   -0.06    125.24   
   124. A(H  41,C  39,H  42)          107.85  0.000043   -0.05    107.80   
   125. A(H  40,C  39,H  42)          106.30  0.000085    0.01    106.31   
   126. A(C  38,C  39,H  42)          110.41  0.000029   -0.01    110.40   
   127. A(H  40,C  39,H  41)          108.00  0.000085    0.03    108.03   
   128. A(C  38,C  39,H  41)          113.55 -0.000106   -0.00    113.55   
   129. A(C  38,C  39,H  40)          110.42 -0.000119    0.03    110.45   
   130. A(H  45,C  43,H  46)          106.31  0.000066   -0.00    106.31   
   131. A(H  44,C  43,H  46)          108.17  0.000017   -0.03    108.14   
   132. A(C  38,C  43,H  46)          110.99 -0.000012    0.00    110.99   
   133. A(H  44,C  43,H  45)          108.22  0.000076    0.00    108.22   
   134. A(C  38,C  43,H  45)          110.99 -0.000090    0.01    110.99   
   135. A(C  38,C  43,H  44)          111.94 -0.000047    0.02    111.96   
   136. D(C  12,C   1,C   0,H  15)   -175.04 -0.000078   -2.40   -177.44   
   137. D(C   2,C   1,C   0,H  17)    126.16  0.000120   -2.18    123.98   
   138. D(C   2,C   1,C   0,H  16)   -115.98  0.000099   -2.21   -118.20   
   139. D(C   2,C   1,C   0,H  15)      4.98  0.000079   -2.32      2.66   
   140. D(C  12,C   1,C   0,H  17)    -53.86 -0.000036   -2.26    -56.12   
   141. D(C  12,C   1,C   0,H  16)     64.00 -0.000057   -2.30     61.70   
   142. D(C   3,C   2,C   1,C  12)    179.63  0.000253   -0.30    179.33   
   143. D(C   4,C   2,C   1,C  12)     -0.55  0.000120   -0.44     -0.98   
   144. D(C   4,C   2,C   1,C   0)    179.44 -0.000038   -0.52    178.92   
   145. D(C   3,C   2,C   1,C   0)     -0.38  0.000094   -0.39     -0.77   
   146. D(H  19,C   3,C   2,C   4)     54.57  0.000126   -4.81     49.76   
   147. D(H  20,C   3,C   2,C   1)    116.59  0.000018   -4.91    111.68   
   148. D(H  19,C   3,C   2,C   1)   -125.61 -0.000004   -4.94   -130.55   
   149. D(H  20,C   3,C   2,C   4)    -63.23  0.000149   -4.79    -68.01   
   150. D(H  18,C   3,C   2,C   4)    175.74  0.000125   -4.88    170.86   
   151. D(H  18,C   3,C   2,C   1)     -4.44 -0.000006   -5.01     -9.45   
   152. D(O  14,C   4,C   2,C   1)   -178.37  0.000818    0.45   -177.92   
   153. D(C   5,C   4,C   2,C   3)    179.94  0.000230    0.31    180.25   
   154. D(C   5,C   4,C   2,C   1)      0.11  0.000352    0.43      0.54   
   155. D(O  14,C   4,C   2,C   3)      1.46  0.000696    0.33      1.79   
   156. D(C  11,C   5,C   4,O  14)    179.54 -0.001147   -0.10    179.44   
   157. D(C  11,C   5,C   4,C   2)      1.13 -0.000679   -0.08      1.05   
   158. D(C   6,C   5,C   4,C   2)   -178.79 -0.000731   -0.10   -178.88   
   159. D(C   6,C   5,C   4,O  14)     -0.37 -0.001199   -0.11     -0.48   
   160. D(H  22,C   6,C   5,C  11)   -129.26 -0.000416    0.15   -129.12   
   161. D(H  22,C   6,C   5,C   4)     50.65 -0.000361    0.16     50.81   
   162. D(H  21,C   6,C   5,C  11)    -14.22 -0.000360    0.07    -14.15   
   163. D(H  21,C   6,C   5,C   4)    165.69 -0.000305    0.09    165.78   
   164. D(C   7,C   6,C   5,C   4)    -72.59 -0.001179   -0.00    -72.60   
   165. D(C   7,C   6,C   5,C  11)    107.50 -0.001234   -0.02    107.48   
   166. D(C   8,C   7,C   6,C   5)    140.46  0.000873   -0.53    139.92   
   167. D(H  23,C   7,C   6,H  22)   -164.25 -0.000292   -0.65   -164.90   
   168. D(H  23,C   7,C   6,H  21)     79.75 -0.000754   -0.77     78.98   
   169. D(H  23,C   7,C   6,C   5)    -42.32  0.000035   -0.55    -42.87   
   170. D(C   8,C   7,C   6,H  22)     18.53  0.000547   -0.63     17.89   
   171. D(C   8,C   7,C   6,H  21)    -97.47  0.000085   -0.75    -98.22   
   172. D(C  10,C   8,C   7,H  23)   -176.95  0.000067    0.22   -176.73   
   173. D(C  10,C   8,C   7,C   6)      0.19 -0.000803    0.20      0.39   
   174. D(C   9,C   8,C   7,H  23)      0.53 -0.000253    0.04      0.57   
   175. D(C   9,C   8,C   7,C   6)    177.67 -0.001123    0.02    177.69   
   176. D(H  26,C   9,C   8,C  10)    -68.47 -0.000250   -0.46    -68.94   
   177. D(H  26,C   9,C   8,C   7)    113.87  0.000024   -0.30    113.57   
   178. D(H  25,C   9,C   8,C  10)     50.16 -0.000313   -0.48     49.68   
   179. D(H  25,C   9,C   8,C   7)   -127.49 -0.000039   -0.32   -127.81   
   180. D(H  24,C   9,C   8,C  10)    171.18 -0.000135   -0.42    170.76   
   181. D(H  24,C   9,C   8,C   7)     -6.48  0.000139   -0.25     -6.74   
   182. D(C  33,C  10,C   8,C   9)     61.18 -0.000470   -0.53     60.66   
   183. D(C  33,C  10,C   8,C   7)   -121.27 -0.000774   -0.70   -121.98   
   184. D(H  32,C  10,C   8,C   9)    -60.46  0.000128   -0.39    -60.85   
   185. D(H  32,C  10,C   8,C   7)    117.08 -0.000175   -0.56    116.52   
   186. D(H  27,C  10,C   8,C   9)   -175.94  0.000125   -0.36   -176.30   
   187. D(H  27,C  10,C   8,C   7)      1.60 -0.000178   -0.53      1.07   
   188. D(C  28,C  11,C   5,C   6)     -1.81  0.000361   -0.16     -1.97   
   189. D(C  28,C  11,C   5,C   4)    178.28  0.000306   -0.17    178.11   
   190. D(C  12,C  11,C   5,C   6)    178.03  0.000570   -0.23    177.81   
   191. D(C  12,C  11,C   5,C   4)     -1.88  0.000514   -0.24     -2.12   
   192. D(C   1,C  12,C  11,C  28)   -178.64  0.000133    0.16   -178.48   
   193. D(C   1,C  12,C  11,C   5)      1.50 -0.000064    0.23      1.73   
   194. D(O  13,C  12,C   1,C   2)    179.69 -0.000207    0.19    179.87   
   195. D(O  13,C  12,C   1,C   0)     -0.30 -0.000060    0.26     -0.03   
   196. D(C  11,C  12,C   1,C   2)     -0.27 -0.000260    0.12     -0.15   
   197. D(O  13,C  12,C  11,C   5)   -178.45 -0.000120    0.16   -178.29   
   198. D(C  11,C  12,C   1,C   0)    179.74 -0.000112    0.20    179.94   
   199. D(O  13,C  12,C  11,C  28)      1.41  0.000077    0.09      1.49   
   200. D(H  47,O  13,C  12,C  11)      0.90 -0.000075    1.22      2.12   
   201. D(H  47,O  13,C  12,C   1)   -179.05 -0.000127    1.15   -177.90   
   202. D(H  48,O  14,C   4,C   5)     24.65 -0.000460    0.60     25.25   
   203. D(H  48,O  14,C   4,C   2)   -156.83 -0.000903    0.58   -156.25   
   204. D(H  31,C  28,C  11,C  12)     50.38 -0.000132   -1.94     48.44   
   205. D(H  31,C  28,C  11,C   5)   -129.77  0.000077   -2.02   -131.79   
   206. D(H  30,C  28,C  11,C  12)    -69.43 -0.000115   -1.99    -71.42   
   207. D(H  30,C  28,C  11,C   5)    110.42  0.000093   -2.06    108.36   
   208. D(H  29,C  28,C  11,C  12)    169.42 -0.000333   -2.10    167.32   
   209. D(H  29,C  28,C  11,C   5)    -10.73 -0.000125   -2.18    -12.91   
   210. D(C  36,C  33,C  10,H  32)     34.83 -0.000102    1.05     35.88   
   211. D(C  36,C  33,C  10,H  27)    149.31  0.000021    0.97    150.28   
   212. D(C  36,C  33,C  10,C   8)    -86.98  0.000268    1.15    -85.83   
   213. D(H  35,C  33,C  10,H  32)    157.38 -0.000414    1.07    158.45   
   214. D(H  35,C  33,C  10,H  27)    -88.14 -0.000290    0.99    -87.15   
   215. D(H  35,C  33,C  10,C   8)     35.58 -0.000044    1.17     36.75   
   216. D(H  34,C  33,C  10,H  32)    -88.27 -0.000153    1.07    -87.20   
   217. D(H  34,C  33,C  10,H  27)     26.21 -0.000029    1.00     27.20   
   218. D(H  34,C  33,C  10,C   8)    149.92  0.000217    1.18    151.10   
   219. D(C  38,C  36,C  33,H  35)    125.75 -0.000065    3.33    129.08   
   220. D(C  38,C  36,C  33,H  34)      9.57 -0.000054    3.33     12.90   
   221. D(C  38,C  36,C  33,C  10)   -112.22 -0.000338    3.44   -108.78   
   222. D(H  37,C  36,C  33,H  35)    -54.08  0.000059    3.28    -50.81   
   223. D(H  37,C  36,C  33,H  34)   -170.25  0.000069    3.27   -166.98   
   224. D(H  37,C  36,C  33,C  10)     67.95 -0.000215    3.38     71.33   
   225. D(C  43,C  38,C  36,H  37)     -0.35 -0.000218   -0.02     -0.37   
   226. D(C  43,C  38,C  36,C  33)    179.83 -0.000093   -0.08    179.75   
   227. D(C  39,C  38,C  36,H  37)    179.97 -0.000189    0.15    180.13   
   228. D(C  39,C  38,C  36,C  33)      0.15 -0.000064    0.10      0.24   
   229. D(H  42,C  39,C  38,C  43)    -60.83 -0.000068   -1.04    -61.87   
   230. D(H  42,C  39,C  38,C  36)    118.87 -0.000094   -1.21    117.66   
   231. D(H  41,C  39,C  38,C  43)    177.90 -0.000071   -0.97    176.94   
   232. D(H  41,C  39,C  38,C  36)     -2.40 -0.000097   -1.13     -3.53   
   233. D(H  40,C  39,C  38,C  43)     56.44 -0.000018   -1.02     55.42   
   234. D(H  40,C  39,C  38,C  36)   -123.87 -0.000044   -1.19   -125.05   
   235. D(H  46,C  43,C  38,C  39)     58.74  0.000003   -0.00     58.74   
   236. D(H  46,C  43,C  38,C  36)   -120.97  0.000029    0.16   -120.82   
   237. D(H  45,C  43,C  38,C  39)    -59.26 -0.000015   -0.01    -59.27   
   238. D(H  45,C  43,C  38,C  36)    121.03  0.000012    0.15    121.18   
   239. D(H  44,C  43,C  38,C  39)    179.71 -0.000016   -0.02    179.68   
   240. D(H  44,C  43,C  38,C  36)     -0.00  0.000011    0.13      0.13   
    ----------------------------------------------------------------------------

         *************************************************************
         *                GEOMETRY OPTIMIZATION CYCLE  16            *
         *************************************************************
---------------------------------
CARTESIAN COORDINATES (ANGSTROEM)
---------------------------------
  C     -5.606257    1.358095   -0.729859
  C     -4.260429    0.789882   -0.337285
  C     -3.039940    1.472099   -0.485752
  C     -2.907742    2.859756   -1.073659
  C     -1.860340    0.835794   -0.057939
  C     -1.845901   -0.452501    0.499673
  C     -0.503948   -1.020074    0.947749
  C      0.381229   -1.407787   -0.221906
  C      1.710403   -1.242797   -0.371848
  C      2.387552   -1.763430   -1.620735
  C      2.606789   -0.607859    0.673496
  C     -3.065656   -1.151908    0.618050
  C     -4.244962   -0.506012    0.212762
  O     -5.476858   -1.116256    0.332506
  O     -0.691284    1.564484   -0.183863
  H     -5.532663    2.344535   -1.187881
  H     -6.262922    1.445279    0.145056
  H     -6.120044    0.694425   -1.435779
  H     -3.833569    3.219080   -1.523630
  H     -2.127280    2.878084   -1.842418
  H     -2.604059    3.587562   -0.309422
  H     -0.669785   -1.898221    1.579791
  H     -0.008326   -0.282657    1.590179
  H     -0.152312   -1.927357   -1.019401
  H      1.696279   -2.344690   -2.239432
  H      3.245972   -2.399038   -1.368053
  H      2.776957   -0.943683   -2.237966
  H      2.014247   -0.332602    1.550894
  C     -3.171375   -2.562258    1.164320
  H     -2.202612   -3.056049    1.243405
  H     -3.634515   -2.583951    2.160898
  H     -3.783367   -3.194958    0.506920
  H      3.326586   -1.365517    1.015861
  C      3.415486    0.651618    0.217709
  H      3.574000    1.277158    1.100992
  H      2.784669    1.239354   -0.465404
  C      4.734531    0.361148   -0.453734
  H      4.667298   -0.063309   -1.454908
  C      5.971260    0.565649    0.035154
  C      6.286461    1.139257    1.396263
  H      6.945924    2.012987    1.301394
  H      5.400088    1.444084    1.957364
  H      6.832961    0.404628    2.004364
  C      7.191136    0.206899   -0.782471
  H      6.921716   -0.210062   -1.758435
  H      7.826860    1.088121   -0.948834
  H      7.815308   -0.529228   -0.256278
  H     -5.373426   -1.986193    0.748706
  H      0.060064    0.947211   -0.229584

----------------------------
CARTESIAN COORDINATES (A.U.)
----------------------------
  NO LB      ZA    FRAG     MASS         X           Y           Z
   0 C     6.0000    0    12.011  -10.594291    2.566428   -1.379234
   1 C     6.0000    0    12.011   -8.051044    1.492661   -0.637377
   2 C     6.0000    0    12.011   -5.744654    2.781863   -0.917939
   3 C     6.0000    0    12.011   -5.494836    5.404155   -2.028922
   4 C     6.0000    0    12.011   -3.515534    1.579422   -0.109488
   5 C     6.0000    0    12.011   -3.488248   -0.855104    0.944246
   6 C     6.0000    0    12.011   -0.952324   -1.927661    1.790986
   7 C     6.0000    0    12.011    0.720419   -2.660331   -0.419342
   8 C     6.0000    0    12.011    3.232194   -2.348546   -0.702691
   9 C     6.0000    0    12.011    4.511818   -3.332399   -3.062746
  10 C     6.0000    0    12.011    4.926118   -1.148687    1.272723
  11 C     6.0000    0    12.011   -5.793250   -2.176791    1.167945
  12 C     6.0000    0    12.011   -8.021816   -0.956225    0.402062
  13 O     8.0000    0    15.999  -10.349762   -2.109418    0.628345
  14 O     8.0000    0    15.999   -1.306337    2.956447   -0.347452
  15 H     1.0000    0     1.008  -10.455217    4.430529   -2.244770
  16 H     1.0000    0     1.008  -11.835208    2.731182    0.274117
  17 H     1.0000    0     1.008  -11.565208    1.312273   -2.713230
  18 H     1.0000    0     1.008   -7.244395    6.083180   -2.879244
  19 H     1.0000    0     1.008   -4.019977    5.438791   -3.481665
  20 H     1.0000    0     1.008   -4.920958    6.779510   -0.584722
  21 H     1.0000    0     1.008   -1.265709   -3.587118    2.985371
  22 H     1.0000    0     1.008   -0.015734   -0.534145    3.005002
  23 H     1.0000    0     1.008   -0.287828   -3.642176   -1.926389
  24 H     1.0000    0     1.008    3.205503   -4.430822   -4.231913
  25 H     1.0000    0     1.008    6.133999   -4.533525   -2.585245
  26 H     1.0000    0     1.008    5.247689   -1.783302   -4.229142
  27 H     1.0000    0     1.008    3.806376   -0.628527    2.930765
  28 C     6.0000    0    12.011   -5.993031   -4.841967    2.200246
  29 H     1.0000    0     1.008   -4.162334   -5.775097    2.349695
  30 H     1.0000    0     1.008   -6.868238   -4.882961    4.083506
  31 H     1.0000    0     1.008   -7.149528   -6.037595    0.957941
  32 H     1.0000    0     1.008    6.286336   -2.580453    1.919698
  33 C     6.0000    0    12.011    6.454333    1.231379    0.411410
  34 H     1.0000    0     1.008    6.753881    2.413479    2.080573
  35 H     1.0000    0     1.008    5.262262    2.342040   -0.879487
  36 C     6.0000    0    12.011    8.946966    0.682470   -0.857433
  37 H     1.0000    0     1.008    8.819916   -0.119637   -2.749377
  38 C     6.0000    0    12.011   11.284046    1.068922    0.066432
  39 C     6.0000    0    12.011   11.879690    2.152883    2.638555
  40 H     1.0000    0     1.008   13.125894    3.803995    2.459278
  41 H     1.0000    0     1.008   10.204687    2.728923    3.698883
  42 H     1.0000    0     1.008   12.912425    0.764636    3.787699
  43 C     6.0000    0    12.011   13.589278    0.390982   -1.478656
  44 H     1.0000    0     1.008   13.080147   -0.396959   -3.322960
  45 H     1.0000    0     1.008   14.790622    2.056251   -1.793036
  46 H     1.0000    0     1.008   14.768792   -1.000096   -0.484294
  47 H     1.0000    0     1.008  -10.154303   -3.753361    1.414850
  48 H     1.0000    0     1.008    0.113504    1.789968   -0.433852

--------------------------------
INTERNAL COORDINATES (ANGSTROEM)
--------------------------------
 C      0   0   0     0.000000000000     0.00000000     0.00000000
 C      1   0   0     1.512690876966     0.00000000     0.00000000
 C      2   1   0     1.406077977338   124.23617671     0.00000000
 C      3   2   1     1.512845664916   124.18897145   359.22902884
 C      3   2   1     1.406898651146   118.43921769   178.91848661
 C      5   3   2     1.403867961287   122.98679055     0.54174070
 C      6   5   3     1.524384841939   117.87104227   181.11680751
 C      7   6   5     1.517218967539   112.46642574   287.40428320
 C      8   7   6     1.347741624336   129.04038192   139.92360923
 C      9   8   7     1.513045980034   119.41162039   177.69026417
 C      9   8   7     1.516376544908   123.88703611     0.39024311
 C      6   5   3     1.411022229822   118.63965152     1.04532747
 C     12   6   5     1.404351437734   118.27716140   357.88042270
 O     13  12   6     1.379965108335   121.41402005   181.70760327
 O      5   3   2     1.383307542469   116.27322214   182.07713174
 H      1   2   3     1.090074780016   112.88585109     2.65929487
 H      1   2   3     1.097400321414   110.81257703   241.80343991
 H      1   2   3     1.096703501547   110.88779566   123.98105696
 H      4   3   2     1.090295201948   112.85957815   350.55374702
 H      4   3   2     1.095648895870   110.50303908   229.45062555
 H      4   3   2     1.098173439028   111.20004742   111.68024935
 H      7   6   5     1.094586978518   109.57612254   165.77795032
 H      7   6   5     1.096421961767   108.64781732    50.80773690
 H      8   7   6     1.091154091302   113.56877789   317.13155745
 H     10   9   8     1.094763165740   111.50479766   353.26485560
 H     10   9   8     1.097602986024   111.05449263   232.18952185
 H     10   9   8     1.097540660139   111.46762060   113.57169449
 H     11   9   8     1.093937756960   109.75968627     1.07124140
 C     12   6   5     1.516138454692   123.47636734   178.10704779
 H     29  12   6     1.090222943861   112.67474384   347.09057972
 H     29  12   6     1.099152939697   111.98845688   108.35544159
 H     29  12   6     1.098643338138   111.03602325   228.21180291
 H     11   9   8     1.099711986614   108.24325207   116.51660487
 C     11   9   8     1.564612725221   116.21745305   238.02428449
 H     34  11   9     1.093899903801   107.45742591   151.09807165
 H     34  11   9     1.100003213239   108.33680917    36.74557766
 C     34  11   9     1.508339187689   115.25573011   274.17356022
 H     37  34  11     1.089510621173   115.47525848    71.33309761
 C     37  34  11     1.345485842356   127.79201508   251.21620393
 C     39  37  34     1.510296148538   125.24120431     0.24357713
 H     40  39  37     1.098770385423   110.45417063   234.94584097
 H     40  39  37     1.092434239365   113.54884549   356.46678674
 H     40  39  37     1.099148796121   110.39692490   117.65799610
 C     39  37  34     1.511724361506   120.60563740   179.74598786
 H     44  39  37     1.094964715479   111.95585570     0.12851416
 H     44  39  37     1.099261331535   110.99480116   121.17942926
 H     44  39  37     1.099251294026   110.99061693   239.18119703
 H     14  13  12     0.969903082837   109.79614576     2.12332759
 H     15   5   3     0.973467882477   108.81612918   203.75462055

---------------------------
INTERNAL COORDINATES (A.U.)
---------------------------
 C      0   0   0     0.000000000000     0.00000000     0.00000000
 C      1   0   0     2.858571482746     0.00000000     0.00000000
 C      2   1   0     2.657102300106   124.23617671     0.00000000
 C      3   2   1     2.858863989582   124.18897145   359.22902884
 C      3   2   1     2.658653148850   118.43921769   178.91848661
 C      5   3   2     2.652925975020   122.98679055     0.54174070
 C      6   5   3     2.880669873965   117.87104227   181.11680751
 C      7   6   5     2.867128333840   112.46642574   287.40428320
 C      8   7   6     2.546862569281   129.04038192   139.92360923
 C      9   8   7     2.859242530294   119.41162039   177.69026417
 C      9   8   7     2.865536385778   123.88703611     0.39024311
 C      6   5   3     2.666445583238   118.63965152     1.04532747
 C     12   6   5     2.653839613096   118.27716140   357.88042270
 O     13  12   6     2.607756129121   121.41402005   181.70760327
 O      5   3   2     2.614072414254   116.27322214   182.07713174
 H      1   2   3     2.059942799725   112.88585109     2.65929487
 H      1   2   3     2.073786066750   110.81257703   241.80343991
 H      1   2   3     2.072469268036   110.88779566   123.98105696
 H      4   3   2     2.060359336810   112.85957815   350.55374702
 H      4   3   2     2.070476352127   110.50303908   229.45062555
 H      4   3   2     2.075247047309   111.20004742   111.68024935
 H      7   6   5     2.068469619156   109.57612254   165.77795032
 H      7   6   5     2.071937234955   108.64781732    50.80773690
 H      8   7   6     2.061982402468   113.56877789   317.13155745
 H     10   9   8     2.068802564754   111.50479766   353.26485560
 H     10   9   8     2.074169047359   111.05449263   232.18952185
 H     10   9   8     2.074051268506   111.46762060   113.57169449
 H     11   9   8     2.067242768211   109.75968627     1.07124140
 C     12   6   5     2.865086460475   123.47636734   178.10704779
 H     29  12   6     2.060222788814   112.67474384   347.09057972
 H     29  12   6     2.077098035322   111.98845688   108.35544159
 H     29  12   6     2.076135027939   111.03602325   228.21180291
 H     11   9   8     2.078154480891   108.24325207   116.51660487
 C     11   9   8     2.956689556317   116.21745305   238.02428449
 H     34  11   9     2.067171236107   107.45742591   151.09807165
 H     34  11   9     2.078704819455   108.33680917    36.74557766
 C     34  11   9     2.850347981793   115.25573011   274.17356022
 H     37  34  11     2.058876694015   115.47525848    71.33309761
 C     37  34  11     2.542599759121   127.79201508   251.21620393
 C     39  37  34     2.854046101852   125.24120431     0.24357713
 H     40  39  37     2.076375112513   110.45417063   234.94584097
 H     40  39  37     2.064401531719   113.54884549   356.46678674
 H     40  39  37     2.077090205097   110.39692490   117.65799610
 C     39  37  34     2.856745033223   120.60563740   179.74598786
 H     44  39  37     2.069183438562   111.95585570     0.12851416
 H     44  39  37     2.077302866211   110.99480116   121.17942926
 H     44  39  37     2.077283898067   110.99061693   239.18119703
 H     14  13  12     1.832851203008   109.79614576     2.12332759
 H     15   5   3     1.839587698051   108.81612918   203.75462055


           ************************************************************
           *        Program running with 4 parallel MPI-processes     *
           *              working on a common directory               *
           ************************************************************
------------------------------------------------------------------------------
                   ___                                                        
                  /   \      - P O W E R E D   B Y -                         
                 /     \                                                     
                 |  |  |   _    _      __       _____    __    __             
                 |  |  |  | |  | |    /  \     |  _  \  |  |  /  |          
                  \  \/   | |  | |   /    \    | | | |  |  | /  /          
                 / \  \   | |__| |  /  /\  \   | |_| |  |  |/  /          
                |  |  |   |  __  | /  /__\  \  |    /   |      \           
                |  |  |   | |  | | |   __   |  |    \   |  |\   \          
                \     /   | |  | | |  |  |  |  | |\  \  |  | \   \       
                 \___/    |_|  |_| |__|  |__|  |_| \__\ |__|  \__/        
                                                                              
                      - O R C A' S   B I G   F R I E N D -                    
                                      &                                       
                       - I N T E G R A L  F E E D E R -                       
                                                                              
 v1 FN, 2020, v2 2021                                                         
------------------------------------------------------------------------------


Reading SHARK input file mPQ2_2e_2H_B3LYP_631Gd_opt.SHARKINP.tmp ... ok
----------------------
SHARK INTEGRAL PACKAGE
----------------------

Number of atoms                             ...     49
Number of basis functions                   ...    350
Number of shells                            ...    182
Maximum angular momentum                    ...      2
Integral batch strategy                     ... SHARK/LIBINT Hybrid
RI-J (if used) integral strategy            ... SPLIT-RIJ (Revised 2003 algorithm where possible)
Printlevel                                  ...      1
Contraction scheme used                     ... SEGMENTED contraction
Coulomb Range Separation                    ... NOT USED
Exchange Range Separation                   ... NOT USED
Finite Nucleus Model                        ... NOT USED
Auxiliary Coulomb fitting basis             ... AVAILABLE
   # of basis functions in Aux-J            ...   1337
   # of shells in Aux-J                     ...    455
   Maximum angular momentum in Aux-J        ...      4
Auxiliary J/K fitting basis                 ... NOT available
Auxiliary Correlation fitting basis         ... NOT available
Auxiliary 'external' fitting basis          ... NOT available
Integral threshold                          ...     2.500000e-11
Primitive cut-off                           ...     2.500000e-12
Primitive pair pre-selection threshold      ...     2.500000e-12

Calculating pre-screening integrals         ... done (  0.1 sec) Dimension = 182
Organizing shell pair data                  ... done (  0.1 sec)
Shell pair information
Total number of shell pairs                 ...     16653
Shell pairs after pre-screening             ...     10732
Total number of primitive shell pairs       ...     91903
Primitive shell pairs kept                  ...     33331
          la=0 lb=0:   4379 shell pairs
          la=1 lb=0:   3499 shell pairs
          la=1 lb=1:    708 shell pairs
          la=2 lb=0:   1424 shell pairs
          la=2 lb=1:    596 shell pairs
          la=2 lb=2:    126 shell pairs

Calculating one electron integrals          ... done (  0.1 sec)
Calculating RI/J V-Matrix + Cholesky decomp.... done (  0.1 sec)
Calculating Nuclear repulsion               ... done (  0.0 sec) ENN=   1632.464701532529 Eh

SHARK setup successfully completed in   0.6 seconds

Maximum memory used throughout the entire GTOINT-calculation: 26.6 MB
[1717810115.096025] [eu-a2p-061:82474:0]          mpool.c:38   UCX  WARN  object 0x3394f00 was not returned to mpool ucp_requests
[1717810115.096057] [eu-a2p-061:82474:0]          mpool.c:38   UCX  WARN  object 0x33950c0 was not returned to mpool ucp_requests
[1717810115.096065] [eu-a2p-061:82474:0]          mpool.c:38   UCX  WARN  object 0x3395280 was not returned to mpool ucp_requests
[1717810115.096070] [eu-a2p-061:82474:0]          mpool.c:38   UCX  WARN  object 0x3395440 was not returned to mpool ucp_requests
[1717810115.096075] [eu-a2p-061:82474:0]          mpool.c:38   UCX  WARN  object 0x3395600 was not returned to mpool ucp_requests
[1717810115.096080] [eu-a2p-061:82474:0]          mpool.c:38   UCX  WARN  object 0x33957c0 was not returned to mpool ucp_requests
[1717810115.096085] [eu-a2p-061:82474:0]          mpool.c:38   UCX  WARN  object 0x3395980 was not returned to mpool ucp_requests
[1717810115.096090] [eu-a2p-061:82474:0]          mpool.c:38   UCX  WARN  object 0x3395b40 was not returned to mpool ucp_requests
[1717810115.096095] [eu-a2p-061:82474:0]          mpool.c:38   UCX  WARN  object 0x3395d00 was not returned to mpool ucp_requests
[1717810115.096100] [eu-a2p-061:82474:0]          mpool.c:38   UCX  WARN  object 0x3395ec0 was not returned to mpool ucp_requests
[1717810115.096105] [eu-a2p-061:82474:0]          mpool.c:38   UCX  WARN  object 0x3396080 was not returned to mpool ucp_requests
[1717810115.096110] [eu-a2p-061:82474:0]          mpool.c:38   UCX  WARN  object 0x3396240 was not returned to mpool ucp_requests
[1717810115.096115] [eu-a2p-061:82474:0]          mpool.c:38   UCX  WARN  object 0x3396400 was not returned to mpool ucp_requests
[1717810115.096120] [eu-a2p-061:82474:0]          mpool.c:38   UCX  WARN  object 0x33965c0 was not returned to mpool ucp_requests
[1717810115.096125] [eu-a2p-061:82474:0]          mpool.c:38   UCX  WARN  object 0x3396780 was not returned to mpool ucp_requests
[1717810115.096131] [eu-a2p-061:82474:0]          mpool.c:38   UCX  WARN  object 0x3396940 was not returned to mpool ucp_requests
[1717810115.096136] [eu-a2p-061:82474:0]          mpool.c:38   UCX  WARN  object 0x3396b00 was not returned to mpool ucp_requests
[1717810115.096141] [eu-a2p-061:82474:0]          mpool.c:38   UCX  WARN  object 0x3396cc0 was not returned to mpool ucp_requests
[1717810115.096146] [eu-a2p-061:82474:0]          mpool.c:38   UCX  WARN  object 0x3396e80 was not returned to mpool ucp_requests
[1717810115.096151] [eu-a2p-061:82474:0]          mpool.c:38   UCX  WARN  object 0x3397040 was not returned to mpool ucp_requests
[1717810115.096156] [eu-a2p-061:82474:0]          mpool.c:38   UCX  WARN  object 0x3397200 was not returned to mpool ucp_requests
[1717810115.096161] [eu-a2p-061:82474:0]          mpool.c:38   UCX  WARN  object 0x33973c0 was not returned to mpool ucp_requests
[1717810115.097331] [eu-a2p-061:82473:0]          mpool.c:38   UCX  WARN  object 0x3c7dbc0 was not returned to mpool ucp_requests
[1717810115.097361] [eu-a2p-061:82473:0]          mpool.c:38   UCX  WARN  object 0x3c7dd80 was not returned to mpool ucp_requests
[1717810115.097367] [eu-a2p-061:82473:0]          mpool.c:38   UCX  WARN  object 0x3c7df40 was not returned to mpool ucp_requests
[1717810115.097372] [eu-a2p-061:82473:0]          mpool.c:38   UCX  WARN  object 0x3c7e100 was not returned to mpool ucp_requests
[1717810115.097377] [eu-a2p-061:82473:0]          mpool.c:38   UCX  WARN  object 0x3c7e2c0 was not returned to mpool ucp_requests
[1717810115.097381] [eu-a2p-061:82473:0]          mpool.c:38   UCX  WARN  object 0x3c7e480 was not returned to mpool ucp_requests
[1717810115.097385] [eu-a2p-061:82473:0]          mpool.c:38   UCX  WARN  object 0x3c7e640 was not returned to mpool ucp_requests
[1717810115.097390] [eu-a2p-061:82473:0]          mpool.c:38   UCX  WARN  object 0x3c7e800 was not returned to mpool ucp_requests
[1717810115.097394] [eu-a2p-061:82473:0]          mpool.c:38   UCX  WARN  object 0x3c7eb80 was not returned to mpool ucp_requests
[1717810115.097399] [eu-a2p-061:82473:0]          mpool.c:38   UCX  WARN  object 0x3c7ed40 was not returned to mpool ucp_requests
[1717810115.098110] [eu-a2p-061:82475:0]          mpool.c:38   UCX  WARN  object 0x3142880 was not returned to mpool ucp_requests
[1717810115.098138] [eu-a2p-061:82475:0]          mpool.c:38   UCX  WARN  object 0x3142a40 was not returned to mpool ucp_requests
[1717810115.098145] [eu-a2p-061:82475:0]          mpool.c:38   UCX  WARN  object 0x3142c00 was not returned to mpool ucp_requests
[1717810115.098151] [eu-a2p-061:82475:0]          mpool.c:38   UCX  WARN  object 0x3142dc0 was not returned to mpool ucp_requests
[1717810115.098156] [eu-a2p-061:82475:0]          mpool.c:38   UCX  WARN  object 0x3142f80 was not returned to mpool ucp_requests
[1717810115.098162] [eu-a2p-061:82475:0]          mpool.c:38   UCX  WARN  object 0x3143140 was not returned to mpool ucp_requests
[1717810115.098169] [eu-a2p-061:82475:0]          mpool.c:38   UCX  WARN  object 0x3143300 was not returned to mpool ucp_requests
[1717810115.098175] [eu-a2p-061:82475:0]          mpool.c:38   UCX  WARN  object 0x31434c0 was not returned to mpool ucp_requests
[1717810115.098180] [eu-a2p-061:82475:0]          mpool.c:38   UCX  WARN  object 0x3143680 was not returned to mpool ucp_requests
[1717810115.098185] [eu-a2p-061:82475:0]          mpool.c:38   UCX  WARN  object 0x3143840 was not returned to mpool ucp_requests
[1717810115.098191] [eu-a2p-061:82475:0]          mpool.c:38   UCX  WARN  object 0x3143a00 was not returned to mpool ucp_requests
[1717810115.098196] [eu-a2p-061:82475:0]          mpool.c:38   UCX  WARN  object 0x3143bc0 was not returned to mpool ucp_requests
[1717810115.098201] [eu-a2p-061:82475:0]          mpool.c:38   UCX  WARN  object 0x3143d80 was not returned to mpool ucp_requests
[1717810115.098206] [eu-a2p-061:82475:0]          mpool.c:38   UCX  WARN  object 0x3143f40 was not returned to mpool ucp_requests
[1717810115.098212] [eu-a2p-061:82475:0]          mpool.c:38   UCX  WARN  object 0x3144100 was not returned to mpool ucp_requests
[1717810115.098217] [eu-a2p-061:82475:0]          mpool.c:38   UCX  WARN  object 0x31442c0 was not returned to mpool ucp_requests
[1717810115.098222] [eu-a2p-061:82475:0]          mpool.c:38   UCX  WARN  object 0x3144480 was not returned to mpool ucp_requests
[1717810115.098227] [eu-a2p-061:82475:0]          mpool.c:38   UCX  WARN  object 0x3144640 was not returned to mpool ucp_requests
[1717810115.098232] [eu-a2p-061:82475:0]          mpool.c:38   UCX  WARN  object 0x3144800 was not returned to mpool ucp_requests
[1717810115.098238] [eu-a2p-061:82475:0]          mpool.c:38   UCX  WARN  object 0x31449c0 was not returned to mpool ucp_requests
[1717810115.098243] [eu-a2p-061:82475:0]          mpool.c:38   UCX  WARN  object 0x3144b80 was not returned to mpool ucp_requests
[1717810115.098249] [eu-a2p-061:82475:0]          mpool.c:38   UCX  WARN  object 0x3144d40 was not returned to mpool ucp_requests


           ************************************************************
           *        Program running with 4 parallel MPI-processes     *
           *              working on a common directory               *
           ************************************************************

Diagonalization of the overlap matrix:
Smallest eigenvalue                        ... 3.025e-04
Time for diagonalization                   ...    0.024 sec
Threshold for overlap eigenvalues          ... 1.000e-08
Number of eigenvalues below threshold      ... 0
Time for construction of square roots      ...    0.012 sec
Total time needed                          ...    0.037 sec

-------------------
DFT GRID GENERATION
-------------------

General Integration Accuracy     IntAcc      ... 4.959
Radial Grid Type                 RadialGrid  ... OptM3 with GC (2021)
Angular Grid (max. ang.)         AngularGrid ... 6 (Lebedev-590)
Angular grid pruning method      GridPruning ... 4 (adaptive)
Weight generation scheme         WeightScheme... Becke
Basis function cutoff            BFCut       ... 1.0000e-11
Integration weight cutoff        WCut        ... 1.0000e-14
Angular grids for H and He will be reduced by one unit
Partially contracted basis set               ... off
Rotationally invariant grid construction     ... off

Total number of grid points                  ...   535998
Total number of batches                      ...     8400
Average number of points per batch           ...       63
Average number of grid points per atom       ...    10939
Time for grid setup =    7.575 sec

--------------------
COSX GRID GENERATION
--------------------

GRIDX 1
-------
General Integration Accuracy     IntAcc      ... 4.020
Radial Grid Type                 RadialGrid  ... OptM3 with GC (2021)
Angular Grid (max. ang.)         AngularGrid ... 2 (Lebedev-110)
Angular grid pruning method      GridPruning ... 4 (adaptive)
Weight generation scheme         WeightScheme... Becke
Basis function cutoff            BFCut       ... 1.0000e-11
Integration weight cutoff        WCut        ... 1.0000e-14
Angular grids for H and He will be reduced by one unit
Partially contracted basis set               ... on
Rotationally invariant grid construction     ... off

Total number of grid points                  ...    57363
Total number of batches                      ...      922
Average number of points per batch           ...       62
Average number of grid points per atom       ...     1171
UseSFitting                                  ... on

GRIDX 2
-------
General Integration Accuracy     IntAcc      ... 4.338
Radial Grid Type                 RadialGrid  ... OptM3 with GC (2021)
Angular Grid (max. ang.)         AngularGrid ... 3 (Lebedev-194)
Angular grid pruning method      GridPruning ... 4 (adaptive)
Weight generation scheme         WeightScheme... Becke
Basis function cutoff            BFCut       ... 1.0000e-11
Integration weight cutoff        WCut        ... 1.0000e-14
Angular grids for H and He will be reduced by one unit
Partially contracted basis set               ... on
Rotationally invariant grid construction     ... off

Total number of grid points                  ...   124697
Total number of batches                      ...     1974
Average number of points per batch           ...       63
Average number of grid points per atom       ...     2545
UseSFitting                                  ... on

GRIDX 3
-------
General Integration Accuracy     IntAcc      ... 4.871
Radial Grid Type                 RadialGrid  ... OptM3 with GC (2021)
Angular Grid (max. ang.)         AngularGrid ... 4 (Lebedev-302)
Angular grid pruning method      GridPruning ... 4 (adaptive)
Weight generation scheme         WeightScheme... Becke
Basis function cutoff            BFCut       ... 1.0000e-11
Integration weight cutoff        WCut        ... 1.0000e-14
Angular grids for H and He will be reduced by one unit
Partially contracted basis set               ... on
Rotationally invariant grid construction     ... off

Total number of grid points                  ...   240428
Total number of batches                      ...     3780
Average number of points per batch           ...       63
Average number of grid points per atom       ...     4907
UseSFitting                                  ... on

Time for X-Grid setup             =    3.877 sec


--------------------
CPCM SOLVATION MODEL
--------------------
CPCM parameters:
  Epsilon                                         ...      80.4000
  Refrac                                          ...       1.3300
  Rsolv                                           ...       1.3000
  Surface type                                    ... GAUSSIAN VDW
  Epsilon function type                           ...         CPCM
Radii:
 Radius for C  used is    3.8550 Bohr (=   2.0400 Ang.)
 Radius for O  used is    3.4469 Bohr (=   1.8240 Ang.)
 Radius for H  used is    2.4944 Bohr (=   1.3200 Ang.)
Calculating surface                               ...        done! (  0.0s)
GEPOL surface points                              ...         2589
GEPOL Volume                                      ...    2632.6579
GEPOL Surface-area                                ...    1368.6722
Calculating surface distance matrix               ...        done! (  0.0s)
Performing Cholesky decomposition & store         ...        done! (  0.2s)
Overall time for CPCM initialization              ...                 0.3s
--------------
SCF ITERATIONS
--------------
ITER       Energy         Delta-E        Max-DP      RMS-DP      [F,P]     Damp
               ***  Starting incremental Fock matrix formation  ***
  0   -890.7154518519   0.000000000000 0.00465227  0.00007815  0.0241418 0.7000
                      *** Initiating the SOSCF procedure ***
                      *** Re-Reading the Fockian *** 
                      *** Removing any level shift *** 
ITER      Energy       Delta-E        Grad      Rot      Max-DP    RMS-DP
  1   -890.71707714  -0.0016252865  0.001527  0.001527  0.014260  0.000256
               *** Restarting incremental Fock matrix formation ***
  2   -890.72160782  -0.0045306844  0.001010  0.002708  0.004509  0.000079
  3   -890.72176175  -0.0001539243  0.000178  0.000585  0.000708  0.000016
  4   -890.72176356  -0.0000018122  0.000112  0.000230  0.000512  0.000007
  5   -890.72176486  -0.0000012997  0.000063  0.000138  0.000185  0.000004
  6   -890.72176503  -0.0000001755  0.000035  0.000062  0.000105  0.000002
  7   -890.72176509  -0.0000000513  0.000013  0.000031  0.000055  0.000001
  8   -890.72176511  -0.0000000205  0.000005  0.000013  0.000026  0.000000
  9   -890.72176511  -0.0000000065  0.000004  0.000007  0.000012  0.000000
                  ***Gradient check signals convergence***
              ***Rediagonalizing the Fockian in SOSCF/NRSCF***
```
