## Supplementary material for "A novel quinone biosynthetic pathway illuminates the evolution of aerobic metabolism": mPQ2_2e_2H_B3LYP_631Gd_opt.out (part 2 of 5)

```
               *****************************************************
               *                     SUCCESS                       *
               *           SCF CONVERGED AFTER  10 CYCLES          *
               *****************************************************

Old exchange energy                            =    -25.008560970 Eh
New exchange energy                            =    -25.008570906 Eh
Exchange energy change after final integration =     -0.000009936 Eh
Total energy after final integration           =   -890.721775034 Eh
Final COS-X integration done in                =    29.315 sec
Total Energy       :         -890.72177503 Eh          -24237.77172 eV
  Last Energy change         ...    1.5457e-08  Tolerance :   1.0000e-08
  Last MAX-Density change    ...    3.9968e-15  Tolerance :   1.0000e-07
             **** THE GBW FILE WAS UPDATED (mPQ2_2e_2H_B3LYP_631Gd_opt.gbw) ****
             **** DENSITY mPQ2_2e_2H_B3LYP_631Gd_opt.scfp WAS UPDATED ****
             **** ENERGY FILE WAS UPDATED (mPQ2_2e_2H_B3LYP_631Gd_opt.en.tmp) ****
             **** THE GBW FILE WAS UPDATED (mPQ2_2e_2H_B3LYP_631Gd_opt.gbw) ****
             **** DENSITY mPQ2_2e_2H_B3LYP_631Gd_opt.scfp WAS UPDATED ****
Total SCF time: 0 days 0 hours 2 min 50 sec 

Maximum memory used throughout the entire SCF-calculation: 187.6 MB

-------------------------   --------------------
FINAL SINGLE POINT ENERGY      -890.721775033572
-------------------------   --------------------


           ************************************************************
           *        Program running with 4 parallel MPI-processes     *
           *              working on a common directory               *
           ************************************************************
------------------------------------------------------------------------------
                         ORCA SCF GRADIENT CALCULATION
------------------------------------------------------------------------------

 ... reading COSX grid (gridx3)
Gradient of the Kohn-Sham DFT energy:
Kohn-Sham wavefunction type      ... RKS
Hartree-Fock exchange scaling    ...    0.200
Number of operators              ...    1
Number of atoms                  ...   49
Basis set dimensions             ...  350
Integral neglect threshold       ... 2.5e-11
Integral primitive cutoff        ... 2.5e-12
SHARK Integral package           ... ON

Nuc. rep. gradient       (SHARK) ... done (  0.0 sec)
HCore & Overlap gradient (SHARK) ... done (  0.5 sec)
RI-J gradient            (SHARK) ... done (  1.9 sec)
COSX-gradient                    ... done ( 31.1 sec)
Exchange-correlation gradient    ... done

------------------
CARTESIAN GRADIENT
------------------

   1   C   :    0.000052411   -0.000013507   -0.000048425
   2   C   :    0.000342543    0.000625062   -0.000490793
   3   C   :   -0.000733348   -0.000099006   -0.000435350
   4   C   :   -0.000077022   -0.000204420   -0.000215350
   5   C   :   -0.000100010    0.000082487    0.000018194
   6   C   :   -0.000142493   -0.000030282   -0.000079592
   7   C   :    0.002128527   -0.000709824   -0.000583499
   8   C   :   -0.000514185    0.001383420   -0.000295840
   9   C   :    0.000082498   -0.000208919   -0.000591626
  10   C   :    0.000317469   -0.000920164    0.000673010
  11   C   :   -0.001189268    0.000157619    0.000207407
  12   C   :   -0.000536983    0.000202549    0.000286505
  13   C   :   -0.000228819   -0.000410709   -0.000220939
  14   O   :    0.000394861   -0.000470356    0.000502378
  15   O   :   -0.000030229    0.000295048    0.000901986
  16   H   :   -0.000152422   -0.000358550    0.000221896
  17   H   :    0.000153728    0.000034404   -0.000174241
  18   H   :    0.000129568    0.000039777    0.000189268
  19   H   :    0.000402409   -0.000106223    0.000174194
  20   H   :   -0.000132597    0.000043216    0.000159106
  21   H   :    0.000165701   -0.000159080   -0.000104794
  22   H   :   -0.000566786    0.000210571   -0.000431258
  23   H   :   -0.000390607    0.000219547   -0.000369222
  24   H   :   -0.000099066   -0.000361426    0.000460579
  25   H   :    0.000188312    0.000124845    0.000017455
  26   H   :   -0.000168148    0.000374289   -0.000194691
  27   H   :   -0.000287447   -0.000127627    0.000191347
  28   H   :   -0.000001214   -0.000307839    0.000020766
  29   C   :    0.000125042   -0.000146553    0.000733570
  30   H   :   -0.000255883   -0.000035208   -0.000425031
  31   H   :    0.000048403    0.000139678   -0.000268331
  32   H   :    0.000185464    0.000280502    0.000052664
  33   H   :    0.000003499    0.000252151   -0.000594924
  34   C   :    0.001176702    0.000529121    0.000907196
  35   H   :    0.000074390   -0.000129738   -0.000301068
  36   H   :    0.000356087   -0.000373723   -0.000293469
  37   C   :   -0.000777440   -0.000957160   -0.000546683
  38   H   :   -0.000034133    0.000295656    0.000311572
  39   C   :    0.000790676    0.000659483    0.000042544
  40   C   :    0.000057927   -0.000025757   -0.000004431
  41   H   :   -0.000144420   -0.000256230   -0.000066801
  42   H   :    0.000187867   -0.000011139   -0.000211565
  43   H   :   -0.000253140    0.000115806   -0.000117150
  44   C   :    0.000037744    0.000045391    0.000264967
  45   H   :    0.000044917    0.000052734    0.000201147
  46   H   :   -0.000212931   -0.000191898    0.000079308
  47   H   :   -0.000228319    0.000162068   -0.000170801
  48   H   :   -0.000102753    0.000193899   -0.000238116
  49   H   :   -0.000148371    0.000010906    0.000777766

Difference to translation invariance:
           :   -0.0000612902   -0.0000851094   -0.0000791643

Difference to rotation invariance:
           :    0.0004541057    0.0001686589    0.0002059019

Norm of the cartesian gradient     ...    0.0050893713
RMS gradient                       ...    0.0004197643
MAX gradient                       ...    0.0021285265

-------
TIMINGS
-------

Total SCF gradient time            ...       47.622 sec

One electron gradient       ....       0.452 sec  (  0.9%)
RI-J Coulomb gradient       ....       1.939 sec  (  4.1%)
COSX gradient               ....      31.147 sec  ( 65.4%)
XC gradient                 ....      10.920 sec  ( 22.9%)
CPCM gradient               ....       1.079 sec  (  2.3%)
   A-Matrix (El+Nuc)        ....       0.309 sec  (  0.6%)
   Potential                ....       0.770 sec  (  1.6%)

Maximum memory used throughout the entire SCFGRAD-calculation: 114.7 MB
------------------------------------------------------------------------------
                         ORCA GEOMETRY RELAXATION STEP
------------------------------------------------------------------------------

Reading the OPT-File                    .... done
Getting information on internals        .... done
Copying old internal coords+grads       .... done
Making the new internal coordinates     .... (new redundants).... done
Validating the new internal coordinates .... (new redundants).... done
Calculating the B-matrix                .... done
Calculating the G,G- and P matrices     .... done
Transforming gradient to internals      .... done
Projecting the internal gradient        .... done
Number of atoms                         ....  49
Number of internal coordinates          .... 240
Current Energy                          ....  -890.721775034 Eh
Current gradient norm                   ....     0.005089371 Eh/bohr
Maximum allowed component of the step   ....  0.300
Current trust radius                    ....  0.300
Updating the Hessian (BFGS)             .... done
Forming the augmented Hessian           .... done
Diagonalizing the augmented Hessian     .... done
Last element of RFO vector              ....  0.013170204
Lowest eigenvalues of augmented Hessian:
 -0.384038214 -0.000064310  0.000162874  0.004185383  0.006798722
Warning: RFO finds a terribly low value for the scaling factor
Trying a QUASI-NEWTON step instead
Doing a quasi-Newton Step:
Inverting the Hessian                   .... done
Computing the step                      .... done
Length of the computed step             ....  1.722374262
Warning: the length of the step is outside the trust region - QNStep is scaled down
Converting the step to cartesian space:
 Initial RMS(Int)=    0.0193649167
Transforming coordinates:
 Iter   0:  RMS(Cart)=    0.0639389191 RMS(Int)=    0.5736134566
 Iter   1:  RMS(Cart)=    0.0020329627 RMS(Int)=    0.0011117419
 Iter   2:  RMS(Cart)=    0.0001340832 RMS(Int)=    0.0000607058
 Iter   3:  RMS(Cart)=    0.0000103783 RMS(Int)=    0.0000069446
 Iter   4:  RMS(Cart)=    0.0000008364 RMS(Int)=    0.0000004709
 Iter   5:  RMS(Cart)=    0.0000000719 RMS(Int)=    0.0000000514
done
Storing new coordinates                 .... done

                                .--------------------.
          ----------------------|Geometry convergence|-------------------------
          Item                value                   Tolerance       Converged
          ---------------------------------------------------------------------
          Energy change      -0.0000350817            0.0000002000      NO
          RMS gradient        0.0003615307            0.0000080000      NO
          MAX gradient        0.0012891861            0.0000300000      NO
          RMS step            0.0193649167            0.0001000000      NO
          MAX step            0.0869482881            0.0002000000      NO
          ........................................................
          Max(Bonds)      0.0007      Max(Angles)    0.21
          Max(Dihed)        4.98      Max(Improp)    0.00
          ---------------------------------------------------------------------

The optimization has not yet converged - more geometry cycles are needed


    ---------------------------------------------------------------------------
                         Redundant Internal Coordinates
                            (Angstroem and degrees)

        Definition                    Value    dE/dq     Step     New-Value
    ----------------------------------------------------------------------------
     1. B(C   1,C   0)                1.5127 -0.000326 -0.0001    1.5126   
     2. B(C   2,C   1)                1.4061 -0.000111 -0.0005    1.4056   
     3. B(C   3,C   2)                1.5128 -0.000358 -0.0001    1.5128   
     4. B(C   4,C   2)                1.4069  0.000101  0.0003    1.4072   
     5. B(C   5,C   4)                1.4039 -0.000607 -0.0003    1.4036   
     6. B(C   6,C   5)                1.5244  0.000132  0.0005    1.5248   
     7. B(C   7,C   6)                1.5172 -0.000435 -0.0007    1.5165   
     8. B(C   8,C   7)                1.3477 -0.000025  0.0001    1.3478   
     9. B(C   9,C   8)                1.5130 -0.000366 -0.0002    1.5129   
    10. B(C  10,C   8)                1.5164 -0.000207  0.0000    1.5164   
    11. B(C  11,C   5)                1.4110 -0.000076  0.0003    1.4113   
    12. B(C  12,C  11)                1.4044 -0.000490 -0.0001    1.4042   
    13. B(C  12,C   1)                1.4079  0.000415  0.0003    1.4081   
    14. B(O  13,C  12)                1.3800 -0.000120 -0.0002    1.3798   
    15. B(O  14,C   4)                1.3833 -0.000139  0.0002    1.3835   
    16. B(H  15,C   0)                1.0901 -0.000426  0.0001    1.0902   
    17. B(H  16,C   0)                1.0974 -0.000229 -0.0002    1.0972   
    18. B(H  17,C   0)                1.0967 -0.000208  0.0003    1.0970   
    19. B(H  18,C   3)                1.0903 -0.000449  0.0002    1.0905   
    20. B(H  19,C   3)                1.0956 -0.000203 -0.0007    1.0950   
    21. B(H  20,C   3)                1.0982 -0.000133  0.0006    1.0987   
    22. B(H  21,C   6)                1.0946 -0.000333  0.0000    1.0946   
    23. B(H  22,C   6)                1.0964 -0.000241 -0.0002    1.0963   
    24. B(H  23,C   7)                1.0912 -0.000120  0.0001    1.0912   
    25. B(H  24,C   9)                1.0948 -0.000198  0.0000    1.0948   
    26. B(H  25,C   9)                1.0976 -0.000391 -0.0001    1.0975   
    27. B(H  26,C   9)                1.0975 -0.000307 -0.0000    1.0975   
    28. B(H  27,C  10)                1.0939 -0.000058 -0.0000    1.0939   
    29. B(C  28,C  11)                1.5161 -0.000203  0.0002    1.5163   
    30. B(H  29,C  28)                1.0902 -0.000243  0.0001    1.0903   
    31. B(H  30,C  28)                1.0992 -0.000263 -0.0000    1.0991   
    32. B(H  31,C  28)                1.0986 -0.000302 -0.0002    1.0984   
    33. B(H  32,C  10)                1.0997 -0.000357  0.0001    1.0998   
    34. B(C  33,C  10)                1.5646  0.000478  0.0000    1.5646   
    35. B(H  34,C  33)                1.0939 -0.000305  0.0001    1.0940   
    36. B(H  35,C  33)                1.1000 -0.000222 -0.0003    1.0997   
    37. B(C  36,C  33)                1.5083 -0.000342  0.0004    1.5087   
    38. B(H  37,C  36)                1.0895 -0.000401 -0.0001    1.0894   
    39. B(C  38,C  36)                1.3455  0.000364  0.0000    1.3455   
    40. B(C  39,C  38)                1.5103 -0.000452  0.0000    1.5103   
    41. B(H  40,C  39)                1.0988 -0.000282 -0.0001    1.0987   
    42. B(H  41,C  39)                1.0924 -0.000264  0.0001    1.0925   
    43. B(H  42,C  39)                1.0991 -0.000269  0.0001    1.0992   
    44. B(C  43,C  38)                1.5117 -0.000508 -0.0002    1.5115   
    45. B(H  44,C  43)                1.0950 -0.000212  0.0000    1.0950   
    46. B(H  45,C  43)                1.0993 -0.000289 -0.0000    1.0992   
    47. B(H  46,C  43)                1.0993 -0.000318  0.0000    1.0993   
    48. B(H  47,O  13)                0.9699 -0.000289  0.0000    0.9699   
    49. B(H  48,O  14)                0.9735 -0.000158  0.0002    0.9736   
    50. A(H  15,C   0,H  17)          107.99  0.000027    0.04    108.03   
    51. A(C   1,C   0,H  16)          110.81 -0.000033   -0.11    110.70   
    52. A(C   1,C   0,H  15)          112.89  0.000203   -0.01    112.87   
    53. A(C   1,C   0,H  17)          110.89 -0.000137    0.12    111.01   
    54. A(H  15,C   0,H  16)          107.67 -0.000100   -0.01    107.65   
    55. A(H  16,C   0,H  17)          106.32  0.000033   -0.02    106.29   
    56. A(C   0,C   1,C  12)          117.19 -0.000440    0.00    117.19   
    57. A(C   0,C   1,C   2)          124.24  0.000518   -0.05    124.18   
    58. A(C   2,C   1,C  12)          118.58 -0.000078    0.05    118.63   
    59. A(C   1,C   2,C   3)          124.19  0.000694   -0.08    124.11   
    60. A(C   1,C   2,C   4)          118.44 -0.000068   -0.01    118.43   
    61. A(C   3,C   2,C   4)          117.37 -0.000627    0.09    117.46   
    62. A(H  18,C   3,H  19)          108.05 -0.000037    0.03    108.08   
    63. A(C   2,C   3,H  18)          112.86  0.000120   -0.05    112.81   
    64. A(C   2,C   3,H  19)          110.50  0.000019   -0.14    110.36   
    65. A(H  19,C   3,H  20)          106.27 -0.000086    0.01    106.28   
    66. A(H  18,C   3,H  20)          107.67  0.000068   -0.01    107.67   
    67. A(C   2,C   3,H  20)          111.20 -0.000094    0.15    111.35   
    68. A(C   2,C   4,C   5)          122.99  0.000103   -0.03    122.95   
    69. A(C   5,C   4,O  14)          120.72 -0.000718   -0.07    120.65   
    70. A(C   2,C   4,O  14)          116.27  0.000605    0.11    116.38   
    71. A(C   6,C   5,C  11)          123.49 -0.000187   -0.09    123.40   
    72. A(C   4,C   5,C   6)          117.87  0.000178    0.05    117.92   
    73. A(C   4,C   5,C  11)          118.64  0.000008    0.04    118.68   
    74. A(C   5,C   6,C   7)          112.47  0.000219    0.03    112.50   
    75. A(C   7,C   6,H  22)          111.09  0.000757    0.08    111.18   
    76. A(H  21,C   6,H  22)          105.65  0.000331    0.04    105.69   
    77. A(C   5,C   6,H  22)          108.65 -0.000224   -0.01    108.63   
    78. A(C   5,C   6,H  21)          109.58 -0.000622   -0.17    109.41   
    79. A(C   7,C   6,H  21)          109.18 -0.000470    0.02    109.20   
    80. A(C   8,C   7,H  23)          117.34 -0.000294    0.02    117.36   
    81. A(C   6,C   7,C   8)          129.04  0.001181    0.05    129.09   
    82. A(C   6,C   7,H  23)          113.57 -0.000919   -0.07    113.50   
    83. A(C   9,C   8,C  10)          116.65 -0.000481    0.02    116.67   
    84. A(C   7,C   8,C  10)          123.89  0.000445   -0.02    123.86   
    85. A(C   7,C   8,C   9)          119.41  0.000025   -0.00    119.41   
    86. A(H  25,C   9,H  26)          106.53 -0.000000   -0.01    106.51   
    87. A(H  24,C   9,H  26)          107.62 -0.000047   -0.02    107.60   
    88. A(C   8,C   9,H  26)          111.47 -0.000319   -0.03    111.44   
    89. A(C   8,C   9,H  25)          111.05  0.000198    0.03    111.08   
    90. A(C   8,C   9,H  24)          111.50  0.000179    0.02    111.53   
    91. A(H  24,C   9,H  25)          108.45 -0.000020    0.01    108.46   
    92. A(H  32,C  10,C  33)          107.88 -0.000636   -0.15    107.73   
    93. A(C   8,C  10,C  33)          116.22  0.000351    0.21    116.43   
    94. A(H  27,C  10,H  32)          106.15  0.000137    0.02    106.17   
    95. A(C   8,C  10,H  32)          108.24 -0.000118   -0.09    108.16   
    96. A(H  27,C  10,C  33)          108.12  0.000483   -0.02    108.10   
    97. A(C   8,C  10,H  27)          109.76 -0.000240    0.01    109.77   
    98. A(C  12,C  11,C  28)          118.25 -0.000107    0.10    118.35   
    99. A(C   5,C  11,C  28)          123.48 -0.000060   -0.08    123.39   
   100. A(C   5,C  11,C  12)          118.28  0.000168   -0.02    118.26   
   101. A(C  11,C  12,O  13)          121.41 -0.000453    0.07    121.49   
   102. A(C   1,C  12,O  13)          115.54  0.000574   -0.04    115.50   
   103. A(C   1,C  12,C  11)          123.05 -0.000121   -0.04    123.01   
   104. A(C  12,O  13,H  47)          109.80  0.000158    0.03    109.82   
   105. A(C   4,O  14,H  48)          108.82 -0.000267   -0.07    108.75   
   106. A(H  30,C  28,H  31)          107.24  0.000152    0.02    107.26   
   107. A(H  29,C  28,H  31)          106.11 -0.000074   -0.07    106.04   
   108. A(C  11,C  28,H  31)          111.04 -0.000286   -0.05    110.99   
   109. A(H  29,C  28,H  30)          107.44  0.000241    0.04    107.48   
   110. A(C  11,C  28,H  30)          111.99 -0.000085    0.10    112.09   
   111. A(C  11,C  28,H  29)          112.67  0.000072   -0.04    112.63   
   112. A(H  34,C  33,H  35)          106.20  0.000109    0.03    106.23   
   113. A(C  10,C  33,H  35)          108.34 -0.000009    0.09    108.42   
   114. A(C  10,C  33,H  34)          107.46  0.000325   -0.14    107.32   
   115. A(H  35,C  33,C  36)          109.14 -0.000179   -0.07    109.08   
   116. A(H  34,C  33,C  36)          110.05 -0.000037    0.01    110.06   
   117. A(C  10,C  33,C  36)          115.26 -0.000180    0.08    115.34   
   118. A(H  37,C  36,C  38)          116.73  0.000302    0.06    116.79   
   119. A(C  33,C  36,C  38)          127.79 -0.000485   -0.09    127.70   
   120. A(C  33,C  36,H  37)          115.48  0.000183    0.03    115.51   
   121. A(C  39,C  38,C  43)          114.15 -0.000039    0.03    114.18   
   122. A(C  36,C  38,C  43)          120.61  0.000271    0.04    120.64   
   123. A(C  36,C  38,C  39)          125.24 -0.000232   -0.07    125.17   
   124. A(H  41,C  39,H  42)          107.80  0.000022   -0.05    107.76   
   125. A(H  40,C  39,H  42)          106.31  0.000093    0.00    106.31   
   126. A(C  38,C  39,H  42)          110.40  0.000019   -0.01    110.39   
   127. A(H  40,C  39,H  41)          108.03  0.000060    0.03    108.06   
   128. A(C  38,C  39,H  41)          113.55 -0.000065   -0.01    113.54   
   129. A(C  38,C  39,H  40)          110.45 -0.000115    0.03    110.49   
   130. A(H  45,C  43,H  46)          106.31  0.000068   -0.00    106.31   
   131. A(H  44,C  43,H  46)          108.14 -0.000021   -0.02    108.12   
   132. A(C  38,C  43,H  46)          110.99 -0.000014   -0.00    110.99   
   133. A(H  44,C  43,H  45)          108.22  0.000051    0.01    108.23   
   134. A(C  38,C  43,H  45)          110.99 -0.000082    0.01    111.00   
   135. A(C  38,C  43,H  44)          111.96  0.000004    0.01    111.97   
   136. D(C  12,C   1,C   0,H  15)   -177.44 -0.000085   -2.42   -179.86   
   137. D(C   2,C   1,C   0,H  17)    123.98  0.000148   -2.21    121.77   
   138. D(C   2,C   1,C   0,H  16)   -118.20  0.000083   -2.24   -120.43   
   139. D(C   2,C   1,C   0,H  15)      2.66  0.000071   -2.34      0.31   
   140. D(C  12,C   1,C   0,H  17)    -56.12 -0.000008   -2.29    -58.41   
   141. D(C  12,C   1,C   0,H  16)     61.70 -0.000073   -2.32     59.39   
   142. D(C   3,C   2,C   1,C  12)    179.33  0.000243   -0.29    179.04   
   143. D(C   4,C   2,C   1,C  12)     -0.98  0.000103   -0.41     -1.39   
   144. D(C   4,C   2,C   1,C   0)    178.92 -0.000056   -0.49    178.43   
   145. D(C   3,C   2,C   1,C   0)     -0.77  0.000085   -0.37     -1.14   
   146. D(H  19,C   3,C   2,C   4)     49.76  0.000059   -4.78     44.98   
   147. D(H  20,C   3,C   2,C   1)    111.68  0.000075   -4.91    106.77   
   148. D(H  19,C   3,C   2,C   1)   -130.55 -0.000078   -4.89   -135.44   
   149. D(H  20,C   3,C   2,C   4)    -68.01  0.000213   -4.80    -72.81   
   150. D(H  18,C   3,C   2,C   4)    170.86  0.000108   -4.87    165.99   
   151. D(H  18,C   3,C   2,C   1)     -9.45 -0.000029   -4.98    -14.43   
   152. D(O  14,C   4,C   2,C   1)   -177.92  0.000845    0.41   -177.51   
   153. D(C   5,C   4,C   2,C   3)   -179.75  0.000246    0.30   -179.45   
   154. D(C   5,C   4,C   2,C   1)      0.54  0.000373    0.41      0.95   
   155. D(O  14,C   4,C   2,C   3)      1.79  0.000718    0.30      2.09   
   156. D(C  11,C   5,C   4,O  14)    179.44 -0.001159   -0.09    179.35   
   157. D(C  11,C   5,C   4,C   2)      1.05 -0.000687   -0.09      0.96   
   158. D(C   6,C   5,C   4,C   2)   -178.88 -0.000746   -0.09   -178.97   
   159. D(C   6,C   5,C   4,O  14)     -0.48 -0.001218   -0.09     -0.58   
   160. D(H  22,C   6,C   5,C  11)   -129.12 -0.000335    0.12   -129.00   
   161. D(H  22,C   6,C   5,C   4)     50.81 -0.000273    0.12     50.93   
   162. D(H  21,C   6,C   5,C  11)    -14.15 -0.000399    0.07    -14.08   
   163. D(H  21,C   6,C   5,C   4)    165.78 -0.000337    0.08    165.85   
   164. D(C   7,C   6,C   5,C   4)    -72.60 -0.001227    0.00    -72.59   
   165. D(C   7,C   6,C   5,C  11)    107.48 -0.001289   -0.00    107.48   
   166. D(C   8,C   7,C   6,C   5)    139.92  0.000949   -0.48    139.45   
   167. D(H  23,C   7,C   6,H  22)   -164.90 -0.000310   -0.56   -165.45   
   168. D(H  23,C   7,C   6,H  21)     78.98 -0.000867   -0.67     78.32   
   169. D(H  23,C   7,C   6,C   5)    -42.87  0.000108   -0.49    -43.36   
   170. D(C   8,C   7,C   6,H  22)     17.89  0.000531   -0.54     17.35   
   171. D(C   8,C   7,C   6,H  21)    -98.22 -0.000026   -0.65    -98.88   
   172. D(C  10,C   8,C   7,H  23)   -176.73  0.000098    0.17   -176.56   
   173. D(C  10,C   8,C   7,C   6)      0.39 -0.000783    0.16      0.55   
   174. D(C   9,C   8,C   7,H  23)      0.57 -0.000227    0.01      0.58   
   175. D(C   9,C   8,C   7,C   6)    177.69 -0.001108   -0.00    177.69   
   176. D(H  26,C   9,C   8,C  10)    -68.94 -0.000264   -0.44    -69.38   
   177. D(H  26,C   9,C   8,C   7)    113.57  0.000014   -0.29    113.28   
   178. D(H  25,C   9,C   8,C  10)     49.68 -0.000342   -0.46     49.22   
   179. D(H  25,C   9,C   8,C   7)   -127.81 -0.000064   -0.31   -128.12   
   180. D(H  24,C   9,C   8,C  10)    170.76 -0.000108   -0.41    170.35   
   181. D(H  24,C   9,C   8,C   7)     -6.74  0.000170   -0.26     -7.00   
   182. D(C  33,C  10,C   8,C   9)     60.66 -0.000552   -0.44     60.22   
   183. D(C  33,C  10,C   8,C   7)   -121.98 -0.000857   -0.60   -122.57   
   184. D(H  32,C  10,C   8,C   9)    -60.85  0.000131   -0.32    -61.18   
   185. D(H  32,C  10,C   8,C   7)    116.52 -0.000173   -0.48    116.04   
   186. D(H  27,C  10,C   8,C   9)   -176.30  0.000162   -0.31   -176.60   
   187. D(H  27,C  10,C   8,C   7)      1.07 -0.000143   -0.46      0.61   
   188. D(C  28,C  11,C   5,C   6)     -1.97  0.000360   -0.14     -2.11   
   189. D(C  28,C  11,C   5,C   4)    178.11  0.000297   -0.15    177.96   
   190. D(C  12,C  11,C   5,C   6)    177.80  0.000568   -0.21    177.59   
   191. D(C  12,C  11,C   5,C   4)     -2.12  0.000506   -0.22     -2.34   
   192. D(C   1,C  12,C  11,C  28)   -178.48  0.000145    0.14   -178.34   
   193. D(C   1,C  12,C  11,C   5)      1.73 -0.000053    0.21      1.94   
   194. D(O  13,C  12,C   1,C   2)    179.87 -0.000198    0.17    180.04   
   195. D(O  13,C  12,C   1,C   0)     -0.03 -0.000051    0.25      0.21   
   196. D(C  11,C  12,C   1,C   2)     -0.15 -0.000258    0.11     -0.04   
   197. D(O  13,C  12,C  11,C   5)   -178.29 -0.000116    0.14   -178.15   
   198. D(C  11,C  12,C   1,C   0)    179.94 -0.000111    0.19    180.13   
   199. D(O  13,C  12,C  11,C  28)      1.49  0.000081    0.08      1.57   
   200. D(H  47,O  13,C  12,C  11)      2.12 -0.000071    1.17      3.29   
   201. D(H  47,O  13,C  12,C   1)   -177.90 -0.000130    1.11   -176.79   
   202. D(H  48,O  14,C   4,C   5)     25.25 -0.000440    0.50     25.75   
   203. D(H  48,O  14,C   4,C   2)   -156.25 -0.000887    0.49   -155.75   
   204. D(H  31,C  28,C  11,C  12)     48.44 -0.000146   -1.89     46.55   
   205. D(H  31,C  28,C  11,C   5)   -131.79  0.000063   -1.96   -133.75   
   206. D(H  30,C  28,C  11,C  12)    -71.42 -0.000086   -1.94    -73.36   
   207. D(H  30,C  28,C  11,C   5)    108.36  0.000123   -2.01    106.34   
   208. D(H  29,C  28,C  11,C  12)    167.32 -0.000390   -2.04    165.27   
   209. D(H  29,C  28,C  11,C   5)    -12.91 -0.000181   -2.11    -15.02   
   210. D(C  36,C  33,C  10,H  32)     35.88 -0.000091    1.10     36.97   
   211. D(C  36,C  33,C  10,H  27)    150.28 -0.000010    1.04    151.31   
   212. D(C  36,C  33,C  10,C   8)    -85.83  0.000318    1.18    -84.64   
   213. D(H  35,C  33,C  10,H  32)    158.45 -0.000456    1.14    159.58   
   214. D(H  35,C  33,C  10,H  27)    -87.15 -0.000375    1.08    -86.08   
   215. D(H  35,C  33,C  10,C   8)     36.75 -0.000047    1.22     37.97   
   216. D(H  34,C  33,C  10,H  32)    -87.20 -0.000170    1.14    -86.06   
   217. D(H  34,C  33,C  10,H  27)     27.20 -0.000089    1.08     28.28   
   218. D(H  34,C  33,C  10,C   8)    151.10  0.000240    1.22    152.32   
   219. D(C  38,C  36,C  33,H  35)    129.08 -0.000089    3.42    132.50   
   220. D(C  38,C  36,C  33,H  34)     12.90 -0.000096    3.42     16.33   
   221. D(C  38,C  36,C  33,C  10)   -108.78 -0.000367    3.54   -105.24   
   222. D(H  37,C  36,C  33,H  35)    -50.81  0.000046    3.35    -47.46   
   223. D(H  37,C  36,C  33,H  34)   -166.98  0.000039    3.35   -163.63   
   224. D(H  37,C  36,C  33,C  10)     71.33 -0.000231    3.47     74.80   
   225. D(C  43,C  38,C  36,H  37)     -0.37 -0.000229   -0.01     -0.38   
   226. D(C  43,C  38,C  36,C  33)    179.75 -0.000092   -0.08    179.66   
   227. D(C  39,C  38,C  36,H  37)   -179.87 -0.000190    0.15   -179.73   
   228. D(C  39,C  38,C  36,C  33)      0.24 -0.000053    0.07      0.32   
   229. D(H  42,C  39,C  38,C  43)    -61.87 -0.000085   -0.97    -62.85   
   230. D(H  42,C  39,C  38,C  36)    117.66 -0.000120   -1.12    116.54   
   231. D(H  41,C  39,C  38,C  43)    176.94 -0.000081   -0.90    176.04   
   232. D(H  41,C  39,C  38,C  36)     -3.53 -0.000117   -1.04     -4.58   
   233. D(H  40,C  39,C  38,C  43)     55.42 -0.000029   -0.95     54.46   
   234. D(H  40,C  39,C  38,C  36)   -125.05 -0.000064   -1.10   -126.15   
   235. D(H  46,C  43,C  38,C  39)     58.74  0.000013   -0.00     58.73   
   236. D(H  46,C  43,C  38,C  36)   -120.82  0.000049    0.14   -120.68   
   237. D(H  45,C  43,C  38,C  39)    -59.27 -0.000011   -0.00    -59.27   
   238. D(H  45,C  43,C  38,C  36)    121.18  0.000026    0.14    121.32   
   239. D(H  44,C  43,C  38,C  39)    179.68 -0.000021   -0.02    179.66   
   240. D(H  44,C  43,C  38,C  36)      0.13  0.000015    0.12      0.25   
    ----------------------------------------------------------------------------

         *************************************************************
         *                GEOMETRY OPTIMIZATION CYCLE  17            *
         *************************************************************
---------------------------------
CARTESIAN COORDINATES (ANGSTROEM)
---------------------------------
  C     -5.614646    1.338730   -0.733182
  C     -4.265042    0.777990   -0.343299
  C     -3.048911    1.464919   -0.501169
  C     -2.927204    2.846585   -1.105071
  C     -1.865469    0.840508   -0.065534
  C     -1.843629   -0.443522    0.500944
  C     -0.498945   -1.000556    0.955573
  C      0.390952   -1.391239   -0.208618
  C      1.718106   -1.212518   -0.361201
  C      2.400767   -1.740217   -1.603921
  C      2.607482   -0.557579    0.677830
  C     -3.058753   -1.150971    0.622654
  C     -4.242275   -0.514340    0.215479
  O     -5.471064   -1.129518    0.339992
  O     -0.700139    1.575402   -0.192203
  H     -5.550385    2.339940   -1.159674
  H     -6.279536    1.390232    0.138037
  H     -6.113931    0.690035   -1.463497
  H     -3.829454    3.158648   -1.632186
  H     -2.091595    2.881180   -1.811817
  H     -2.712047    3.601625   -0.336416
  H     -0.664131   -1.875805    1.591856
  H     -0.010021   -0.256802    1.595567
  H     -0.137047   -1.926786   -0.999285
  H      1.717677   -2.340848   -2.213175
  H      3.269951   -2.358169   -1.344624
  H      2.775604   -0.923048   -2.233423
  H      2.010752   -0.273590    1.549564
  C     -3.152555   -2.559578    1.176075
  H     -2.183687   -3.057541    1.222508
  H     -3.582332   -2.578538    2.187498
  H     -3.788022   -3.190645    0.540051
  H      3.329944   -1.307291    1.032196
  C      3.414788    0.698790    0.211093
  H      3.583548    1.323626    1.093122
  H      2.779600    1.288211   -0.466078
  C      4.726664    0.405466   -0.473914
  H      4.649909    0.035111   -1.495559
  C      5.966907    0.548500    0.027775
  C      6.291427    1.039400    1.418755
  H      6.990481    1.885882    1.374440
  H      5.412759    1.355186    1.985984
  H      6.796862    0.251364    1.994767
  C      7.179452    0.196832   -0.803356
  H      6.902794   -0.159801   -1.800983
  H      7.842286    1.065898   -0.920493
  H      7.778495   -0.584767   -0.314804
  H     -5.365907   -1.988636    0.777682
  H      0.053722    0.961033   -0.238929

----------------------------
CARTESIAN COORDINATES (A.U.)
----------------------------
  NO LB      ZA    FRAG     MASS         X           Y           Z
   0 C     6.0000    0    12.011  -10.610143    2.529833   -1.385514
   1 C     6.0000    0    12.011   -8.059761    1.470189   -0.648741
   2 C     6.0000    0    12.011   -5.761607    2.768295   -0.947072
   3 C     6.0000    0    12.011   -5.531615    5.379265   -2.088282
   4 C     6.0000    0    12.011   -3.525225    1.588331   -0.123840
   5 C     6.0000    0    12.011   -3.483954   -0.838136    0.946647
   6 C     6.0000    0    12.011   -0.942870   -1.890777    1.805771
   7 C     6.0000    0    12.011    0.738793   -2.629061   -0.394230
   8 C     6.0000    0    12.011    3.246751   -2.291327   -0.682571
   9 C     6.0000    0    12.011    4.536792   -3.288534   -3.030972
  10 C     6.0000    0    12.011    4.927428   -1.053672    1.280913
  11 C     6.0000    0    12.011   -5.780206   -2.175020    1.176646
  12 C     6.0000    0    12.011   -8.016738   -0.971962    0.407197
  13 O     8.0000    0    15.999  -10.338812   -2.134479    0.642492
  14 O     8.0000    0    15.999   -1.323071    2.977078   -0.363212
  15 H     1.0000    0     1.008  -10.488708    4.421846   -2.191466
  16 H     1.0000    0     1.008  -11.866603    2.627157    0.260851
  17 H     1.0000    0     1.008  -11.553654    1.303976   -2.765609
  18 H     1.0000    0     1.008   -7.236619    5.968980   -3.084384
  19 H     1.0000    0     1.008   -3.952542    5.444641   -3.423838
  20 H     1.0000    0     1.008   -5.125025    6.806086   -0.635735
  21 H     1.0000    0     1.008   -1.255026   -3.544758    3.008171
  22 H     1.0000    0     1.008   -0.018937   -0.485286    3.015184
  23 H     1.0000    0     1.008   -0.258981   -3.641097   -1.888374
  24 H     1.0000    0     1.008    3.245939   -4.423562   -4.182294
  25 H     1.0000    0     1.008    6.179312   -4.456294   -2.540971
  26 H     1.0000    0     1.008    5.245131   -1.744308   -4.220558
  27 H     1.0000    0     1.008    3.799770   -0.517010    2.928252
  28 C     6.0000    0    12.011   -5.957466   -4.836902    2.222460
  29 H     1.0000    0     1.008   -4.126571   -5.777916    2.310204
  30 H     1.0000    0     1.008   -6.769626   -4.872731    4.133771
  31 H     1.0000    0     1.008   -7.158324   -6.029445    1.020548
  32 H     1.0000    0     1.008    6.292683   -2.470421    1.950568
  33 C     6.0000    0    12.011    6.453015    1.320522    0.398908
  34 H     1.0000    0     1.008    6.771923    2.501291    2.065701
  35 H     1.0000    0     1.008    5.252682    2.434366   -0.880759
  36 C     6.0000    0    12.011    8.932100    0.766220   -0.895568
  37 H     1.0000    0     1.008    8.787055    0.066351   -2.826198
  38 C     6.0000    0    12.011   11.275821    1.036515    0.052487
  39 C     6.0000    0    12.011   11.889074    1.964182    2.681059
  40 H     1.0000    0     1.008   13.210094    3.563800    2.597315
  41 H     1.0000    0     1.008   10.228633    2.560930    3.752966
  42 H     1.0000    0     1.008   12.844208    0.475010    3.769564
  43 C     6.0000    0    12.011   13.567198    0.371958   -1.518123
  44 H     1.0000    0     1.008   13.044391   -0.301981   -3.403364
  45 H     1.0000    0     1.008   14.819772    2.014256   -1.739480
  46 H     1.0000    0     1.008   14.699225   -1.105049   -0.594894
  47 H     1.0000    0     1.008  -10.140095   -3.757977    1.469605
  48 H     1.0000    0     1.008    0.101521    1.816090   -0.451510

--------------------------------
INTERNAL COORDINATES (ANGSTROEM)
--------------------------------
 C      0   0   0     0.000000000000     0.00000000     0.00000000
 C      1   0   0     1.512570313876     0.00000000     0.00000000
 C      2   1   0     1.405620105910   124.18408373     0.00000000
 C      3   2   1     1.512782504496   124.11019366   358.85518854
 C      3   2   1     1.407196594924   118.42452909   178.42953400
 C      5   3   2     1.403605633761   122.95304368     0.94719589
 C      6   5   3     1.524844086886   117.91973770   181.02561686
 C      7   6   5     1.516538869555   112.50081171   287.40686196
 C      8   7   6     1.347798470370   129.09094149   139.44852610
 C      9   8   7     1.512893072160   119.41009301   177.68611265
 C      9   8   7     1.516416573321   123.86349737     0.54670475
 C      6   5   3     1.411319640189   118.68359006     0.95924253
 C     12   6   5     1.404213140417   118.25535523   357.66271663
 O     13  12   6     1.379806975306   121.48595654   181.85071256
 O      5   3   2     1.383512690230   116.38011116   182.48876536
 H      1   2   3     1.090158826911   112.87475532     0.31490934
 H      1   2   3     1.097157035342   110.69786327   239.56673722
 H      1   2   3     1.097018789272   111.00661417   121.76758448
 H      4   3   2     1.090544736603   112.81419739   345.57218446
 H      4   3   2     1.094956225234   110.36009344   224.55867760
 H      4   3   2     1.098730848727   111.35302376   106.77016704
 H      7   6   5     1.094624551739   109.40989396   165.85411350
 H      7   6   5     1.096270243029   108.63352152    50.93147484
 H      8   7   6     1.091213643063   113.49900623   316.64349333
 H     10   9   8     1.094787119921   111.52720203   353.00470746
 H     10   9   8     1.097534084057   111.07997712   231.87835241
 H     10   9   8     1.097515511213   111.44121416   113.27974417
 H     11   9   8     1.093918598220   109.76791054     0.60874065
 C     12   6   5     1.516327040775   123.39404487   177.95826106
 H     29  12   6     1.090334153078   112.63352014   344.97906615
 H     29  12   6     1.099109797407   112.09051576   106.34278765
 H     29  12   6     1.098449132546   110.98687102   226.25364046
 H     11   9   8     1.099815258880   108.15724656   116.03542929
 C     11   9   8     1.564624610662   116.42528540   237.42674911
 H     34  11   9     1.094017443255   107.31983119   152.32071270
 H     34  11   9     1.099746159564   108.42335833    37.96592700
 C     34  11   9     1.508738233280   115.33906674   275.35628553
 H     37  34  11     1.089409316208   115.50673210    74.79932526
 C     37  34  11     1.345494714333   127.70105848   254.75575356
 C     39  37  34     1.510338382257   125.17034722     0.31586024
 H     40  39  37     1.098713530769   110.48555152   233.84658946
 H     40  39  37     1.092485992753   113.53532925   355.42318053
 H     40  39  37     1.099206650335   110.38924680   116.53842369
 C     39  37  34     1.511527021386   120.64312208   179.66326412
 H     44  39  37     1.094982233546   111.96661942     0.24685597
 H     44  39  37     1.099248259341   111.00015536   121.31584754
 H     44  39  37     1.099286529380   110.98947670   239.31950105
 H     14  13  12     0.969904154317   109.82125081     3.29365399
 H     15   5   3     0.973621389618   108.74709820   204.24575391

---------------------------
INTERNAL COORDINATES (A.U.)
---------------------------
 C      0   0   0     0.000000000000     0.00000000     0.00000000
 C      1   0   0     2.858343651525     0.00000000     0.00000000
 C      2   1   0     2.656237048504   124.18408373     0.00000000
 C      3   2   1     2.858744633684   124.11019366   358.85518854
 C      3   2   1     2.659216180992   118.42452909   178.42953400
 C      5   3   2     2.652430247838   122.95304368     0.94719589
 C      6   5   3     2.881537721144   117.91973770   181.02561686
 C      7   6   5     2.865843134906   112.50081171   287.40686196
 C      8   7   6     2.546969992717   129.09094149   139.44852610
 C      9   8   7     2.858953576290   119.41009301   177.68611265
 C      9   8   7     2.865612028516   123.86349737     0.54670475
 C      6   5   3     2.667007607382   118.68359006     0.95924253
 C     12   6   5     2.653578269042   118.25535523   357.66271663
 O     13  12   6     2.607457301003   121.48595654   181.85071256
 O      5   3   2     2.614460087340   116.38011116   182.48876536
 H      1   2   3     2.060101625339   112.87475532     0.31490934
 H      1   2   3     2.073326322702   110.69786327   239.56673722
 H      1   2   3     2.073065075490   111.00661417   121.76758448
 H      4   3   2     2.060830888968   112.81419739   345.57218446
 H      4   3   2     2.069167394325   110.36009344   224.55867760
 H      4   3   2     2.076300398985   111.35302376   106.77016704
 H      7   6   5     2.068540622253   109.40989396   165.85411350
 H      7   6   5     2.071650528092   108.63352152    50.93147484
 H      8   7   6     2.062094938988   113.49900623   316.64349333
 H     10   9   8     2.068847831595   111.52720203   353.00470746
 H     10   9   8     2.074038841512   111.07997712   231.87835241
 H     10   9   8     2.074003743924   111.44121416   113.27974417
 H     11   9   8     2.067206563438   109.76791054     0.60874065
 C     12   6   5     2.865442836525   123.39404487   177.95826106
 H     29  12   6     2.060432943778   112.63352014   344.97906615
 H     29  12   6     2.077016508209   112.09051576   106.34278765
 H     29  12   6     2.075768032555   110.98687102   226.25364046
 H     11   9   8     2.078349637190   108.15724656   116.03542929
 C     11   9   8     2.956712016545   116.42528540   237.42674911
 H     34  11   9     2.067393353484   107.31983119   152.32071270
 H     34  11   9     2.078219058408   108.42335833    37.96592700
 C     34  11   9     2.851102068675   115.33906674   275.35628553
 H     37  34  11     2.058685255375   115.50673210    74.79932526
 C     37  34  11     2.542616524728   127.70105848   254.75575356
 C     39  37  34     2.854125912016   125.17034722     0.31586024
 H     40  39  37     2.076267672788   110.48555152   233.84658946
 H     40  39  37     2.064499331447   113.53532925   355.42318053
 H     40  39  37     2.077199533717   110.38924680   116.53842369
 C     39  37  34     2.856372114441   120.64312208   179.66326412
 H     44  39  37     2.069216542911   111.96661942     0.24685597
 H     44  39  37     2.077278163345   111.00015536   121.31584754
 H     44  39  37     2.077350483237   110.98947670   239.31950105
 H     14  13  12     1.832853227812   109.82125081     3.29365399
 H     15   5   3     1.839877784505   108.74709820   204.24575391


           ************************************************************
           *        Program running with 4 parallel MPI-processes     *
           *              working on a common directory               *
           ************************************************************
------------------------------------------------------------------------------
                   ___                                                        
                  /   \      - P O W E R E D   B Y -                         
                 /     \                                                     
                 |  |  |   _    _      __       _____    __    __             
                 |  |  |  | |  | |    /  \     |  _  \  |  |  /  |          
                  \  \/   | |  | |   /    \    | | | |  |  | /  /          
                 / \  \   | |__| |  /  /\  \   | |_| |  |  |/  /          
                |  |  |   |  __  | /  /__\  \  |    /   |      \           
                |  |  |   | |  | | |   __   |  |    \   |  |\   \          
                \     /   | |  | | |  |  |  |  | |\  \  |  | \   \       
                 \___/    |_|  |_| |__|  |__|  |_| \__\ |__|  \__/        
                                                                              
                      - O R C A' S   B I G   F R I E N D -                    
                                      &                                       
                       - I N T E G R A L  F E E D E R -                       
                                                                              
 v1 FN, 2020, v2 2021                                                         
------------------------------------------------------------------------------


Reading SHARK input file mPQ2_2e_2H_B3LYP_631Gd_opt.SHARKINP.tmp ... ok
----------------------
SHARK INTEGRAL PACKAGE
----------------------

Number of atoms                             ...     49
Number of basis functions                   ...    350
Number of shells                            ...    182
Maximum angular momentum                    ...      2
Integral batch strategy                     ... SHARK/LIBINT Hybrid
RI-J (if used) integral strategy            ... SPLIT-RIJ (Revised 2003 algorithm where possible)
Printlevel                                  ...      1
Contraction scheme used                     ... SEGMENTED contraction
Coulomb Range Separation                    ... NOT USED
Exchange Range Separation                   ... NOT USED
Finite Nucleus Model                        ... NOT USED
Auxiliary Coulomb fitting basis             ... AVAILABLE
   # of basis functions in Aux-J            ...   1337
   # of shells in Aux-J                     ...    455
   Maximum angular momentum in Aux-J        ...      4
Auxiliary J/K fitting basis                 ... NOT available
Auxiliary Correlation fitting basis         ... NOT available
Auxiliary 'external' fitting basis          ... NOT available
Integral threshold                          ...     2.500000e-11
Primitive cut-off                           ...     2.500000e-12
Primitive pair pre-selection threshold      ...     2.500000e-12

Calculating pre-screening integrals         ... done (  0.1 sec) Dimension = 182
Organizing shell pair data                  ... done (  0.1 sec)
Shell pair information
Total number of shell pairs                 ...     16653
Shell pairs after pre-screening             ...     10738
Total number of primitive shell pairs       ...     91903
Primitive shell pairs kept                  ...     33353
          la=0 lb=0:   4386 shell pairs
          la=1 lb=0:   3498 shell pairs
          la=1 lb=1:    708 shell pairs
          la=2 lb=0:   1424 shell pairs
          la=2 lb=1:    596 shell pairs
          la=2 lb=2:    126 shell pairs

Calculating one electron integrals          ... done (  0.1 sec)
Calculating RI/J V-Matrix + Cholesky decomp.... done (  0.1 sec)
Calculating Nuclear repulsion               ... done (  0.0 sec) ENN=   1633.082463800887 Eh

SHARK setup successfully completed in   0.6 seconds

Maximum memory used throughout the entire GTOINT-calculation: 26.7 MB
[1717810336.628229] [eu-a2p-061:82942:0]          mpool.c:38   UCX  WARN  object 0x34a8880 was not returned to mpool ucp_requests
[1717810336.628254] [eu-a2p-061:82942:0]          mpool.c:38   UCX  WARN  object 0x34a8a40 was not returned to mpool ucp_requests
[1717810336.628260] [eu-a2p-061:82942:0]          mpool.c:38   UCX  WARN  object 0x34a8c00 was not returned to mpool ucp_requests
[1717810336.628265] [eu-a2p-061:82942:0]          mpool.c:38   UCX  WARN  object 0x34a8dc0 was not returned to mpool ucp_requests
[1717810336.628269] [eu-a2p-061:82942:0]          mpool.c:38   UCX  WARN  object 0x34a8f80 was not returned to mpool ucp_requests
[1717810336.628273] [eu-a2p-061:82942:0]          mpool.c:38   UCX  WARN  object 0x34a9140 was not returned to mpool ucp_requests
[1717810336.628277] [eu-a2p-061:82942:0]          mpool.c:38   UCX  WARN  object 0x34a9300 was not returned to mpool ucp_requests
[1717810336.628281] [eu-a2p-061:82942:0]          mpool.c:38   UCX  WARN  object 0x34a94c0 was not returned to mpool ucp_requests
[1717810336.628285] [eu-a2p-061:82942:0]          mpool.c:38   UCX  WARN  object 0x34a9680 was not returned to mpool ucp_requests
[1717810336.628290] [eu-a2p-061:82942:0]          mpool.c:38   UCX  WARN  object 0x34a9840 was not returned to mpool ucp_requests
[1717810336.628294] [eu-a2p-061:82942:0]          mpool.c:38   UCX  WARN  object 0x34a9a00 was not returned to mpool ucp_requests
[1717810336.628298] [eu-a2p-061:82942:0]          mpool.c:38   UCX  WARN  object 0x34a9bc0 was not returned to mpool ucp_requests
[1717810336.628302] [eu-a2p-061:82942:0]          mpool.c:38   UCX  WARN  object 0x34a9d80 was not returned to mpool ucp_requests
[1717810336.628306] [eu-a2p-061:82942:0]          mpool.c:38   UCX  WARN  object 0x34a9f40 was not returned to mpool ucp_requests
[1717810336.628310] [eu-a2p-061:82942:0]          mpool.c:38   UCX  WARN  object 0x34aa100 was not returned to mpool ucp_requests
[1717810336.628314] [eu-a2p-061:82942:0]          mpool.c:38   UCX  WARN  object 0x34aa2c0 was not returned to mpool ucp_requests
[1717810336.628318] [eu-a2p-061:82942:0]          mpool.c:38   UCX  WARN  object 0x34aa480 was not returned to mpool ucp_requests
[1717810336.628322] [eu-a2p-061:82942:0]          mpool.c:38   UCX  WARN  object 0x34aa640 was not returned to mpool ucp_requests
[1717810336.628326] [eu-a2p-061:82942:0]          mpool.c:38   UCX  WARN  object 0x34aa800 was not returned to mpool ucp_requests
[1717810336.628330] [eu-a2p-061:82942:0]          mpool.c:38   UCX  WARN  object 0x34aa9c0 was not returned to mpool ucp_requests
[1717810336.628334] [eu-a2p-061:82942:0]          mpool.c:38   UCX  WARN  object 0x34aab80 was not returned to mpool ucp_requests
[1717810336.628338] [eu-a2p-061:82942:0]          mpool.c:38   UCX  WARN  object 0x34aad40 was not returned to mpool ucp_requests
[1717810336.628546] [eu-a2p-061:82940:0]          mpool.c:38   UCX  WARN  object 0x38e3400 was not returned to mpool ucp_requests
[1717810336.628572] [eu-a2p-061:82940:0]          mpool.c:38   UCX  WARN  object 0x38e35c0 was not returned to mpool ucp_requests
[1717810336.628579] [eu-a2p-061:82940:0]          mpool.c:38   UCX  WARN  object 0x38e3780 was not returned to mpool ucp_requests
[1717810336.628585] [eu-a2p-061:82940:0]          mpool.c:38   UCX  WARN  object 0x38e3940 was not returned to mpool ucp_requests
[1717810336.628590] [eu-a2p-061:82940:0]          mpool.c:38   UCX  WARN  object 0x38e3b00 was not returned to mpool ucp_requests
[1717810336.628595] [eu-a2p-061:82940:0]          mpool.c:38   UCX  WARN  object 0x38e3cc0 was not returned to mpool ucp_requests
[1717810336.628601] [eu-a2p-061:82940:0]          mpool.c:38   UCX  WARN  object 0x38e3e80 was not returned to mpool ucp_requests
[1717810336.628606] [eu-a2p-061:82940:0]          mpool.c:38   UCX  WARN  object 0x38e4040 was not returned to mpool ucp_requests
[1717810336.628611] [eu-a2p-061:82940:0]          mpool.c:38   UCX  WARN  object 0x38e4200 was not returned to mpool ucp_requests
[1717810336.628616] [eu-a2p-061:82940:0]          mpool.c:38   UCX  WARN  object 0x38e43c0 was not returned to mpool ucp_requests
[1717810336.649504] [eu-a2p-061:82941:0]          mpool.c:38   UCX  WARN  object 0x2a4a880 was not returned to mpool ucp_requests
[1717810336.649534] [eu-a2p-061:82941:0]          mpool.c:38   UCX  WARN  object 0x2a4aa40 was not returned to mpool ucp_requests
[1717810336.649541] [eu-a2p-061:82941:0]          mpool.c:38   UCX  WARN  object 0x2a4ac00 was not returned to mpool ucp_requests
[1717810336.649546] [eu-a2p-061:82941:0]          mpool.c:38   UCX  WARN  object 0x2a4adc0 was not returned to mpool ucp_requests
[1717810336.649551] [eu-a2p-061:82941:0]          mpool.c:38   UCX  WARN  object 0x2a4af80 was not returned to mpool ucp_requests
[1717810336.649556] [eu-a2p-061:82941:0]          mpool.c:38   UCX  WARN  object 0x2a4b140 was not returned to mpool ucp_requests
[1717810336.649561] [eu-a2p-061:82941:0]          mpool.c:38   UCX  WARN  object 0x2a4b300 was not returned to mpool ucp_requests
[1717810336.649566] [eu-a2p-061:82941:0]          mpool.c:38   UCX  WARN  object 0x2a4b4c0 was not returned to mpool ucp_requests
[1717810336.649571] [eu-a2p-061:82941:0]          mpool.c:38   UCX  WARN  object 0x2a4b680 was not returned to mpool ucp_requests
[1717810336.649576] [eu-a2p-061:82941:0]          mpool.c:38   UCX  WARN  object 0x2a4b840 was not returned to mpool ucp_requests
[1717810336.649581] [eu-a2p-061:82941:0]          mpool.c:38   UCX  WARN  object 0x2a4ba00 was not returned to mpool ucp_requests
[1717810336.649585] [eu-a2p-061:82941:0]          mpool.c:38   UCX  WARN  object 0x2a4bbc0 was not returned to mpool ucp_requests
[1717810336.649590] [eu-a2p-061:82941:0]          mpool.c:38   UCX  WARN  object 0x2a4bd80 was not returned to mpool ucp_requests
[1717810336.649595] [eu-a2p-061:82941:0]          mpool.c:38   UCX  WARN  object 0x2a4bf40 was not returned to mpool ucp_requests
[1717810336.649600] [eu-a2p-061:82941:0]          mpool.c:38   UCX  WARN  object 0x2a4c100 was not returned to mpool ucp_requests
[1717810336.649605] [eu-a2p-061:82941:0]          mpool.c:38   UCX  WARN  object 0x2a4c2c0 was not returned to mpool ucp_requests
[1717810336.649610] [eu-a2p-061:82941:0]          mpool.c:38   UCX  WARN  object 0x2a4c480 was not returned to mpool ucp_requests
[1717810336.649615] [eu-a2p-061:82941:0]          mpool.c:38   UCX  WARN  object 0x2a4c640 was not returned to mpool ucp_requests
[1717810336.649619] [eu-a2p-061:82941:0]          mpool.c:38   UCX  WARN  object 0x2a4c800 was not returned to mpool ucp_requests
[1717810336.649624] [eu-a2p-061:82941:0]          mpool.c:38   UCX  WARN  object 0x2a4c9c0 was not returned to mpool ucp_requests
[1717810336.649629] [eu-a2p-061:82941:0]          mpool.c:38   UCX  WARN  object 0x2a4cb80 was not returned to mpool ucp_requests
[1717810336.649634] [eu-a2p-061:82941:0]          mpool.c:38   UCX  WARN  object 0x2a4cd40 was not returned to mpool ucp_requests


           ************************************************************
           *        Program running with 4 parallel MPI-processes     *
           *              working on a common directory               *
           ************************************************************

Diagonalization of the overlap matrix:
Smallest eigenvalue                        ... 3.027e-04
Time for diagonalization                   ...    0.027 sec
Threshold for overlap eigenvalues          ... 1.000e-08
Number of eigenvalues below threshold      ... 0
Time for construction of square roots      ...    0.012 sec
Total time needed                          ...    0.040 sec

-------------------
DFT GRID GENERATION
-------------------

General Integration Accuracy     IntAcc      ... 4.959
Radial Grid Type                 RadialGrid  ... OptM3 with GC (2021)
Angular Grid (max. ang.)         AngularGrid ... 6 (Lebedev-590)
Angular grid pruning method      GridPruning ... 4 (adaptive)
Weight generation scheme         WeightScheme... Becke
Basis function cutoff            BFCut       ... 1.0000e-11
Integration weight cutoff        WCut        ... 1.0000e-14
Angular grids for H and He will be reduced by one unit
Partially contracted basis set               ... off
Rotationally invariant grid construction     ... off

Total number of grid points                  ...   535960
Total number of batches                      ...     8399
Average number of points per batch           ...       63
Average number of grid points per atom       ...    10938
Time for grid setup =    7.400 sec

--------------------
COSX GRID GENERATION
--------------------

GRIDX 1
-------
General Integration Accuracy     IntAcc      ... 4.020
Radial Grid Type                 RadialGrid  ... OptM3 with GC (2021)
Angular Grid (max. ang.)         AngularGrid ... 2 (Lebedev-110)
Angular grid pruning method      GridPruning ... 4 (adaptive)
Weight generation scheme         WeightScheme... Becke
Basis function cutoff            BFCut       ... 1.0000e-11
Integration weight cutoff        WCut        ... 1.0000e-14
Angular grids for H and He will be reduced by one unit
Partially contracted basis set               ... on
Rotationally invariant grid construction     ... off

Total number of grid points                  ...    57355
Total number of batches                      ...      922
Average number of points per batch           ...       62
Average number of grid points per atom       ...     1171
UseSFitting                                  ... on

GRIDX 2
-------
General Integration Accuracy     IntAcc      ... 4.338
Radial Grid Type                 RadialGrid  ... OptM3 with GC (2021)
Angular Grid (max. ang.)         AngularGrid ... 3 (Lebedev-194)
Angular grid pruning method      GridPruning ... 4 (adaptive)
Weight generation scheme         WeightScheme... Becke
Basis function cutoff            BFCut       ... 1.0000e-11
Integration weight cutoff        WCut        ... 1.0000e-14
Angular grids for H and He will be reduced by one unit
Partially contracted basis set               ... on
Rotationally invariant grid construction     ... off

Total number of grid points                  ...   124718
Total number of batches                      ...     1973
Average number of points per batch           ...       63
Average number of grid points per atom       ...     2545
UseSFitting                                  ... on

GRIDX 3
-------
General Integration Accuracy     IntAcc      ... 4.871
Radial Grid Type                 RadialGrid  ... OptM3 with GC (2021)
Angular Grid (max. ang.)         AngularGrid ... 4 (Lebedev-302)
Angular grid pruning method      GridPruning ... 4 (adaptive)
Weight generation scheme         WeightScheme... Becke
Basis function cutoff            BFCut       ... 1.0000e-11
Integration weight cutoff        WCut        ... 1.0000e-14
Angular grids for H and He will be reduced by one unit
Partially contracted basis set               ... on
Rotationally invariant grid construction     ... off

Total number of grid points                  ...   240382
Total number of batches                      ...     3780
Average number of points per batch           ...       63
Average number of grid points per atom       ...     4906
UseSFitting                                  ... on

Time for X-Grid setup             =    3.878 sec


--------------------
CPCM SOLVATION MODEL
--------------------
CPCM parameters:
  Epsilon                                         ...      80.4000
  Refrac                                          ...       1.3300
  Rsolv                                           ...       1.3000
  Surface type                                    ... GAUSSIAN VDW
  Epsilon function type                           ...         CPCM
Radii:
 Radius for C  used is    3.8550 Bohr (=   2.0400 Ang.)
 Radius for O  used is    3.4469 Bohr (=   1.8240 Ang.)
 Radius for H  used is    2.4944 Bohr (=   1.3200 Ang.)
Calculating surface                               ...        done! (  0.0s)
GEPOL surface points                              ...         2567
GEPOL Volume                                      ...    2628.1699
GEPOL Surface-area                                ...    1367.4496
Calculating surface distance matrix               ...        done! (  0.0s)
Performing Cholesky decomposition & store         ...        done! (  0.2s)
Overall time for CPCM initialization              ...                 0.3s
--------------
SCF ITERATIONS
--------------
ITER       Energy         Delta-E        Max-DP      RMS-DP      [F,P]     Damp
               ***  Starting incremental Fock matrix formation  ***
  0   -890.7153127855   0.000000000000 0.00480470  0.00007949  0.0239708 0.7000
                      *** Initiating the SOSCF procedure ***
                      *** Re-Reading the Fockian *** 
                      *** Removing any level shift *** 
ITER      Energy       Delta-E        Grad      Rot      Max-DP    RMS-DP
  1   -890.71698197  -0.0016691832  0.001486  0.001486  0.014719  0.000260
               *** Restarting incremental Fock matrix formation ***
  2   -890.72163640  -0.0046544334  0.000988  0.002652  0.004636  0.000080
  3   -890.72179532  -0.0001589140  0.000172  0.000566  0.000737  0.000016
  4   -890.72179721  -0.0000018967  0.000122  0.000231  0.000499  0.000007
  5   -890.72179851  -0.0000012982  0.000064  0.000141  0.000184  0.000004
  6   -890.72179871  -0.0000001994  0.000034  0.000060  0.000106  0.000002
  7   -890.72179876  -0.0000000544  0.000014  0.000031  0.000059  0.000001
  8   -890.72179879  -0.0000000280  0.000006  0.000012  0.000025  0.000001
  9   -890.72179880  -0.0000000037  0.000004  0.000008  0.000013  0.000000
                  ***Gradient check signals convergence***
              ***Rediagonalizing the Fockian in SOSCF/NRSCF***

               *****************************************************
               *                     SUCCESS                       *
               *           SCF CONVERGED AFTER  10 CYCLES          *
               *****************************************************

Old exchange energy                            =    -25.008519427 Eh
New exchange energy                            =    -25.008529880 Eh
Exchange energy change after final integration =     -0.000010453 Eh
Total energy after final integration           =   -890.721809244 Eh
Final COS-X integration done in                =    24.817 sec
Total Energy       :         -890.72180924 Eh          -24237.77265 eV
  Last Energy change         ...    5.5602e-09  Tolerance :   1.0000e-08
  Last MAX-Density change    ...    4.8850e-15  Tolerance :   1.0000e-07
             **** THE GBW FILE WAS UPDATED (mPQ2_2e_2H_B3LYP_631Gd_opt.gbw) ****
             **** DENSITY mPQ2_2e_2H_B3LYP_631Gd_opt.scfp WAS UPDATED ****
             **** ENERGY FILE WAS UPDATED (mPQ2_2e_2H_B3LYP_631Gd_opt.en.tmp) ****
             **** THE GBW FILE WAS UPDATED (mPQ2_2e_2H_B3LYP_631Gd_opt.gbw) ****
             **** DENSITY mPQ2_2e_2H_B3LYP_631Gd_opt.scfp WAS UPDATED ****
Total SCF time: 0 days 0 hours 2 min 45 sec 

Maximum memory used throughout the entire SCF-calculation: 185.7 MB

-------------------------   --------------------
FINAL SINGLE POINT ENERGY      -890.721809244169
-------------------------   --------------------


           ************************************************************
           *        Program running with 4 parallel MPI-processes     *
           *              working on a common directory               *
           ************************************************************
------------------------------------------------------------------------------
                         ORCA SCF GRADIENT CALCULATION
------------------------------------------------------------------------------

 ... reading COSX grid (gridx3)
Gradient of the Kohn-Sham DFT energy:
Kohn-Sham wavefunction type      ... RKS
Hartree-Fock exchange scaling    ...    0.200
Number of operators              ...    1
Number of atoms                  ...   49
Basis set dimensions             ...  350
Integral neglect threshold       ... 2.5e-11
Integral primitive cutoff        ... 2.5e-12
SHARK Integral package           ... ON

Nuc. rep. gradient       (SHARK) ... done (  0.0 sec)
HCore & Overlap gradient (SHARK) ... done (  0.4 sec)
RI-J gradient            (SHARK) ... done (  1.9 sec)
COSX-gradient                    ... done ( 31.4 sec)
Exchange-correlation gradient    ... done

------------------
CARTESIAN GRADIENT
------------------

   1   C   :    0.000077623   -0.000145015   -0.000034424
   2   C   :    0.000545740    0.000956149   -0.000599001
   3   C   :   -0.001188093   -0.000116172   -0.000539887
   4   C   :   -0.000080162   -0.000348633   -0.000274087
   5   C   :   -0.000032810   -0.000076757    0.000072119
   6   C   :   -0.000075467    0.000291939   -0.000106389
   7   C   :    0.002675879   -0.000706443   -0.000800776
   8   C   :   -0.000512976    0.001405030   -0.000135486
   9   C   :    0.000060199   -0.000320326   -0.000672740
  10   C   :    0.000285508   -0.000953729    0.000827240
  11   C   :   -0.001380235    0.000274888    0.000171174
  12   C   :   -0.000785434    0.000131011    0.000227112
  13   C   :   -0.000257704   -0.000685190   -0.000112256
  14   O   :    0.000487996   -0.000375568    0.000490181
  15   O   :   -0.000123483    0.000497339    0.000906425
  16   H   :   -0.000239791   -0.000401357    0.000254733
  17   H   :    0.000146499    0.000042819   -0.000156291
  18   H   :    0.000127080    0.000009636    0.000210140
  19   H   :    0.000512842   -0.000058980    0.000178815
  20   H   :   -0.000064870    0.000049816    0.000207917
  21   H   :    0.000320591   -0.000128520   -0.000043565
  22   H   :   -0.000747131    0.000211979   -0.000483349
  23   H   :   -0.000463988    0.000186535   -0.000353614
  24   H   :   -0.000179769   -0.000393959    0.000525166
  25   H   :    0.000213640    0.000141219   -0.000037997
  26   H   :   -0.000173365    0.000379240   -0.000220900
  27   H   :   -0.000321641   -0.000123840    0.000188445
  28   H   :    0.000033846   -0.000349707    0.000007007
  29   C   :    0.000192181   -0.000141945    0.000877781
  30   H   :   -0.000340308   -0.000071380   -0.000440914
  31   H   :    0.000030736    0.000108417   -0.000275814
  32   H   :    0.000176180    0.000309380    0.000007060
  33   H   :    0.000066683    0.000227773   -0.000664720
  34   C   :    0.001305566    0.000630869    0.001065267
  35   H   :   -0.000023692   -0.000136067   -0.000351889
  36   H   :    0.000403220   -0.000348060   -0.000353782
  37   C   :   -0.000752299   -0.001052668   -0.000603586
  38   H   :   -0.000097983    0.000287597    0.000378092
  39   C   :    0.000856591    0.000698029    0.000039948
  40   C   :    0.000083557    0.000009555   -0.000010110
  41   H   :   -0.000143768   -0.000250692   -0.000074522
  42   H   :    0.000256040   -0.000014910   -0.000192745
  43   H   :   -0.000271506    0.000109230   -0.000107023
  44   C   :   -0.000018423    0.000085953    0.000318939
  45   H   :    0.000067936    0.000030743    0.000193420
  46   H   :   -0.000216293   -0.000191294    0.000062045
  47   H   :   -0.000232013    0.000152920   -0.000170226
  48   H   :   -0.000110259    0.000164712   -0.000238056
  49   H   :   -0.000141526   -0.000074552    0.000781307

Difference to translation invariance:
           :   -0.0000488561   -0.0000729871   -0.0000638170

Difference to rotation invariance:
           :    0.0002831572    0.0002512517    0.0002414601

Norm of the cartesian gradient     ...    0.0059153452
RMS gradient                       ...    0.0004878895
MAX gradient                       ...    0.0026758792

-------
TIMINGS
-------

Total SCF gradient time            ...       47.847 sec

One electron gradient       ....       0.448 sec  (  0.9%)
RI-J Coulomb gradient       ....       1.932 sec  (  4.0%)
COSX gradient               ....      31.384 sec  ( 65.6%)
XC gradient                 ....      11.000 sec  ( 23.0%)
CPCM gradient               ....       1.032 sec  (  2.2%)
   A-Matrix (El+Nuc)        ....       0.269 sec  (  0.6%)
   Potential                ....       0.764 sec  (  1.6%)

Maximum memory used throughout the entire SCFGRAD-calculation: 113.5 MB
------------------------------------------------------------------------------
                         ORCA GEOMETRY RELAXATION STEP
------------------------------------------------------------------------------

Reading the OPT-File                    .... done
Getting information on internals        .... done
Copying old internal coords+grads       .... done
Making the new internal coordinates     .... (new redundants).... done
Validating the new internal coordinates .... (new redundants).... done
Calculating the B-matrix                .... done
Calculating the G,G- and P matrices     .... done
Transforming gradient to internals      .... done
Projecting the internal gradient        .... done
Number of atoms                         ....  49
Number of internal coordinates          .... 240
Current Energy                          ....  -890.721809244 Eh
Current gradient norm                   ....     0.005915345 Eh/bohr
Maximum allowed component of the step   ....  0.300
Current trust radius                    ....  0.300
Updating the Hessian (BFGS)             .... done
Forming the augmented Hessian           .... done
Diagonalizing the augmented Hessian     .... done
Last element of RFO vector              ....  0.013143310
Lowest eigenvalues of augmented Hessian:
 -0.383718490 -0.000105967  0.000161907  0.004065289  0.006509468
Warning: RFO finds a terribly low value for the scaling factor
Trying a QUASI-NEWTON step instead
Doing a quasi-Newton Step:
Inverting the Hessian                   .... done
Computing the step                      .... done
Length of the computed step             ....  4.013189670
Warning: the length of the step is outside the trust region - QNStep is scaled down
Converting the step to cartesian space:
 Initial RMS(Int)=    0.0193649167
Transforming coordinates:
 Iter   0:  RMS(Cart)=    0.0650945764 RMS(Int)=    0.4032890526
 Iter   1:  RMS(Cart)=    0.0020880814 RMS(Int)=    0.0011296659
 Iter   2:  RMS(Cart)=    0.0001382339 RMS(Int)=    0.0000609600
 Iter   3:  RMS(Cart)=    0.0000106295 RMS(Int)=    0.0000070064
 Iter   4:  RMS(Cart)=    0.0000008484 RMS(Int)=    0.0000004710
 Iter   5:  RMS(Cart)=    0.0000000724 RMS(Int)=    0.0000000515
done
Storing new coordinates                 .... done

                                .--------------------.
          ----------------------|Geometry convergence|-------------------------
          Item                value                   Tolerance       Converged
          ---------------------------------------------------------------------
          Energy change      -0.0000342106            0.0000002000      NO
          RMS gradient        0.0004041427            0.0000080000      NO
          MAX gradient        0.0013592670            0.0000300000      NO
          RMS step            0.0193649167            0.0001000000      NO
          MAX step            0.0867780344            0.0002000000      NO
          ........................................................
          Max(Bonds)      0.0007      Max(Angles)    0.20
          Max(Dihed)        4.97      Max(Improp)    0.00
          ---------------------------------------------------------------------

The optimization has not yet converged - more geometry cycles are needed


    ---------------------------------------------------------------------------
                         Redundant Internal Coordinates
                            (Angstroem and degrees)

        Definition                    Value    dE/dq     Step     New-Value
    ----------------------------------------------------------------------------
     1. B(C   1,C   0)                1.5126 -0.000355 -0.0001    1.5125   
     2. B(C   2,C   1)                1.4056 -0.000151 -0.0005    1.4052   
     3. B(C   3,C   2)                1.5128 -0.000409 -0.0000    1.5127   
     4. B(C   4,C   2)                1.4072  0.000114  0.0003    1.4075   
     5. B(C   5,C   4)                1.4036 -0.000765 -0.0002    1.4034   
     6. B(C   6,C   5)                1.5248  0.000279  0.0004    1.5253   
     7. B(C   7,C   6)                1.5165 -0.000646 -0.0006    1.5159   
     8. B(C   8,C   7)                1.3478 -0.000050  0.0001    1.3479   
     9. B(C   9,C   8)                1.5129 -0.000433 -0.0001    1.5127   
    10. B(C  10,C   8)                1.5164 -0.000132  0.0000    1.5165   
    11. B(C  11,C   5)                1.4113  0.000158  0.0003    1.4116   
    12. B(C  12,C  11)                1.4042 -0.000621 -0.0001    1.4041   
    13. B(C  12,C   1)                1.4081  0.000585  0.0002    1.4083   
    14. B(O  13,C  12)                1.3798 -0.000223 -0.0001    1.3797   
    15. B(O  14,C   4)                1.3835 -0.000150  0.0002    1.3837   
    16. B(H  15,C   0)                1.0902 -0.000480  0.0001    1.0903   
    17. B(H  16,C   0)                1.0972 -0.000212 -0.0003    1.0969   
    18. B(H  17,C   0)                1.0970 -0.000205  0.0003    1.0973   
    19. B(H  18,C   3)                1.0905 -0.000528  0.0003    1.0909   
    20. B(H  19,C   3)                1.0950 -0.000180 -0.0007    1.0942   
    21. B(H  20,C   3)                1.0987 -0.000056  0.0005    1.0992   
    22. B(H  21,C   6)                1.0946 -0.000339  0.0000    1.0947   
    23. B(H  22,C   6)                1.0963 -0.000284 -0.0002    1.0961   
    24. B(H  23,C   7)                1.0912 -0.000103  0.0001    1.0913   
    25. B(H  24,C   9)                1.0948 -0.000192  0.0000    1.0948   
    26. B(H  25,C   9)                1.0975 -0.000402 -0.0001    1.0975   
    27. B(H  26,C   9)                1.0975 -0.000311 -0.0000    1.0975   
    28. B(H  27,C  10)                1.0939 -0.000102 -0.0000    1.0939   
    29. B(C  28,C  11)                1.5163 -0.000139  0.0002    1.5165   
    30. B(H  29,C  28)                1.0903 -0.000289  0.0001    1.0905   
    31. B(H  30,C  28)                1.0991 -0.000265 -0.0001    1.0990   
    32. B(H  31,C  28)                1.0984 -0.000287 -0.0002    1.0982   
    33. B(H  32,C  10)                1.0998 -0.000326  0.0001    1.0999   
    34. B(C  33,C  10)                1.5646  0.000590 -0.0000    1.5646   
    35. B(H  34,C  33)                1.0940 -0.000363  0.0002    1.0942   
    36. B(H  35,C  33)                1.0997 -0.000202 -0.0003    1.0995   
    37. B(C  36,C  33)                1.5087 -0.000304  0.0004    1.5092   
    38. B(H  37,C  36)                1.0894 -0.000447 -0.0001    1.0893   
    39. B(C  38,C  36)                1.3455  0.000456 -0.0000    1.3455   
    40. B(C  39,C  38)                1.5103 -0.000411  0.0000    1.5104   
    41. B(H  40,C  39)                1.0987 -0.000280 -0.0001    1.0987   
    42. B(H  41,C  39)                1.0925 -0.000310  0.0001    1.0926   
    43. B(H  42,C  39)                1.0992 -0.000259  0.0001    1.0993   
    44. B(C  43,C  38)                1.5115 -0.000561 -0.0002    1.5113   
    45. B(H  44,C  43)                1.0950 -0.000205  0.0000    1.0950   
    46. B(H  45,C  43)                1.0992 -0.000288 -0.0000    1.0992   
    47. B(H  46,C  43)                1.0993 -0.000309  0.0000    1.0993   
    48. B(H  47,O  13)                0.9699 -0.000267 -0.0000    0.9699   
    49. B(H  48,O  14)                0.9736 -0.000100  0.0002    0.9738   
    50. A(H  15,C   0,H  17)          108.03  0.000013    0.04    108.07   
    51. A(C   1,C   0,H  16)          110.70 -0.000068   -0.11    110.59   
    52. A(C   1,C   0,H  15)          112.87  0.000340   -0.03    112.85   
    53. A(C   1,C   0,H  17)          111.01 -0.000178    0.12    111.13   
    54. A(H  15,C   0,H  16)          107.65 -0.000154   -0.01    107.64   
    55. A(H  16,C   0,H  17)          106.29  0.000032   -0.02    106.28   
    56. A(C   0,C   1,C  12)          117.19 -0.000838    0.03    117.22   
    57. A(C   0,C   1,C   2)          124.18  0.000972   -0.09    124.10   
    58. A(C   2,C   1,C  12)          118.63 -0.000135    0.06    118.68   
    59. A(C   1,C   2,C   3)          124.11  0.001359   -0.13    123.98   
    60. A(C   1,C   2,C   4)          118.42 -0.000108   -0.01    118.41   
    61. A(C   3,C   2,C   4)          117.46 -0.001252    0.14    117.60   
    62. A(H  18,C   3,H  19)          108.08 -0.000055    0.03    108.11   
    63. A(C   2,C   3,H  18)          112.81  0.000295   -0.07    112.75   
    64. A(C   2,C   3,H  19)          110.36 -0.000062   -0.13    110.23   
    65. A(H  19,C   3,H  20)          106.28 -0.000152    0.03    106.31   
    66. A(H  18,C   3,H  20)          107.67  0.000092   -0.01    107.65   
    67. A(C   2,C   3,H  20)          111.35 -0.000139    0.16    111.51   
    68. A(C   2,C   4,C   5)          122.95  0.000238   -0.04    122.91   
    69. A(C   5,C   4,O  14)          120.65 -0.000687   -0.08    120.57   
    70. A(C   2,C   4,O  14)          116.38  0.000438    0.12    116.50   
    71. A(C   6,C   5,C  11)          123.40 -0.000169   -0.10    123.30   
    72. A(C   4,C   5,C   6)          117.92  0.000223    0.05    117.97   
    73. A(C   4,C   5,C  11)          118.68 -0.000054    0.05    118.73   
    74. A(C   5,C   6,C   7)          112.50  0.000293    0.04    112.54   
    75. A(C   7,C   6,H  22)          111.18  0.000816    0.08    111.25   
    76. A(H  21,C   6,H  22)          105.69  0.000365    0.04    105.73   
    77. A(C   5,C   6,H  22)          108.63 -0.000267   -0.02    108.62   
    78. A(C   5,C   6,H  21)          109.41 -0.000789   -0.16    109.25   
    79. A(C   7,C   6,H  21)          109.20 -0.000438    0.01    109.21   
    80. A(C   8,C   7,H  23)          117.36 -0.000235    0.02    117.38   
    81. A(C   6,C   7,C   8)          129.09  0.001270    0.04    129.13   
    82. A(C   6,C   7,H  23)          113.50 -0.001068   -0.06    113.44   
    83. A(C   9,C   8,C  10)          116.67 -0.000450    0.02    116.69   
    84. A(C   7,C   8,C  10)          123.86  0.000403   -0.03    123.84   
    85. A(C   7,C   8,C   9)          119.41  0.000034    0.00    119.41   
    86. A(H  25,C   9,H  26)          106.51  0.000004   -0.02    106.50   
    87. A(H  24,C   9,H  26)          107.60 -0.000090   -0.02    107.58   
    88. A(C   8,C   9,H  26)          111.44 -0.000367   -0.03    111.42   
    89. A(C   8,C   9,H  25)          111.08  0.000229    0.02    111.10   
    90. A(C   8,C   9,H  24)          111.53  0.000254    0.02    111.55   
    91. A(H  24,C   9,H  25)          108.46 -0.000044    0.02    108.48   
    92. A(H  32,C  10,C  33)          107.73 -0.000771   -0.15    107.58   
    93. A(C   8,C  10,C  33)          116.43  0.000638    0.20    116.62   
    94. A(H  27,C  10,H  32)          106.17  0.000189    0.02    106.20   
    95. A(C   8,C  10,H  32)          108.16 -0.000202   -0.09    108.07   
    96. A(H  27,C  10,C  33)          108.10  0.000442   -0.01    108.09   
    97. A(C   8,C  10,H  27)          109.77 -0.000337    0.01    109.78   
    98. A(C  12,C  11,C  28)          118.35 -0.000219    0.11    118.46   
    99. A(C   5,C  11,C  28)          123.39  0.000107   -0.09    123.31   
   100. A(C   5,C  11,C  12)          118.26  0.000113   -0.02    118.23   
   101. A(C  11,C  12,O  13)          121.49 -0.000458    0.07    121.56   
   102. A(C   1,C  12,O  13)          115.50  0.000500   -0.03    115.48   
   103. A(C   1,C  12,C  11)          123.01 -0.000042   -0.04    122.97   
   104. A(C  12,O  13,H  47)          109.82  0.000179    0.03    109.85   
   105. A(C   4,O  14,H  48)          108.75 -0.000382   -0.07    108.68   
   106. A(H  30,C  28,H  31)          107.26  0.000159    0.02    107.28   
   107. A(H  29,C  28,H  31)          106.04 -0.000092   -0.07    105.97   
   108. A(C  11,C  28,H  31)          110.99 -0.000395   -0.04    110.94   
   109. A(H  29,C  28,H  30)          107.48  0.000219    0.04    107.53   
   110. A(C  11,C  28,H  30)          112.09 -0.000030    0.10    112.19   
   111. A(C  11,C  28,H  29)          112.63  0.000155   -0.05    112.59   
   112. A(H  34,C  33,H  35)          106.23  0.000077    0.03    106.26   
   113. A(C  10,C  33,H  35)          108.42  0.000077    0.09    108.51   
   114. A(C  10,C  33,H  34)          107.32  0.000334   -0.14    107.18   
   115. A(H  35,C  33,C  36)          109.08 -0.000205   -0.06    109.01   
   116. A(H  34,C  33,C  36)          110.06  0.000057   -0.00    110.06   
   117. A(C  10,C  33,C  36)          115.34 -0.000304    0.08    115.42   
   118. A(H  37,C  36,C  38)          116.79  0.000274    0.07    116.86   
   119. A(C  33,C  36,C  38)          127.70 -0.000275   -0.11    127.59   
   120. A(C  33,C  36,H  37)          115.51  0.000001    0.04    115.55   
   121. A(C  39,C  38,C  43)          114.18 -0.000149    0.04    114.23   
   122. A(C  36,C  38,C  43)          120.64  0.000195    0.05    120.69   
   123. A(C  36,C  38,C  39)          125.17 -0.000047   -0.09    125.08   
   124. A(H  41,C  39,H  42)          107.76 -0.000011   -0.04    107.71   
   125. A(H  40,C  39,H  42)          106.31  0.000102    0.00    106.32   
   126. A(C  38,C  39,H  42)          110.39 -0.000019   -0.00    110.39   
   127. A(H  40,C  39,H  41)          108.06  0.000037    0.03    108.09   
   128. A(C  38,C  39,H  41)          113.54  0.000010   -0.02    113.51   
   129. A(C  38,C  39,H  40)          110.49 -0.000109    0.03    110.52   
   130. A(H  45,C  43,H  46)          106.31  0.000076   -0.00    106.31   
   131. A(H  44,C  43,H  46)          108.12 -0.000044   -0.02    108.10   
   132. A(C  38,C  43,H  46)          110.99 -0.000025   -0.00    110.99   
   133. A(H  44,C  43,H  45)          108.23  0.000036    0.01    108.23   
   134. A(C  38,C  43,H  45)          111.00 -0.000074    0.01    111.01   
   135. A(C  38,C  43,H  44)          111.97  0.000035    0.01    111.97   
   136. D(C  12,C   1,C   0,H  15)   -179.86 -0.000108   -2.44   -182.30   
   137. D(C   2,C   1,C   0,H  17)    121.77  0.000182   -2.24    119.52   
   138. D(C   2,C   1,C   0,H  16)   -120.43  0.000066   -2.26   -122.69   
   139. D(C   2,C   1,C   0,H  15)      0.31  0.000054   -2.37     -2.05   
   140. D(C  12,C   1,C   0,H  17)    -58.41  0.000020   -2.31    -60.73   
   141. D(C  12,C   1,C   0,H  16)     59.39 -0.000096   -2.33     57.06   
   142. D(C   3,C   2,C   1,C  12)    179.04  0.000251   -0.30    178.73   
   143. D(C   4,C   2,C   1,C  12)     -1.39  0.000098   -0.41     -1.80   
   144. D(C   4,C   2,C   1,C   0)    178.43 -0.000068   -0.48    177.95   
   145. D(C   3,C   2,C   1,C   0)     -1.14  0.000086   -0.38     -1.52   
   146. D(H  19,C   3,C   2,C   4)     44.98 -0.000010   -4.77     40.21   
   147. D(H  20,C   3,C   2,C   1)    106.77  0.000158   -4.92    101.85   
   148. D(H  19,C   3,C   2,C   1)   -135.44 -0.000158   -4.87   -140.31   
   149. D(H  20,C   3,C   2,C   4)    -72.81  0.000306   -4.82    -77.63   
   150. D(H  18,C   3,C   2,C   4)    165.99  0.000077   -4.87    161.12   
   151. D(H  18,C   3,C   2,C   1)    -14.43 -0.000070   -4.97    -19.40   
   152. D(O  14,C   4,C   2,C   1)   -177.51  0.000865    0.41   -177.10   
   153. D(C   5,C   4,C   2,C   3)   -179.45  0.000257    0.31   -179.14   
   154. D(C   5,C   4,C   2,C   1)      0.95  0.000389    0.41      1.35   
   155. D(O  14,C   4,C   2,C   3)      2.09  0.000733    0.31      2.40   
   156. D(C  11,C   5,C   4,O  14)    179.35 -0.001183   -0.09    179.27   
   157. D(C  11,C   5,C   4,C   2)      0.96 -0.000705   -0.09      0.87   
   158. D(C   6,C   5,C   4,C   2)   -178.97 -0.000774   -0.08   -179.05   
   159. D(C   6,C   5,C   4,O  14)     -0.58 -0.001252   -0.08     -0.66   
   160. D(H  22,C   6,C   5,C  11)   -129.00 -0.000297    0.17   -128.83   
   161. D(H  22,C   6,C   5,C   4)     50.93 -0.000224    0.16     51.09   
   162. D(H  21,C   6,C   5,C  11)    -14.08 -0.000432    0.13    -13.95   
   163. D(H  21,C   6,C   5,C   4)    165.85 -0.000359    0.12    165.98   
   164. D(C   7,C   6,C   5,C   4)    -72.59 -0.001274    0.05    -72.54   
   165. D(C   7,C   6,C   5,C  11)    107.48 -0.001347    0.06    107.53   
   166. D(C   8,C   7,C   6,C   5)    139.45  0.000983   -0.40    139.05   
   167. D(H  23,C   7,C   6,H  22)   -165.45 -0.000317   -0.49   -165.95   
   168. D(H  23,C   7,C   6,H  21)     78.32 -0.000970   -0.60     77.72   
   169. D(H  23,C   7,C   6,C   5)    -43.36  0.000145   -0.43    -43.79   
   170. D(C   8,C   7,C   6,H  22)     17.35  0.000521   -0.47     16.88   
   171. D(C   8,C   7,C   6,H  21)    -98.88 -0.000131   -0.57    -99.45   
   172. D(C  10,C   8,C   7,H  23)   -176.56  0.000102    0.16   -176.39   
   173. D(C  10,C   8,C   7,C   6)      0.55 -0.000781    0.14      0.68   
   174. D(C   9,C   8,C   7,H  23)      0.58 -0.000224    0.01      0.60   
   175. D(C   9,C   8,C   7,C   6)    177.69 -0.001107   -0.02    177.67   
   176. D(H  26,C   9,C   8,C  10)    -69.38 -0.000280   -0.44    -69.82   
   177. D(H  26,C   9,C   8,C   7)    113.28 -0.000000   -0.30    112.98   
   178. D(H  25,C   9,C   8,C  10)     49.22 -0.000364   -0.46     48.76   
   179. D(H  25,C   9,C   8,C   7)   -128.12 -0.000084   -0.32   -128.44   
   180. D(H  24,C   9,C   8,C  10)    170.35 -0.000087   -0.41    169.94   
   181. D(H  24,C   9,C   8,C   7)     -7.00  0.000193   -0.27     -7.26   
   182. D(C  33,C  10,C   8,C   9)     60.22 -0.000602   -0.38     59.84   
   183. D(C  33,C  10,C   8,C   7)   -122.57 -0.000907   -0.52   -123.10   
   184. D(H  32,C  10,C   8,C   9)    -61.18  0.000129   -0.25    -61.43   
   185. D(H  32,C  10,C   8,C   7)    116.04 -0.000176   -0.40    115.64   
   186. D(H  27,C  10,C   8,C   9)   -176.60  0.000197   -0.24   -176.84   
   187. D(H  27,C  10,C   8,C   7)      0.61 -0.000109   -0.39      0.22   
   188. D(C  28,C  11,C   5,C   6)     -2.11  0.000378   -0.16     -2.27   
   189. D(C  28,C  11,C   5,C   4)    177.96  0.000304   -0.15    177.81   
   190. D(C  12,C  11,C   5,C   6)    177.59  0.000588   -0.22    177.37   
   191. D(C  12,C  11,C   5,C   4)     -2.34  0.000514   -0.22     -2.55   
   192. D(C   1,C  12,C  11,C  28)   -178.34  0.000149    0.14   -178.20   
   193. D(C   1,C  12,C  11,C   5)      1.94 -0.000051    0.20      2.14   
   194. D(O  13,C  12,C   1,C   2)   -179.96 -0.000197    0.17   -179.78   
   195. D(O  13,C  12,C   1,C   0)      0.21 -0.000047    0.24      0.45   
   196. D(C  11,C  12,C   1,C   2)     -0.04 -0.000261    0.11      0.07   
   197. D(O  13,C  12,C  11,C   5)   -178.15 -0.000117    0.14   -178.01   
   198. D(C  11,C  12,C   1,C   0)   -179.87 -0.000111    0.18   -179.69   
   199. D(O  13,C  12,C  11,C  28)      1.57  0.000083    0.08      1.65   
   200. D(H  47,O  13,C  12,C  11)      3.29 -0.000074    1.10      4.39   
   201. D(H  47,O  13,C  12,C   1)   -176.79 -0.000137    1.04   -175.75   
   202. D(H  48,O  14,C   4,C   5)     25.75 -0.000440    0.44     26.19   
   203. D(H  48,O  14,C   4,C   2)   -155.75 -0.000890    0.44   -155.32   
   204. D(H  31,C  28,C  11,C  12)     46.55 -0.000152   -1.88     44.67   
   205. D(H  31,C  28,C  11,C   5)   -133.75  0.000059   -1.95   -135.69   
   206. D(H  30,C  28,C  11,C  12)    -73.36 -0.000062   -1.94    -75.30   
   207. D(H  30,C  28,C  11,C   5)    106.34  0.000149   -2.01    104.34   
   208. D(H  29,C  28,C  11,C  12)    165.27 -0.000438   -2.03    163.24   
   209. D(H  29,C  28,C  11,C   5)    -15.02 -0.000227   -2.10    -17.12   
   210. D(C  36,C  33,C  10,H  32)     36.97 -0.000070    1.11     38.09   
   211. D(C  36,C  33,C  10,H  27)    151.31 -0.000018    1.06    152.38   
   212. D(C  36,C  33,C  10,C   8)    -84.64  0.000361    1.21    -83.44   
   213. D(H  35,C  33,C  10,H  32)    159.58 -0.000492    1.16    160.74   
   214. D(H  35,C  33,C  10,H  27)    -86.08 -0.000439    1.11    -84.97   
   215. D(H  35,C  33,C  10,C   8)     37.97 -0.000060    1.25     39.22   
   216. D(H  34,C  33,C  10,H  32)    -86.06 -0.000195    1.17    -84.90   
   217. D(H  34,C  33,C  10,H  27)     28.28 -0.000143    1.11     29.39   
   218. D(H  34,C  33,C  10,C   8)    152.32  0.000237    1.26    153.58   
   219. D(C  38,C  36,C  33,H  35)    132.50 -0.000101    3.43    135.93   
   220. D(C  38,C  36,C  33,H  34)     16.33 -0.000108    3.44     19.76   
   221. D(C  38,C  36,C  33,C  10)   -105.24 -0.000376    3.56   -101.68   
   222. D(H  37,C  36,C  33,H  35)    -47.46  0.000041    3.36    -44.10   
   223. D(H  37,C  36,C  33,H  34)   -163.63  0.000034    3.36   -160.27   
   224. D(H  37,C  36,C  33,C  10)     74.80 -0.000233    3.48     78.28   
   225. D(C  43,C  38,C  36,H  37)     -0.38 -0.000232   -0.01     -0.39   
   226. D(C  43,C  38,C  36,C  33)    179.66 -0.000088   -0.09    179.58   
   227. D(C  39,C  38,C  36,H  37)   -179.73 -0.000176    0.13   -179.60   
   228. D(C  39,C  38,C  36,C  33)      0.32 -0.000033    0.05      0.37   
   229. D(H  42,C  39,C  38,C  43)    -62.85 -0.000093   -0.94    -63.79   
   230. D(H  42,C  39,C  38,C  36)    116.54 -0.000144   -1.07    115.47   
   231. D(H  41,C  39,C  38,C  43)    176.04 -0.000072   -0.87    175.17   
   232. D(H  41,C  39,C  38,C  36)     -4.58 -0.000122   -1.00     -5.58   
   233. D(H  40,C  39,C  38,C  43)     54.46 -0.000046   -0.92     53.54   
   234. D(H  40,C  39,C  38,C  36)   -126.15 -0.000096   -1.05   -127.20   
   235. D(H  46,C  43,C  38,C  39)     58.73  0.000020    0.03     58.76   
   236. D(H  46,C  43,C  38,C  36)   -120.68  0.000069    0.15   -120.53   
   237. D(H  45,C  43,C  38,C  39)    -59.27 -0.000011    0.03    -59.24   
   238. D(H  45,C  43,C  38,C  36)    121.32  0.000038    0.15    121.47   
   239. D(H  44,C  43,C  38,C  39)    179.66 -0.000029    0.01    179.67   
   240. D(H  44,C  43,C  38,C  36)      0.25  0.000020    0.13      0.38   
    ----------------------------------------------------------------------------

         *************************************************************
         *                GEOMETRY OPTIMIZATION CYCLE  18            *
         *************************************************************
---------------------------------
CARTESIAN COORDINATES (ANGSTROEM)
---------------------------------
  C     -5.622058    1.319733   -0.736361
  C     -4.268977    0.765919   -0.349068
  C     -3.057346    1.457387   -0.517220
  C     -2.947644    2.832463   -1.138142
  C     -1.869913    0.845261   -0.074128
  C     -1.840542   -0.434208    0.501758
  C     -0.493105   -0.980357    0.962818
  C      0.401880   -1.373392   -0.195860
  C      1.727080   -1.181644   -0.350172
  C      2.415985   -1.715651   -1.586559
  C      2.608824   -0.507991    0.683436
  C     -3.050884   -1.149583    0.627738
  C     -4.238783   -0.522435    0.218943
  O     -5.464402   -1.142500    0.349076
  O     -0.708211    1.586055   -0.202325
  H     -5.566905    2.334562   -1.131083
  H     -6.294504    1.336090    0.130087
  H     -6.107301    0.687191   -1.490393
  H     -3.819885    3.095013   -1.738352
  H     -2.063474    2.888148   -1.780401
  H     -2.822875    3.611542   -0.372780
  H     -0.657347   -1.852917    1.603069
  H     -0.011163   -0.230292    1.600474
  H     -0.120172   -1.923861   -0.980275
  H      1.741503   -2.334632   -2.187011
  H      3.295165   -2.316285   -1.320660
  H      2.777156   -0.901184   -2.227402
  H      2.007567   -0.216826    1.549651
  C     -3.132345   -2.556044    1.188977
  H     -2.164486   -3.058206    1.202816
  H     -3.527914   -2.571535    2.214253
  H     -3.790750   -3.185884    0.575828
  H      3.334125   -1.249794    1.048754
  C      3.414304    0.746071    0.207571
  H      3.593464    1.368790    1.089232
  H      2.774630    1.338155   -0.462571
  C      4.718855    0.451170   -0.491529
  H      4.634221    0.137687   -1.531324
  C      5.960652    0.530683    0.020285
  C      6.291169    0.935491    1.437351
  H      7.028048    1.750363    1.443118
  H      5.420776    1.261084    2.011891
  H      6.753663    0.096996    1.977158
  C      7.166320    0.187445   -0.823913
  H      6.884564   -0.105866   -1.840574
  H      7.856282    1.040547   -0.890808
  H      7.738246   -0.637874   -0.376423
  H     -5.357399   -1.990590    0.807327
  H      0.048113    0.974492   -0.249248

----------------------------
CARTESIAN COORDINATES (A.U.)
----------------------------
  NO LB      ZA    FRAG     MASS         X           Y           Z
   0 C     6.0000    0    12.011  -10.624151    2.493935   -1.391521
   1 C     6.0000    0    12.011   -8.067198    1.447378   -0.659644
   2 C     6.0000    0    12.011   -5.777546    2.754063   -0.977405
   3 C     6.0000    0    12.011   -5.570241    5.352579   -2.150776
   4 C     6.0000    0    12.011   -3.533624    1.597312   -0.140083
   5 C     6.0000    0    12.011   -3.478121   -0.820534    0.948186
   6 C     6.0000    0    12.011   -0.931833   -1.852606    1.819462
   7 C     6.0000    0    12.011    0.759443   -2.595334   -0.370121
   8 C     6.0000    0    12.011    3.263708   -2.232984   -0.661730
   9 C     6.0000    0    12.011    4.565550   -3.242111   -2.998161
  10 C     6.0000    0    12.011    4.929962   -0.959963    1.291507
  11 C     6.0000    0    12.011   -5.765335   -2.172397    1.186253
  12 C     6.0000    0    12.011   -8.010140   -0.987260    0.413742
  13 O     8.0000    0    15.999  -10.326223   -2.159012    0.659658
  14 O     8.0000    0    15.999   -1.338325    2.997209   -0.382338
  15 H     1.0000    0     1.008  -10.519927    4.411682   -2.137437
  16 H     1.0000    0     1.008  -11.894888    2.524844    0.245829
  17 H     1.0000    0     1.008  -11.541127    1.298603   -2.816434
  18 H     1.0000    0     1.008   -7.218537    5.848728   -3.285010
  19 H     1.0000    0     1.008   -3.899402    5.457810   -3.364470
  20 H     1.0000    0     1.008   -5.334461    6.824825   -0.704452
  21 H     1.0000    0     1.008   -1.242206   -3.501506    3.029362
  22 H     1.0000    0     1.008   -0.021094   -0.435188    3.024457
  23 H     1.0000    0     1.008   -0.227091   -3.635571   -1.852451
  24 H     1.0000    0     1.008    3.290965   -4.411814   -4.132851
  25 H     1.0000    0     1.008    6.226959   -4.377144   -2.495686
  26 H     1.0000    0     1.008    5.248065   -1.702990   -4.209180
  27 H     1.0000    0     1.008    3.793751   -0.409742    2.928416
  28 C     6.0000    0    12.011   -5.919274   -4.830224    2.246842
  29 H     1.0000    0     1.008   -4.090287   -5.779171    2.272994
  30 H     1.0000    0     1.008   -6.666791   -4.859497    4.184332
  31 H     1.0000    0     1.008   -7.163480   -6.020449    1.088158
  32 H     1.0000    0     1.008    6.300584   -2.361769    1.981858
  33 C     6.0000    0    12.011    6.452100    1.409869    0.392251
  34 H     1.0000    0     1.008    6.790662    2.586639    2.058350
  35 H     1.0000    0     1.008    5.243291    2.528746   -0.874132
  36 C     6.0000    0    12.011    8.917343    0.852588   -0.928855
  37 H     1.0000    0     1.008    8.757409    0.260190   -2.893783
  38 C     6.0000    0    12.011   11.264000    1.002845    0.038334
  39 C     6.0000    0    12.011   11.888586    1.767822    2.716200
  40 H     1.0000    0     1.008   13.281085    3.307707    2.727098
  41 H     1.0000    0     1.008   10.243783    2.383104    3.801923
  42 H     1.0000    0     1.008   12.762573    0.183296    3.736287
  43 C     6.0000    0    12.011   13.542381    0.354219   -1.556971
  44 H     1.0000    0     1.008   13.009940   -0.200057   -3.478180
  45 H     1.0000    0     1.008   14.846222    1.966348   -1.683383
  46 H     1.0000    0     1.008   14.623165   -1.205407   -0.711336
  47 H     1.0000    0     1.008  -10.124016   -3.761669    1.525626
  48 H     1.0000    0     1.008    0.090920    1.841523   -0.471010

--------------------------------
INTERNAL COORDINATES (ANGSTROEM)
--------------------------------
 C      0   0   0     0.000000000000     0.00000000     0.00000000
 C      1   0   0     1.512459699696     0.00000000     0.00000000
 C      2   1   0     1.405152588244   124.09598087     0.00000000
 C      3   2   1     1.512749530260   123.98382219   358.47817020
 C      3   2   1     1.407488853363   118.40984402   177.94960244
 C      5   3   2     1.403405986672   122.91114085     1.35272753
 C      6   5   3     1.525268268896   117.96778896   180.94714972
 C      7   6   5     1.515918175052   112.54127667   287.45583157
 C      8   7   6     1.347862712889   129.13037795   139.04540851
 C      9   8   7     1.512747408391   119.41263725   177.67044565
 C      9   8   7     1.516452492601   123.83738313     0.68204921
 C      6   5   3     1.411580072703   118.73194351     0.87218994
 C     12   6   5     1.404112855337   118.23329324   357.44702552
 O     13  12   6     1.379693650008   121.55668797   181.99210587
 O      5   3   2     1.383749202553   116.50528669   182.89858698
 H      1   2   3     1.090285972176   112.84727336   357.94828824
 H      1   2   3     1.096897012757   110.58717697   237.31041400
 H      1   2   3     1.097329960478   111.13027381   119.52485514
 H      4   3   2     1.090866333309   112.74514232   340.60038656
 H      4   3   2     1.094237003112   110.22893578   219.68623839
 H      4   3   2     1.099231354068   111.51148617   101.84587624
 H      7   6   5     1.094650079765   109.24901001   165.97528797
 H      7   6   5     1.096116370334   108.61726970    51.09476654
 H      8   7   6     1.091266188788   113.43850111   316.21409039
 H     10   9   8     1.094808293655   111.54793013   352.73710090
 H     10   9   8     1.097460397337   111.10004388   231.56068940
 H     10   9   8     1.097489144422   111.41612040   112.98429985
 H     11   9   8     1.093899000369   109.77806262     0.22090456
 C     12   6   5     1.516496050145   123.30573750   177.80871337
 H     29  12   6     1.090462066190   112.58847156   342.87758956
 H     29  12   6     1.099047257280   112.18842106   104.33766349
 H     29  12   6     1.098247518655   110.94469127   224.30566599
 H     11   9   8     1.099905528049   108.07155271   115.63515440
 C     11   9   8     1.564581941895   116.62194128   236.90198760
 H     34  11   9     1.094168170025   107.18102101   153.57955251
 H     34  11   9     1.099470439391   108.51162148    39.21765795
 C     34  11   9     1.509158331425   115.42261190   276.56365523
 H     37  34  11     1.089315707762   115.54708716    78.28346169
 C     37  34  11     1.345487089070   127.59281230   258.31571804
 C     39  37  34     1.510359813189   125.07892092     0.36586485
 H     40  39  37     1.098653928103   110.51729093   232.79745361
 H     40  39  37     1.092561452430   113.51075512   354.42405853
 H     40  39  37     1.099256739497   110.38709204   115.46532240
 C     39  37  34     1.511329930634   120.68866043   179.57587889
 H     44  39  37     1.094995545625   111.97379257     0.37853572
 H     44  39  37     1.099229735342   111.00607375   121.46698348
 H     44  39  37     1.099316993576   110.98740161   239.47193482
 H     14  13  12     0.969896562826   109.84885955     4.39325122
 H     15   5   3     0.973774488539   108.68130984   204.68437690

---------------------------
INTERNAL COORDINATES (A.U.)
---------------------------
 C      0   0   0     0.000000000000     0.00000000     0.00000000
 C      1   0   0     2.858134621018     0.00000000     0.00000000
 C      2   1   0     2.655353568152   124.09598087     0.00000000
 C      3   2   1     2.858682321409   123.98382219   358.47817020
 C      3   2   1     2.659768469403   118.40984402   177.94960244
 C      5   3   2     2.652052969515   122.91114085     1.35272753
 C      6   5   3     2.882339308973   117.96778896   180.94714972
 C      7   6   5     2.864670192282   112.54127667   287.45583157
 C      8   7   6     2.547091393485   129.13037795   139.04540851
 C      9   8   7     2.858678311658   119.41263725   177.67044565
 C      9   8   7     2.865679906119   123.83738313     0.68204921
 C      6   5   3     2.667499753509   118.73194351     0.87218994
 C     12   6   5     2.653388757705   118.23329324   357.44702552
 O     13  12   6     2.607243147226   121.55668797   181.99210587
 O      5   3   2     2.614907030858   116.50528669   182.89858698
 H      1   2   3     2.060341895069   112.84727336   357.94828824
 H      1   2   3     2.072834951227   110.58717697   237.31041400
 H      1   2   3     2.073653103851   111.13027381   119.52485514
 H      4   3   2     2.061438618669   112.74514232   340.60038656
 H      4   3   2     2.067808261485   110.22893578   219.68623839
 H      4   3   2     2.077246217009   111.51148617   101.84587624
 H      7   6   5     2.068588863231   109.24901001   165.97528797
 H      7   6   5     2.071359750838   108.61726970    51.09476654
 H      8   7   6     2.062194236018   113.43850111   316.21409039
 H     10   9   8     2.068887844153   111.54793013   352.73710090
 H     10   9   8     2.073899593791   111.10004388   231.56068940
 H     10   9   8     2.073953917909   111.41612040   112.98429985
 H     11   9   8     2.067169528868   109.77806262     0.22090456
 C     12   6   5     2.865762217948   123.30573750   177.80871337
 H     29  12   6     2.060674664529   112.58847156   342.87758956
 H     29  12   6     2.076898324496   112.18842106   104.33766349
 H     29  12   6     2.075387037517   110.94469127   224.30566599
 H     11   9   8     2.078520221198   108.07155271   115.63515440
 C     11   9   8     2.956631384261   116.62194128   236.90198760
 H     34  11   9     2.067678185801   107.18102101   153.57955251
 H     34  11   9     2.077698022790   108.51162148    39.21765795
 C     34  11   9     2.851895939119   115.42261190   276.56365523
 H     37  34  11     2.058508361049   115.54708716    78.28346169
 C     37  34  11     2.542602115069   127.59281230   258.31571804
 C     39  37  34     2.854166410607   125.07892092     0.36586485
 H     40  39  37     2.076155040071   110.51729093   232.79745361
 H     40  39  37     2.064641929571   113.51075512   354.42405853
 H     40  39  37     2.077294188517   110.38709204   115.46532240
 C     39  37  34     2.855999666896   120.68866043   179.57587889
 H     44  39  37     2.069241699095   111.97379257     0.37853572
 H     44  39  37     2.077243158059   111.00607375   121.46698348
 H     44  39  37     2.077408052224   110.98740161   239.47193482
 H     14  13  12     1.832838881972   109.84885955     4.39325122
 H     15   5   3     1.840167099538   108.68130984   204.68437690


           ************************************************************
           *        Program running with 4 parallel MPI-processes     *
           *              working on a common directory               *
           ************************************************************
------------------------------------------------------------------------------
                   ___                                                        
                  /   \      - P O W E R E D   B Y -                         
                 /     \                                                     
                 |  |  |   _    _      __       _____    __    __             
                 |  |  |  | |  | |    /  \     |  _  \  |  |  /  |          
                  \  \/   | |  | |   /    \    | | | |  |  | /  /          
                 / \  \   | |__| |  /  /\  \   | |_| |  |  |/  /          
                |  |  |   |  __  | /  /__\  \  |    /   |      \           
                |  |  |   | |  | | |   __   |  |    \   |  |\   \          
                \     /   | |  | | |  |  |  |  | |\  \  |  | \   \       
                 \___/    |_|  |_| |__|  |__|  |_| \__\ |__|  \__/        
                                                                              
                      - O R C A' S   B I G   F R I E N D -                    
                                      &                                       
                       - I N T E G R A L  F E E D E R -                       
                                                                              
 v1 FN, 2020, v2 2021                                                         
------------------------------------------------------------------------------


Reading SHARK input file mPQ2_2e_2H_B3LYP_631Gd_opt.SHARKINP.tmp ... ok
----------------------
SHARK INTEGRAL PACKAGE
----------------------

Number of atoms                             ...     49
Number of basis functions                   ...    350
Number of shells                            ...    182
Maximum angular momentum                    ...      2
Integral batch strategy                     ... SHARK/LIBINT Hybrid
RI-J (if used) integral strategy            ... SPLIT-RIJ (Revised 2003 algorithm where possible)
Printlevel                                  ...      1
Contraction scheme used                     ... SEGMENTED contraction
Coulomb Range Separation                    ... NOT USED
Exchange Range Separation                   ... NOT USED
Finite Nucleus Model                        ... NOT USED
Auxiliary Coulomb fitting basis             ... AVAILABLE
   # of basis functions in Aux-J            ...   1337
   # of shells in Aux-J                     ...    455
   Maximum angular momentum in Aux-J        ...      4
Auxiliary J/K fitting basis                 ... NOT available
Auxiliary Correlation fitting basis         ... NOT available
Auxiliary 'external' fitting basis          ... NOT available
Integral threshold                          ...     2.500000e-11
Primitive cut-off                           ...     2.500000e-12
Primitive pair pre-selection threshold      ...     2.500000e-12

Calculating pre-screening integrals         ... done (  0.1 sec) Dimension = 182
Organizing shell pair data                  ... done (  0.1 sec)
Shell pair information
Total number of shell pairs                 ...     16653
Shell pairs after pre-screening             ...     10759
Total number of primitive shell pairs       ...     91903
Primitive shell pairs kept                  ...     33389
          la=0 lb=0:   4393 shell pairs
          la=1 lb=0:   3507 shell pairs
          la=1 lb=1:    708 shell pairs
          la=2 lb=0:   1427 shell pairs
          la=2 lb=1:    598 shell pairs
          la=2 lb=2:    126 shell pairs

Calculating one electron integrals          ... done (  0.1 sec)
Calculating RI/J V-Matrix + Cholesky decomp.... done (  0.1 sec)
Calculating Nuclear repulsion               ... done (  0.0 sec) ENN=   1633.793297112695 Eh

SHARK setup successfully completed in   0.6 seconds

Maximum memory used throughout the entire GTOINT-calculation: 26.7 MB
[1717810553.347320] [eu-a2p-061:83515:0]          mpool.c:38   UCX  WARN  object 0x4243880 was not returned to mpool ucp_requests
[1717810553.347347] [eu-a2p-061:83515:0]          mpool.c:38   UCX  WARN  object 0x4243a40 was not returned to mpool ucp_requests
[1717810553.347354] [eu-a2p-061:83515:0]          mpool.c:38   UCX  WARN  object 0x4243c00 was not returned to mpool ucp_requests
[1717810553.347359] [eu-a2p-061:83515:0]          mpool.c:38   UCX  WARN  object 0x4243dc0 was not returned to mpool ucp_requests
[1717810553.347365] [eu-a2p-061:83515:0]          mpool.c:38   UCX  WARN  object 0x4243f80 was not returned to mpool ucp_requests
[1717810553.347370] [eu-a2p-061:83515:0]          mpool.c:38   UCX  WARN  object 0x4244140 was not returned to mpool ucp_requests
[1717810553.347375] [eu-a2p-061:83515:0]          mpool.c:38   UCX  WARN  object 0x4244300 was not returned to mpool ucp_requests
[1717810553.347380] [eu-a2p-061:83515:0]          mpool.c:38   UCX  WARN  object 0x42444c0 was not returned to mpool ucp_requests
[1717810553.347385] [eu-a2p-061:83515:0]          mpool.c:38   UCX  WARN  object 0x4244680 was not returned to mpool ucp_requests
[1717810553.347390] [eu-a2p-061:83515:0]          mpool.c:38   UCX  WARN  object 0x4244840 was not returned to mpool ucp_requests
[1717810553.347395] [eu-a2p-061:83515:0]          mpool.c:38   UCX  WARN  object 0x4244a00 was not returned to mpool ucp_requests
[1717810553.347400] [eu-a2p-061:83515:0]          mpool.c:38   UCX  WARN  object 0x4244bc0 was not returned to mpool ucp_requests
[1717810553.347405] [eu-a2p-061:83515:0]          mpool.c:38   UCX  WARN  object 0x4244d80 was not returned to mpool ucp_requests
[1717810553.347411] [eu-a2p-061:83515:0]          mpool.c:38   UCX  WARN  object 0x4244f40 was not returned to mpool ucp_requests
[1717810553.347416] [eu-a2p-061:83515:0]          mpool.c:38   UCX  WARN  object 0x4245100 was not returned to mpool ucp_requests
[1717810553.347421] [eu-a2p-061:83515:0]          mpool.c:38   UCX  WARN  object 0x42452c0 was not returned to mpool ucp_requests
[1717810553.347426] [eu-a2p-061:83515:0]          mpool.c:38   UCX  WARN  object 0x4245480 was not returned to mpool ucp_requests
[1717810553.347431] [eu-a2p-061:83515:0]          mpool.c:38   UCX  WARN  object 0x4245640 was not returned to mpool ucp_requests
[1717810553.347436] [eu-a2p-061:83515:0]          mpool.c:38   UCX  WARN  object 0x4245800 was not returned to mpool ucp_requests
[1717810553.347441] [eu-a2p-061:83515:0]          mpool.c:38   UCX  WARN  object 0x42459c0 was not returned to mpool ucp_requests
[1717810553.347446] [eu-a2p-061:83515:0]          mpool.c:38   UCX  WARN  object 0x4245b80 was not returned to mpool ucp_requests
[1717810553.347451] [eu-a2p-061:83515:0]          mpool.c:38   UCX  WARN  object 0x4245d40 was not returned to mpool ucp_requests
[1717810553.365940] [eu-a2p-061:83514:0]          mpool.c:38   UCX  WARN  object 0x2e83bc0 was not returned to mpool ucp_requests
[1717810553.365968] [eu-a2p-061:83514:0]          mpool.c:38   UCX  WARN  object 0x2e83d80 was not returned to mpool ucp_requests
[1717810553.365973] [eu-a2p-061:83514:0]          mpool.c:38   UCX  WARN  object 0x2e83f40 was not returned to mpool ucp_requests
[1717810553.365978] [eu-a2p-061:83514:0]          mpool.c:38   UCX  WARN  object 0x2e84100 was not returned to mpool ucp_requests
[1717810553.365982] [eu-a2p-061:83514:0]          mpool.c:38   UCX  WARN  object 0x2e842c0 was not returned to mpool ucp_requests
[1717810553.365986] [eu-a2p-061:83514:0]          mpool.c:38   UCX  WARN  object 0x2e84480 was not returned to mpool ucp_requests
[1717810553.365990] [eu-a2p-061:83514:0]          mpool.c:38   UCX  WARN  object 0x2e84640 was not returned to mpool ucp_requests
[1717810553.365994] [eu-a2p-061:83514:0]          mpool.c:38   UCX  WARN  object 0x2e84800 was not returned to mpool ucp_requests
[1717810553.365999] [eu-a2p-061:83514:0]          mpool.c:38   UCX  WARN  object 0x2e849c0 was not returned to mpool ucp_requests
[1717810553.366003] [eu-a2p-061:83514:0]          mpool.c:38   UCX  WARN  object 0x2e84b80 was not returned to mpool ucp_requests
[1717810553.366007] [eu-a2p-061:83514:0]          mpool.c:38   UCX  WARN  object 0x2e84d40 was not returned to mpool ucp_requests
[1717810553.366892] [eu-a2p-061:83516:0]          mpool.c:38   UCX  WARN  object 0x276f880 was not returned to mpool ucp_requests
[1717810553.366919] [eu-a2p-061:83516:0]          mpool.c:38   UCX  WARN  object 0x276fa40 was not returned to mpool ucp_requests
[1717810553.366926] [eu-a2p-061:83516:0]          mpool.c:38   UCX  WARN  object 0x276fc00 was not returned to mpool ucp_requests
[1717810553.366931] [eu-a2p-061:83516:0]          mpool.c:38   UCX  WARN  object 0x276fdc0 was not returned to mpool ucp_requests
[1717810553.366936] [eu-a2p-061:83516:0]          mpool.c:38   UCX  WARN  object 0x276ff80 was not returned to mpool ucp_requests
[1717810553.366942] [eu-a2p-061:83516:0]          mpool.c:38   UCX  WARN  object 0x2770140 was not returned to mpool ucp_requests
[1717810553.366947] [eu-a2p-061:83516:0]          mpool.c:38   UCX  WARN  object 0x2770300 was not returned to mpool ucp_requests
[1717810553.366952] [eu-a2p-061:83516:0]          mpool.c:38   UCX  WARN  object 0x27704c0 was not returned to mpool ucp_requests
[1717810553.366957] [eu-a2p-061:83516:0]          mpool.c:38   UCX  WARN  object 0x2770680 was not returned to mpool ucp_requests
[1717810553.366962] [eu-a2p-061:83516:0]          mpool.c:38   UCX  WARN  object 0x2770840 was not returned to mpool ucp_requests
[1717810553.366967] [eu-a2p-061:83516:0]          mpool.c:38   UCX  WARN  object 0x2770a00 was not returned to mpool ucp_requests
[1717810553.366972] [eu-a2p-061:83516:0]          mpool.c:38   UCX  WARN  object 0x2770bc0 was not returned to mpool ucp_requests
[1717810553.366977] [eu-a2p-061:83516:0]          mpool.c:38   UCX  WARN  object 0x2770d80 was not returned to mpool ucp_requests
[1717810553.366982] [eu-a2p-061:83516:0]          mpool.c:38   UCX  WARN  object 0x2770f40 was not returned to mpool ucp_requests
[1717810553.366987] [eu-a2p-061:83516:0]          mpool.c:38   UCX  WARN  object 0x2771100 was not returned to mpool ucp_requests
[1717810553.366992] [eu-a2p-061:83516:0]          mpool.c:38   UCX  WARN  object 0x27712c0 was not returned to mpool ucp_requests
[1717810553.366997] [eu-a2p-061:83516:0]          mpool.c:38   UCX  WARN  object 0x2771480 was not returned to mpool ucp_requests
[1717810553.367002] [eu-a2p-061:83516:0]          mpool.c:38   UCX  WARN  object 0x2771640 was not returned to mpool ucp_requests
[1717810553.367007] [eu-a2p-061:83516:0]          mpool.c:38   UCX  WARN  object 0x2771800 was not returned to mpool ucp_requests
[1717810553.367012] [eu-a2p-061:83516:0]          mpool.c:38   UCX  WARN  object 0x27719c0 was not returned to mpool ucp_requests
[1717810553.367017] [eu-a2p-061:83516:0]          mpool.c:38   UCX  WARN  object 0x2771b80 was not returned to mpool ucp_requests
[1717810553.367022] [eu-a2p-061:83516:0]          mpool.c:38   UCX  WARN  object 0x2771d40 was not returned to mpool ucp_requests


           ************************************************************
           *        Program running with 4 parallel MPI-processes     *
           *              working on a common directory               *
           ************************************************************

Diagonalization of the overlap matrix:
Smallest eigenvalue                        ... 3.029e-04
Time for diagonalization                   ...    0.025 sec
Threshold for overlap eigenvalues          ... 1.000e-08
Number of eigenvalues below threshold      ... 0
Time for construction of square roots      ...    0.012 sec
Total time needed                          ...    0.038 sec

-------------------
DFT GRID GENERATION
-------------------

General Integration Accuracy     IntAcc      ... 4.959
Radial Grid Type                 RadialGrid  ... OptM3 with GC (2021)
Angular Grid (max. ang.)         AngularGrid ... 6 (Lebedev-590)
Angular grid pruning method      GridPruning ... 4 (adaptive)
Weight generation scheme         WeightScheme... Becke
Basis function cutoff            BFCut       ... 1.0000e-11
Integration weight cutoff        WCut        ... 1.0000e-14
Angular grids for H and He will be reduced by one unit
Partially contracted basis set               ... off
Rotationally invariant grid construction     ... off

Total number of grid points                  ...   535912
Total number of batches                      ...     8401
Average number of points per batch           ...       63
Average number of grid points per atom       ...    10937
Time for grid setup =    7.514 sec

--------------------
COSX GRID GENERATION
--------------------

GRIDX 1
-------
General Integration Accuracy     IntAcc      ... 4.020
Radial Grid Type                 RadialGrid  ... OptM3 with GC (2021)
Angular Grid (max. ang.)         AngularGrid ... 2 (Lebedev-110)
Angular grid pruning method      GridPruning ... 4 (adaptive)
Weight generation scheme         WeightScheme... Becke
Basis function cutoff            BFCut       ... 1.0000e-11
Integration weight cutoff        WCut        ... 1.0000e-14
Angular grids for H and He will be reduced by one unit
Partially contracted basis set               ... on
Rotationally invariant grid construction     ... off

Total number of grid points                  ...    57338
Total number of batches                      ...      920
Average number of points per batch           ...       62
Average number of grid points per atom       ...     1170
UseSFitting                                  ... on

GRIDX 2
-------
General Integration Accuracy     IntAcc      ... 4.338
Radial Grid Type                 RadialGrid  ... OptM3 with GC (2021)
Angular Grid (max. ang.)         AngularGrid ... 3 (Lebedev-194)
Angular grid pruning method      GridPruning ... 4 (adaptive)
Weight generation scheme         WeightScheme... Becke
Basis function cutoff            BFCut       ... 1.0000e-11
Integration weight cutoff        WCut        ... 1.0000e-14
Angular grids for H and He will be reduced by one unit
Partially contracted basis set               ... on
Rotationally invariant grid construction     ... off

Total number of grid points                  ...   124697
Total number of batches                      ...     1974
Average number of points per batch           ...       63
Average number of grid points per atom       ...     2545
UseSFitting                                  ... on

GRIDX 3
-------
General Integration Accuracy     IntAcc      ... 4.871
Radial Grid Type                 RadialGrid  ... OptM3 with GC (2021)
Angular Grid (max. ang.)         AngularGrid ... 4 (Lebedev-302)
Angular grid pruning method      GridPruning ... 4 (adaptive)
Weight generation scheme         WeightScheme... Becke
Basis function cutoff            BFCut       ... 1.0000e-11
Integration weight cutoff        WCut        ... 1.0000e-14
Angular grids for H and He will be reduced by one unit
Partially contracted basis set               ... on
Rotationally invariant grid construction     ... off

Total number of grid points                  ...   240314
Total number of batches                      ...     3778
Average number of points per batch           ...       63
Average number of grid points per atom       ...     4904
UseSFitting                                  ... on

Time for X-Grid setup             =    3.875 sec


--------------------
CPCM SOLVATION MODEL
--------------------
CPCM parameters:
  Epsilon                                         ...      80.4000
  Refrac                                          ...       1.3300
  Rsolv                                           ...       1.3000
  Surface type                                    ... GAUSSIAN VDW
  Epsilon function type                           ...         CPCM
Radii:
 Radius for C  used is    3.8550 Bohr (=   2.0400 Ang.)
 Radius for O  used is    3.4469 Bohr (=   1.8240 Ang.)
 Radius for H  used is    2.4944 Bohr (=   1.3200 Ang.)
Calculating surface                               ...        done! (  0.0s)
GEPOL surface points                              ...         2566
GEPOL Volume                                      ...    2625.4215
GEPOL Surface-area                                ...    1367.5035
Calculating surface distance matrix               ...        done! (  0.0s)
Performing Cholesky decomposition & store         ...        done! (  0.2s)
Overall time for CPCM initialization              ...                 0.3s
--------------
SCF ITERATIONS
--------------
ITER       Energy         Delta-E        Max-DP      RMS-DP      [F,P]     Damp
               ***  Starting incremental Fock matrix formation  ***
  0   -890.7151929035   0.000000000000 0.00489532  0.00008058  0.0235898 0.7000
                      *** Initiating the SOSCF procedure ***
                      *** Re-Reading the Fockian *** 
                      *** Removing any level shift *** 
ITER      Energy       Delta-E        Grad      Rot      Max-DP    RMS-DP
  1   -890.71690046  -0.0017075524  0.001467  0.001467  0.014990  0.000264
               *** Restarting incremental Fock matrix formation ***
  2   -890.72166254  -0.0047620826  0.000953  0.002560  0.004705  0.000081
  3   -890.72182561  -0.0001630737  0.000164  0.000544  0.000766  0.000017
  4   -890.72182736  -0.0000017503  0.000146  0.000234  0.000515  0.000008
  5   -890.72182899  -0.0000016312  0.000060  0.000138  0.000180  0.000004
  6   -890.72182917  -0.0000001723  0.000035  0.000059  0.000103  0.000002
  7   -890.72182924  -0.0000000712  0.000016  0.000032  0.000060  0.000001
  8   -890.72182926  -0.0000000241  0.000006  0.000011  0.000024  0.000001
  9   -890.72182926  -0.0000000026  0.000004  0.000009  0.000014  0.000000
                  ***Gradient check signals convergence***
              ***Rediagonalizing the Fockian in SOSCF/NRSCF***

               *****************************************************
               *                     SUCCESS                       *
               *           SCF CONVERGED AFTER  10 CYCLES          *
               *****************************************************

Old exchange energy                            =    -25.008485294 Eh
New exchange energy                            =    -25.008495716 Eh
Exchange energy change after final integration =     -0.000010423 Eh
Total energy after final integration           =   -890.721839682 Eh
Final COS-X integration done in                =    24.819 sec
Total Energy       :         -890.72183968 Eh          -24237.77348 eV
  Last Energy change         ...    4.7869e-09  Tolerance :   1.0000e-08
  Last MAX-Density change    ...    5.3291e-15  Tolerance :   1.0000e-07
             **** THE GBW FILE WAS UPDATED (mPQ2_2e_2H_B3LYP_631Gd_opt.gbw) ****
             **** DENSITY mPQ2_2e_2H_B3LYP_631Gd_opt.scfp WAS UPDATED ****
             **** ENERGY FILE WAS UPDATED (mPQ2_2e_2H_B3LYP_631Gd_opt.en.tmp) ****
             **** THE GBW FILE WAS UPDATED (mPQ2_2e_2H_B3LYP_631Gd_opt.gbw) ****
             **** DENSITY mPQ2_2e_2H_B3LYP_631Gd_opt.scfp WAS UPDATED ****
Total SCF time: 0 days 0 hours 2 min 45 sec 

Maximum memory used throughout the entire SCF-calculation: 186.7 MB

-------------------------   --------------------
FINAL SINGLE POINT ENERGY      -890.721839681832
-------------------------   --------------------


           ************************************************************
           *        Program running with 4 parallel MPI-processes     *
           *              working on a common directory               *
           ************************************************************
------------------------------------------------------------------------------
                         ORCA SCF GRADIENT CALCULATION
------------------------------------------------------------------------------

 ... reading COSX grid (gridx3)
Gradient of the Kohn-Sham DFT energy:
Kohn-Sham wavefunction type      ... RKS
Hartree-Fock exchange scaling    ...    0.200
Number of operators              ...    1
Number of atoms                  ...   49
Basis set dimensions             ...  350
Integral neglect threshold       ... 2.5e-11
Integral primitive cutoff        ... 2.5e-12
SHARK Integral package           ... ON

Nuc. rep. gradient       (SHARK) ... done (  0.0 sec)
HCore & Overlap gradient (SHARK) ... done (  0.5 sec)
RI-J gradient            (SHARK) ... done (  1.9 sec)
COSX-gradient                    ... done ( 31.3 sec)
Exchange-correlation gradient    ... done

------------------
CARTESIAN GRADIENT
------------------

   1   C   :    0.000094670   -0.000299689   -0.000023140
   2   C   :    0.000730307    0.001312906   -0.000726109
   3   C   :   -0.001671428   -0.000121672   -0.000689752
   4   C   :   -0.000044492   -0.000536272   -0.000393600
   5   C   :    0.000039476   -0.000265660    0.000165843
   6   C   :    0.000005675    0.000613344   -0.000146674
   7   C   :    0.003202692   -0.000694149   -0.000988653
   8   C   :   -0.000525364    0.001432905    0.000004502
   9   C   :    0.000048844   -0.000435050   -0.000741919
  10   C   :    0.000252833   -0.000997487    0.000968286
  11   C   :   -0.001565116    0.000358129    0.000136768
  12   C   :   -0.001047912    0.000044367    0.000169606
  13   C   :   -0.000237698   -0.000948885    0.000007297
  14   O   :    0.000567557   -0.000275921    0.000477961
  15   O   :   -0.000228797    0.000716525    0.000905140
  16   H   :   -0.000368336   -0.000446983    0.000331198
  17   H   :    0.000146812    0.000052940   -0.000133442
  18   H   :    0.000117114   -0.000031530    0.000239557
  19   H   :    0.000679115    0.000001552    0.000190258
  20   H   :   -0.000018295    0.000041672    0.000281158
  21   H   :    0.000483316   -0.000060234    0.000033703
  22   H   :   -0.000916576    0.000210937   -0.000544002
  23   H   :   -0.000535862    0.000152475   -0.000347299
  24   H   :   -0.000252942   -0.000425769    0.000588157
  25   H   :    0.000237074    0.000157324   -0.000087880
  26   H   :   -0.000180135    0.000388366   -0.000241747
  27   H   :   -0.000360104   -0.000132746    0.000190781
  28   H   :    0.000059171   -0.000388762   -0.000009240
  29   C   :    0.000257170   -0.000132495    0.001022507
  30   H   :   -0.000432697   -0.000103395   -0.000455101
  31   H   :    0.000012442    0.000081829   -0.000285713
  32   H   :    0.000170810    0.000336888   -0.000042616
  33   H   :    0.000134243    0.000216370   -0.000737921
  34   C   :    0.001461878    0.000741700    0.001224385
  35   H   :   -0.000099967   -0.000145919   -0.000420932
  36   H   :    0.000454491   -0.000334536   -0.000428985
  37   C   :   -0.000739138   -0.001056418   -0.000681212
  38   H   :   -0.000150616    0.000294552    0.000442324
  39   C   :    0.000897057    0.000689525    0.000086499
  40   C   :    0.000092766    0.000025165   -0.000023021
  41   H   :   -0.000133181   -0.000251892   -0.000074117
  42   H   :    0.000314562   -0.000036802   -0.000162847
  43   H   :   -0.000285169    0.000111191   -0.000098108
  44   C   :   -0.000068106    0.000114620    0.000364520
  45   H   :    0.000087270    0.000010756    0.000187786
  46   H   :   -0.000221555   -0.000194645    0.000047446
  47   H   :   -0.000235427    0.000148541   -0.000168257
  48   H   :   -0.000121034    0.000132451   -0.000244489
  49   H   :   -0.000145290   -0.000141227    0.000796123

Difference to translation invariance:
           :   -0.0000378890   -0.0000711141   -0.0000349686

Difference to rotation invariance:
           :    0.0002576945    0.0001729881   -0.0001012636

Norm of the cartesian gradient     ...    0.0068783044
RMS gradient                       ...    0.0005673130
MAX gradient                       ...    0.0032026919

-------
TIMINGS
-------

Total SCF gradient time            ...       47.532 sec

One electron gradient       ....       0.456 sec  (  1.0%)
RI-J Coulomb gradient       ....       1.933 sec  (  4.1%)
COSX gradient               ....      31.290 sec  ( 65.8%)
XC gradient                 ....      11.014 sec  ( 23.2%)
CPCM gradient               ....       1.031 sec  (  2.2%)
   A-Matrix (El+Nuc)        ....       0.268 sec  (  0.6%)
   Potential                ....       0.763 sec  (  1.6%)

Maximum memory used throughout the entire SCFGRAD-calculation: 116.8 MB
------------------------------------------------------------------------------
                         ORCA GEOMETRY RELAXATION STEP
------------------------------------------------------------------------------

Reading the OPT-File                    .... done
Getting information on internals        .... done
Copying old internal coords+grads       .... done
Making the new internal coordinates     .... (new redundants).... done
Validating the new internal coordinates .... (new redundants).... done
Calculating the B-matrix                .... done
Calculating the G,G- and P matrices     .... done
Transforming gradient to internals      .... done
Projecting the internal gradient        .... done
Number of atoms                         ....  49
Number of internal coordinates          .... 240
Current Energy                          ....  -890.721839682 Eh
Current gradient norm                   ....     0.006878304 Eh/bohr
Maximum allowed component of the step   ....  0.300
Current trust radius                    ....  0.300
Updating the Hessian (BFGS)             .... done
Forming the augmented Hessian           .... done
Diagonalizing the augmented Hessian     .... done
Last element of RFO vector              ....  0.013048881
Lowest eigenvalues of augmented Hessian:
 -0.383606900 -0.000035171  0.000245837  0.004040134  0.006386468
Warning: RFO finds a terribly low value for the scaling factor
Trying a QUASI-NEWTON step instead
Doing a quasi-Newton Step:
Inverting the Hessian                   .... done
Computing the step                      .... done
Length of the computed step             ....  0.493303816
Warning: the length of the step is outside the trust region - QNStep is scaled down
Converting the step to cartesian space:
 Initial RMS(Int)=    0.0193649167
Transforming coordinates:
 Iter   0:  RMS(Cart)=    0.0633262594 RMS(Int)=    0.0193560912
 Iter   1:  RMS(Cart)=    0.0021161426 RMS(Int)=    0.0011448530
 Iter   2:  RMS(Cart)=    0.0001423424 RMS(Int)=    0.0000626152
 Iter   3:  RMS(Cart)=    0.0000110407 RMS(Int)=    0.0000073145
 Iter   4:  RMS(Cart)=    0.0000008990 RMS(Int)=    0.0000004979
 Iter   5:  RMS(Cart)=    0.0000000773 RMS(Int)=    0.0000000550
done
Storing new coordinates                 .... done

                                .--------------------.
          ----------------------|Geometry convergence|-------------------------
          Item                value                   Tolerance       Converged
          ---------------------------------------------------------------------
          Energy change      -0.0000304377            0.0000002000      NO
          RMS gradient        0.0004751923            0.0000080000      NO
          MAX gradient        0.0021878655            0.0000300000      NO
          RMS step            0.0193649167            0.0001000000      NO
          MAX step            0.0884425811            0.0002000000      NO
          ........................................................
          Max(Bonds)      0.0008      Max(Angles)    0.29
          Max(Dihed)        5.07      Max(Improp)    0.00
          ---------------------------------------------------------------------

The optimization has not yet converged - more geometry cycles are needed


    ---------------------------------------------------------------------------
                         Redundant Internal Coordinates
                            (Angstroem and degrees)

        Definition                    Value    dE/dq     Step     New-Value
    ----------------------------------------------------------------------------
     1. B(C   1,C   0)                1.5125 -0.000364 -0.0001    1.5123   
     2. B(C   2,C   1)                1.4052 -0.000124 -0.0007    1.4045   
     3. B(C   3,C   2)                1.5127 -0.000464  0.0000    1.5128   
     4. B(C   4,C   2)                1.4075  0.000149  0.0003    1.4078   
     5. B(C   5,C   4)                1.4034 -0.000930 -0.0001    1.4033   
     6. B(C   6,C   5)                1.5253  0.000430  0.0005    1.5258   
     7. B(C   7,C   6)                1.5159 -0.000831 -0.0006    1.5153   
     8. B(C   8,C   7)                1.3479 -0.000056  0.0001    1.3479   
     9. B(C   9,C   8)                1.5127 -0.000500 -0.0002    1.5125   
    10. B(C  10,C   8)                1.5165 -0.000049  0.0002    1.5166   
    11. B(C  11,C   5)                1.4116  0.000382  0.0004    1.4120   
    12. B(C  12,C  11)                1.4041 -0.000779 -0.0000    1.4041   
    13. B(C  12,C   1)                1.4083  0.000748  0.0000    1.4084   
    14. B(O  13,C  12)                1.3797 -0.000313 -0.0000    1.3797   
    15. B(O  14,C   4)                1.3837 -0.000161  0.0003    1.3840   
    16. B(H  15,C   0)                1.0903 -0.000553  0.0003    1.0906   
    17. B(H  16,C   0)                1.0969 -0.000196 -0.0003    1.0966   
    18. B(H  17,C   0)                1.0973 -0.000199  0.0003    1.0977   
    19. B(H  18,C   3)                1.0909 -0.000647  0.0006    1.0915   
    20. B(H  19,C   3)                1.0942 -0.000176 -0.0008    1.0934   
    21. B(H  20,C   3)                1.0992  0.000035  0.0004    1.0996   
    22. B(H  21,C   6)                1.0947 -0.000350  0.0000    1.0947   
    23. B(H  22,C   6)                1.0961 -0.000331 -0.0002    1.0959   
    24. B(H  23,C   7)                1.0913 -0.000089  0.0000    1.0913   
    25. B(H  24,C   9)                1.0948 -0.000189  0.0000    1.0948   
    26. B(H  25,C   9)                1.0975 -0.000414 -0.0001    1.0974   
    27. B(H  26,C   9)                1.0975 -0.000329 -0.0000    1.0975   
    28. B(H  27,C  10)                1.0939 -0.000142 -0.0001    1.0938   
    29. B(C  28,C  11)                1.5165 -0.000087  0.0001    1.5166   
    30. B(H  29,C  28)                1.0905 -0.000343  0.0002    1.0906   
    31. B(H  30,C  28)                1.0990 -0.000270 -0.0002    1.0989   
    32. B(H  31,C  28)                1.0982 -0.000275 -0.0002    1.0981   
    33. B(H  32,C  10)                1.0999 -0.000303  0.0001    1.1000   
    34. B(C  33,C  10)                1.5646  0.000732 -0.0002    1.5644   
    35. B(H  34,C  33)                1.0942 -0.000437  0.0002    1.0944   
    36. B(H  35,C  33)                1.0995 -0.000183 -0.0003    1.0992   
    37. B(C  36,C  33)                1.5092 -0.000317  0.0007    1.5098   
    38. B(H  37,C  36)                1.0893 -0.000496 -0.0001    1.0892   
    39. B(C  38,C  36)                1.3455  0.000521 -0.0001    1.3454   
    40. B(C  39,C  38)                1.5104 -0.000374  0.0001    1.5104   
    41. B(H  40,C  39)                1.0987 -0.000274 -0.0001    1.0986   
    42. B(H  41,C  39)                1.0926 -0.000347  0.0001    1.0927   
    43. B(H  42,C  39)                1.0993 -0.000254  0.0000    1.0993   
    44. B(C  43,C  38)                1.5113 -0.000609 -0.0002    1.5111   
    45. B(H  44,C  43)                1.0950 -0.000201  0.0000    1.0950   
    46. B(H  45,C  43)                1.0992 -0.000292 -0.0000    1.0992   
    47. B(H  46,C  43)                1.0993 -0.000302  0.0000    1.0994   
    48. B(H  47,O  13)                0.9699 -0.000246 -0.0000    0.9699   
    49. B(H  48,O  14)                0.9738 -0.000063  0.0000    0.9738   
    50. A(H  15,C   0,H  17)          108.07  0.000004    0.05    108.12   
    51. A(C   1,C   0,H  16)          110.59 -0.000137   -0.10    110.49   
    52. A(C   1,C   0,H  15)          112.85  0.000535   -0.10    112.75   
    53. A(C   1,C   0,H  17)          111.13 -0.000220    0.15    111.28   
    54. A(H  15,C   0,H  16)          107.64 -0.000240    0.01    107.66   
    55. A(H  16,C   0,H  17)          106.28  0.000030   -0.01    106.27   
    56. A(C   0,C   1,C  12)          117.22 -0.001365    0.14    117.36   
    57. A(C   0,C   1,C   2)          124.10  0.001599   -0.22    123.87   
    58. A(C   2,C   1,C  12)          118.68 -0.000235    0.08    118.77   
    59. A(C   1,C   2,C   3)          123.98  0.002188   -0.27    123.71   
    60. A(C   1,C   2,C   4)          118.41 -0.000170   -0.01    118.40   
    61. A(C   3,C   2,C   4)          117.60 -0.002019    0.29    117.89   
    62. A(H  18,C   3,H  19)          108.11 -0.000086    0.03    108.14   
    63. A(C   2,C   3,H  18)          112.75  0.000514   -0.16    112.59   
    64. A(C   2,C   3,H  19)          110.23 -0.000199   -0.09    110.14   
    65. A(H  19,C   3,H  20)          106.31 -0.000222    0.08    106.39   
    66. A(H  18,C   3,H  20)          107.65  0.000108   -0.02    107.63   
    67. A(C   2,C   3,H  20)          111.51 -0.000150    0.17    111.68   
    68. A(C   2,C   4,C   5)          122.91  0.000410   -0.07    122.85   
    69. A(C   5,C   4,O  14)          120.57 -0.000622   -0.09    120.48   
    70. A(C   2,C   4,O  14)          116.51  0.000201    0.15    116.66   
    71. A(C   6,C   5,C  11)          123.30 -0.000192   -0.14    123.16   
    72. A(C   4,C   5,C   6)          117.97  0.000334    0.08    118.04   
    73. A(C   4,C   5,C  11)          118.73 -0.000142    0.06    118.79   
    74. A(C   5,C   6,C   7)          112.54  0.000417    0.07    112.62   
    75. A(C   7,C   6,H  22)          111.25  0.000849    0.08    111.33   
    76. A(H  21,C   6,H  22)          105.73  0.000406    0.04    105.78   
    77. A(C   5,C   6,H  22)          108.62 -0.000301   -0.01    108.61   
    78. A(C   5,C   6,H  21)          109.25 -0.000985   -0.21    109.04   
    79. A(C   7,C   6,H  21)          109.21 -0.000419    0.01    109.22   
    80. A(C   8,C   7,H  23)          117.38 -0.000166    0.04    117.42   
    81. A(C   6,C   7,C   8)          129.13  0.001322    0.01    129.14   
    82. A(C   6,C   7,H  23)          113.44 -0.001190   -0.04    113.39   
    83. A(C   9,C   8,C  10)          116.69 -0.000378    0.00    116.69   
    84. A(C   7,C   8,C  10)          123.84  0.000315   -0.03    123.81   
    85. A(C   7,C   8,C   9)          119.41  0.000049    0.02    119.43   
    86. A(H  25,C   9,H  26)          106.50  0.000010   -0.02    106.48   
    87. A(H  24,C   9,H  26)          107.58 -0.000132   -0.02    107.56   
    88. A(C   8,C   9,H  26)          111.42 -0.000408   -0.03    111.38   
    89. A(C   8,C   9,H  25)          111.10  0.000251    0.01    111.11   
    90. A(C   8,C   9,H  24)          111.55  0.000323    0.03    111.58   
    91. A(H  24,C   9,H  25)          108.48 -0.000062    0.03    108.51   
    92. A(H  32,C  10,C  33)          107.58 -0.000965   -0.17    107.42   
    93. A(C   8,C  10,C  33)          116.62  0.001093    0.17    116.79   
    94. A(H  27,C  10,H  32)          106.20  0.000265    0.04    106.24   
    95. A(C   8,C  10,H  32)          108.07 -0.000324   -0.11    107.96   
    96. A(H  27,C  10,C  33)          108.09  0.000355    0.02    108.11   
    97. A(C   8,C  10,H  27)          109.78 -0.000494    0.03    109.81   
    98. A(C  12,C  11,C  28)          118.46 -0.000341    0.12    118.58   
    99. A(C   5,C  11,C  28)          123.31  0.000280   -0.09    123.22   
   100. A(C   5,C  11,C  12)          118.23  0.000062   -0.03    118.20   
   101. A(C  11,C  12,O  13)          121.56 -0.000473    0.08    121.64   
   102. A(C   1,C  12,O  13)          115.48  0.000387   -0.02    115.45   
   103. A(C   1,C  12,C  11)          122.97  0.000086   -0.06    122.91   
   104. A(C  12,O  13,H  47)          109.85  0.000208    0.05    109.90   
   105. A(C   4,O  14,H  48)          108.68 -0.000485   -0.06    108.63   
   106. A(H  30,C  28,H  31)          107.28  0.000170    0.01    107.29   
   107. A(H  29,C  28,H  31)          105.97 -0.000113   -0.10    105.87   
   108. A(C  11,C  28,H  31)          110.94 -0.000502   -0.03    110.92   
   109. A(H  29,C  28,H  30)          107.53  0.000201    0.05    107.58   
   110. A(C  11,C  28,H  30)          112.19  0.000019    0.09    112.28   
   111. A(C  11,C  28,H  29)          112.59  0.000234   -0.04    112.55   
   112. A(H  34,C  33,H  35)          106.26  0.000056    0.03    106.28   
   113. A(C  10,C  33,H  35)          108.51  0.000192    0.11    108.63   
   114. A(C  10,C  33,H  34)          107.18  0.000313   -0.13    107.05   
   115. A(H  35,C  33,C  36)          109.01 -0.000247   -0.07    108.94   
   116. A(H  34,C  33,C  36)          110.06  0.000125    0.02    110.08   
   117. A(C  10,C  33,C  36)          115.42 -0.000396    0.05    115.47   
   118. A(H  37,C  36,C  38)          116.86  0.000268    0.10    116.96   
   119. A(C  33,C  36,C  38)          127.59 -0.000129   -0.11    127.48   
   120. A(C  33,C  36,H  37)          115.55 -0.000139    0.01    115.56   
   121. A(C  39,C  38,C  43)          114.23 -0.000241    0.08    114.31   
   122. A(C  36,C  38,C  43)          120.69  0.000117    0.06    120.75   
   123. A(C  36,C  38,C  39)          125.08  0.000124   -0.15    124.93   
   124. A(H  41,C  39,H  42)          107.71 -0.000049   -0.03    107.68   
   125. A(H  40,C  39,H  42)          106.32  0.000099    0.01    106.33   
   126. A(C  38,C  39,H  42)          110.39 -0.000054    0.01    110.40   
   127. A(H  40,C  39,H  41)          108.09  0.000017    0.04    108.13   
   128. A(C  38,C  39,H  41)          113.51  0.000086   -0.06    113.45   
   129. A(C  38,C  39,H  40)          110.52 -0.000095    0.04    110.56   
   130. A(H  45,C  43,H  46)          106.31  0.000081    0.00    106.31   
   131. A(H  44,C  43,H  46)          108.10 -0.000061   -0.02    108.08   
   132. A(C  38,C  43,H  46)          110.99 -0.000036   -0.01    110.98   
   133. A(H  44,C  43,H  45)          108.23  0.000022    0.02    108.25   
   134. A(C  38,C  43,H  45)          111.01 -0.000067    0.02    111.02   
   135. A(C  38,C  43,H  44)          111.97  0.000063   -0.00    111.97   
   136. D(C  12,C   1,C   0,H  15)    177.70 -0.000168   -2.62    175.08   
   137. D(C   2,C   1,C   0,H  17)    119.52  0.000235   -2.49    117.03   
   138. D(C   2,C   1,C   0,H  16)   -122.69  0.000048   -2.47   -125.16   
   139. D(C   2,C   1,C   0,H  15)     -2.05  0.000009   -2.60     -4.65   
   140. D(C  12,C   1,C   0,H  17)    -60.72  0.000057   -2.52    -63.24   
   141. D(C  12,C   1,C   0,H  16)     57.06 -0.000130   -2.49     54.57   
   142. D(C   3,C   2,C   1,C  12)    178.73  0.000237   -0.28    178.45   
   143. D(C   4,C   2,C   1,C  12)     -1.80  0.000067   -0.34     -2.13   
   144. D(C   4,C   2,C   1,C   0)    177.95 -0.000115   -0.36    177.59   
   145. D(C   3,C   2,C   1,C   0)     -1.52  0.000055   -0.30     -1.82   
   146. D(H  19,C   3,C   2,C   4)     40.21 -0.000079   -4.86     35.35   
   147. D(H  20,C   3,C   2,C   1)    101.85  0.000258   -5.07     96.78   
   148. D(H  19,C   3,C   2,C   1)   -140.31 -0.000239   -4.92   -145.23   
   149. D(H  20,C   3,C   2,C   4)    -77.63  0.000418   -5.01    -82.64   
   150. D(H  18,C   3,C   2,C   4)    161.13  0.000019   -5.00    156.13   
   151. D(H  18,C   3,C   2,C   1)    -19.40 -0.000141   -5.05    -24.45   
   152. D(O  14,C   4,C   2,C   1)   -177.10  0.000909    0.26   -176.84   
   153. D(C   5,C   4,C   2,C   3)   -179.14  0.000294    0.25   -178.89   
   154. D(C   5,C   4,C   2,C   1)      1.35  0.000431    0.30      1.66   
   155. D(O  14,C   4,C   2,C   3)      2.40  0.000772    0.20      2.61   
   156. D(C  11,C   5,C   4,O  14)    179.27 -0.001215    0.01    179.27   
   157. D(C  11,C   5,C   4,C   2)      0.87 -0.000731   -0.05      0.83   
   158. D(C   6,C   5,C   4,C   2)   -179.05 -0.000809    0.02   -179.03   
   159. D(C   6,C   5,C   4,O  14)     -0.66 -0.001293    0.07     -0.59   
   160. D(H  22,C   6,C   5,C  11)   -128.83 -0.000246    0.32   -128.51   
   161. D(H  22,C   6,C   5,C   4)     51.09 -0.000164    0.25     51.34   
   162. D(H  21,C   6,C   5,C  11)    -13.95 -0.000453    0.25    -13.69   
   163. D(H  21,C   6,C   5,C   4)    165.98 -0.000371    0.18    166.16   
   164. D(C   7,C   6,C   5,C   4)    -72.54 -0.001316    0.10    -72.44   
   165. D(C   7,C   6,C   5,C  11)    107.53 -0.001398    0.17    107.70   
   166. D(C   8,C   7,C   6,C   5)    139.05  0.001065   -0.42    138.63   
   167. D(H  23,C   7,C   6,H  22)   -165.95 -0.000321   -0.48   -166.43   
   168. D(H  23,C   7,C   6,H  21)     77.72 -0.001056   -0.59     77.13   
   169. D(H  23,C   7,C   6,C   5)    -43.79  0.000211   -0.38    -44.16   
   170. D(C   8,C   7,C   6,H  22)     16.88  0.000532   -0.52     16.36   
   171. D(C   8,C   7,C   6,H  21)    -99.45 -0.000202   -0.63   -100.08   
   172. D(C  10,C   8,C   7,H  23)   -176.39  0.000141    0.08   -176.31   
   173. D(C  10,C   8,C   7,C   6)      0.68 -0.000762    0.12      0.80   
   174. D(C   9,C   8,C   7,H  23)      0.60 -0.000209    0.02      0.61   
   175. D(C   9,C   8,C   7,C   6)    177.67 -0.001113    0.06    177.73   
   176. D(H  26,C   9,C   8,C  10)    -69.82 -0.000309   -0.38    -70.20   
   177. D(H  26,C   9,C   8,C   7)    112.98 -0.000003   -0.33    112.66   
   178. D(H  25,C   9,C   8,C  10)     48.76 -0.000399   -0.42     48.34   
   179. D(H  25,C   9,C   8,C   7)   -128.44 -0.000093   -0.36   -128.80   
   180. D(H  24,C   9,C   8,C  10)    169.94 -0.000082   -0.35    169.58   
   181. D(H  24,C   9,C   8,C   7)     -7.26  0.000224   -0.30     -7.56   
   182. D(C  33,C  10,C   8,C   9)     59.84 -0.000643    0.19     60.02   
   183. D(C  33,C  10,C   8,C   7)   -123.10 -0.000973    0.13   -122.97   
   184. D(H  32,C  10,C   8,C   9)    -61.43  0.000128    0.38    -61.05   
   185. D(H  32,C  10,C   8,C   7)    115.64 -0.000203    0.32    115.95   
   186. D(H  27,C  10,C   8,C   9)   -176.84  0.000255    0.37   -176.47   
   187. D(H  27,C  10,C   8,C   7)      0.22 -0.000076    0.31      0.53   
   188. D(C  28,C  11,C   5,C   6)     -2.27  0.000399   -0.20     -2.47   
   189. D(C  28,C  11,C   5,C   4)    177.81  0.000315   -0.13    177.68   
   190. D(C  12,C  11,C   5,C   6)    177.37  0.000599   -0.24    177.13   
   191. D(C  12,C  11,C   5,C   4)     -2.55  0.000515   -0.17     -2.73   
   192. D(C   1,C  12,C  11,C  28)   -178.20  0.000151    0.09   -178.11   
   193. D(C   1,C  12,C  11,C   5)      2.14 -0.000042    0.13      2.28   
   194. D(O  13,C  12,C   1,C   2)   -179.78 -0.000190    0.14   -179.64   
   195. D(O  13,C  12,C   1,C   0)      0.45 -0.000027    0.16      0.62   
   196. D(C  11,C  12,C   1,C   2)      0.07 -0.000254    0.12      0.20   
   197. D(O  13,C  12,C  11,C   5)   -178.01 -0.000108    0.11   -177.89   
   198. D(C  11,C  12,C   1,C   0)   -179.69 -0.000091    0.14   -179.54   
   199. D(O  13,C  12,C  11,C  28)      1.65  0.000084    0.07      1.72   
   200. D(H  47,O  13,C  12,C  11)      4.39 -0.000085    0.55      4.94   
   201. D(H  47,O  13,C  12,C   1)   -175.75 -0.000148    0.53   -175.21   
   202. D(H  48,O  14,C   4,C   5)     26.19 -0.000451   -0.19     26.00   
   203. D(H  48,O  14,C   4,C   2)   -155.32 -0.000900   -0.14   -155.46   
   204. D(H  31,C  28,C  11,C  12)     44.67 -0.000149   -1.76     42.91   
   205. D(H  31,C  28,C  11,C   5)   -135.69  0.000053   -1.81   -137.50   
   206. D(H  30,C  28,C  11,C  12)    -75.30 -0.000032   -1.82    -77.12   
   207. D(H  30,C  28,C  11,C   5)    104.34  0.000170   -1.86    102.47   
   208. D(H  29,C  28,C  11,C  12)    163.24 -0.000480   -1.93    161.31   
   209. D(H  29,C  28,C  11,C   5)    -17.12 -0.000278   -1.97    -19.09   
   210. D(C  36,C  33,C  10,H  32)     38.09 -0.000057    1.14     39.23   
   211. D(C  36,C  33,C  10,H  27)    152.38 -0.000056    1.12    153.49   
   212. D(C  36,C  33,C  10,C   8)    -83.44  0.000380    1.30    -82.14   
   213. D(H  35,C  33,C  10,H  32)    160.74 -0.000509    1.17    161.91   
   214. D(H  35,C  33,C  10,H  27)    -84.97 -0.000509    1.15    -83.82   
   215. D(H  35,C  33,C  10,C   8)     39.22 -0.000073    1.33     40.55   
   216. D(H  34,C  33,C  10,H  32)    -84.90 -0.000191    1.19    -83.71   
   217. D(H  34,C  33,C  10,H  27)     29.39 -0.000191    1.16     30.56   
   218. D(H  34,C  33,C  10,C   8)    153.58  0.000246    1.35    154.93   
   219. D(C  38,C  36,C  33,H  35)    135.93 -0.000078    3.27    139.20   
   220. D(C  38,C  36,C  33,H  34)     19.76 -0.000074    3.26     23.03   
   221. D(C  38,C  36,C  33,C  10)   -101.68 -0.000300    3.39    -98.29   
   222. D(H  37,C  36,C  33,H  35)    -44.10  0.000048    3.20    -40.90   
   223. D(H  37,C  36,C  33,H  34)   -160.27  0.000052    3.20   -157.07   
   224. D(H  37,C  36,C  33,C  10)     78.28 -0.000174    3.33     81.61   
   225. D(C  43,C  38,C  36,H  37)     -0.39 -0.000208   -0.07     -0.46   
   226. D(C  43,C  38,C  36,C  33)    179.58 -0.000081   -0.13    179.44   
   227. D(C  39,C  38,C  36,H  37)   -179.60 -0.000128    0.02   -179.58   
   228. D(C  39,C  38,C  36,C  33)      0.37 -0.000001   -0.04      0.32   
   229. D(H  42,C  39,C  38,C  43)    -63.79 -0.000093   -0.74    -64.53   
   230. D(H  42,C  39,C  38,C  36)    115.47 -0.000166   -0.82    114.65   
   231. D(H  41,C  39,C  38,C  43)    175.17 -0.000050   -0.66    174.51   
   232. D(H  41,C  39,C  38,C  36)     -5.58 -0.000124   -0.74     -6.32   
   233. D(H  40,C  39,C  38,C  43)     53.54 -0.000063   -0.70     52.85   
   234. D(H  40,C  39,C  38,C  36)   -127.20 -0.000136   -0.78   -127.98   
   235. D(H  46,C  43,C  38,C  39)     58.76  0.000021    0.28     59.04   
   236. D(H  46,C  43,C  38,C  36)   -120.53  0.000090    0.36   -120.17   
   237. D(H  45,C  43,C  38,C  39)    -59.24 -0.000015    0.28    -58.97   
   238. D(H  45,C  43,C  38,C  36)    121.47  0.000055    0.36    121.82   
   239. D(H  44,C  43,C  38,C  39)    179.67 -0.000040    0.24    179.91   
   240. D(H  44,C  43,C  38,C  36)      0.38  0.000030    0.32      0.70   
    ----------------------------------------------------------------------------

         *************************************************************
         *                GEOMETRY OPTIMIZATION CYCLE  19            *
         *************************************************************
---------------------------------
CARTESIAN COORDINATES (ANGSTROEM)
---------------------------------
  C     -5.619777    1.310100   -0.743548
  C     -4.266456    0.757492   -0.355903
  C     -3.057824    1.450351   -0.533895
  C     -2.960519    2.818485   -1.172038
  C     -1.867917    0.847326   -0.084157
  C     -1.834862   -0.427354    0.501891
  C     -0.486756   -0.966503    0.970946
  C      0.414395   -1.364215   -0.180572
  C      1.738345   -1.162569   -0.333695
  C      2.435230   -1.702650   -1.562673
  C      2.611464   -0.472036    0.696331
  C     -3.042480   -1.147160    0.632926
  C     -4.232918   -0.526613    0.221539
  O     -5.457305   -1.147905    0.357270
  O     -0.707226    1.589551   -0.216176
  H     -5.568139    2.338441   -1.102930
  H     -6.302126    1.291586    0.114682
  H     -6.090837    0.698920   -1.524200
  H     -3.796287    3.029157   -1.841679
  H     -2.034271    2.900488   -1.747335
  H     -2.928834    3.617478   -0.417240
  H     -0.654253   -1.836110    1.614376
  H     -0.010736   -0.212055    1.607563
  H     -0.101608   -1.927204   -0.960138
  H      1.769818   -2.337790   -2.156381
  H      3.322542   -2.287470   -1.288936
  H      2.785685   -0.891091   -2.213059
  H      2.006880   -0.183202    1.560901
  C     -3.115476   -2.550569    1.203258
  H     -2.150868   -3.059265    1.187312
  H     -3.478750   -2.560437    2.240314
  H     -3.795962   -3.178629    0.613148
  H      3.345124   -1.204122    1.064764
  C      3.406617    0.786907    0.216603
  H      3.596786    1.402550    1.101230
  H      2.757269    1.383090   -0.439942
  C      4.702205    0.500794   -0.503971
  H      4.607173    0.248908   -1.559427
  C      5.945903    0.520833    0.008849
  C      6.283560    0.836806    1.446735
  H      7.049546    1.622542    1.499455
  H      5.421752    1.162169    2.034403
  H      6.711720   -0.045929    1.942625
  C      7.142836    0.195228   -0.854116
  H      6.854743   -0.028810   -1.886513
  H      7.856845    1.030788   -0.869547
  H      7.690272   -0.671458   -0.456913
  H     -5.350367   -1.988575    0.828937
  H      0.050047    0.978523   -0.254041

----------------------------
CARTESIAN COORDINATES (A.U.)
----------------------------
  NO LB      ZA    FRAG     MASS         X           Y           Z
   0 C     6.0000    0    12.011  -10.619839    2.475730   -1.405101
   1 C     6.0000    0    12.011   -8.062434    1.431453   -0.672560
   2 C     6.0000    0    12.011   -5.778450    2.740765   -1.008916
   3 C     6.0000    0    12.011   -5.594570    5.326164   -2.214831
   4 C     6.0000    0    12.011   -3.529852    1.601213   -0.159033
   5 C     6.0000    0    12.011   -3.467386   -0.807583    0.948436
   6 C     6.0000    0    12.011   -0.919835   -1.826427    1.834823
   7 C     6.0000    0    12.011    0.783093   -2.577993   -0.341232
   8 C     6.0000    0    12.011    3.284996   -2.196937   -0.630593
   9 C     6.0000    0    12.011    4.601917   -3.217541   -2.953024
  10 C     6.0000    0    12.011    4.934951   -0.892018    1.315875
  11 C     6.0000    0    12.011   -5.749454   -2.167818    1.196057
  12 C     6.0000    0    12.011   -7.999055   -0.995155    0.418647
  13 O     8.0000    0    15.999  -10.312812   -2.169226    0.675142
  14 O     8.0000    0    15.999   -1.336463    3.003816   -0.408514
  15 H     1.0000    0     1.008  -10.522258    4.419014   -2.084236
  16 H     1.0000    0     1.008  -11.909292    2.440743    0.216717
  17 H     1.0000    0     1.008  -11.510014    1.320768   -2.880321
  18 H     1.0000    0     1.008   -7.173943    5.724277   -3.480269
  19 H     1.0000    0     1.008   -3.844214    5.481127   -3.301984
  20 H     1.0000    0     1.008   -5.534695    6.836042   -0.788470
  21 H     1.0000    0     1.008   -1.236360   -3.469744    3.050728
  22 H     1.0000    0     1.008   -0.020288   -0.400726    3.037855
  23 H     1.0000    0     1.008   -0.192011   -3.641887   -1.814398
  24 H     1.0000    0     1.008    3.344471   -4.417782   -4.074970
  25 H     1.0000    0     1.008    6.278694   -4.322692   -2.435736
  26 H     1.0000    0     1.008    5.264182   -1.683917   -4.182076
  27 H     1.0000    0     1.008    3.792453   -0.346202    2.949675
  28 C     6.0000    0    12.011   -5.887396   -4.819877    2.273829
  29 H     1.0000    0     1.008   -4.064552   -5.781173    2.243695
  30 H     1.0000    0     1.008   -6.573885   -4.838526    4.233580
  31 H     1.0000    0     1.008   -7.173329   -6.006739    1.158681
  32 H     1.0000    0     1.008    6.321369   -2.275460    2.012112
  33 C     6.0000    0    12.011    6.437574    1.487039    0.409320
  34 H     1.0000    0     1.008    6.796941    2.650435    2.081023
  35 H     1.0000    0     1.008    5.210483    2.613661   -0.831370
  36 C     6.0000    0    12.011    8.885880    0.946364   -0.952366
  37 H     1.0000    0     1.008    8.706296    0.470367   -2.946889
  38 C     6.0000    0    12.011   11.236129    0.984232    0.016722
  39 C     6.0000    0    12.011   11.874208    1.581334    2.733932
  40 H     1.0000    0     1.008   13.321711    3.066160    2.833559
  41 H     1.0000    0     1.008   10.245626    2.196181    3.844464
  42 H     1.0000    0     1.008   12.683313   -0.086794    3.671028
  43 C     6.0000    0    12.011   13.498005    0.368927   -1.614046
  44 H     1.0000    0     1.008   12.953587   -0.054442   -3.564994
  45 H     1.0000    0     1.008   14.847285    1.947907   -1.643205
  46 H     1.0000    0     1.008   14.532508   -1.268872   -0.863441
  47 H     1.0000    0     1.008  -10.110729   -3.757863    1.566465
  48 H     1.0000    0     1.008    0.094576    1.849140   -0.480067

--------------------------------
INTERNAL COORDINATES (ANGSTROEM)
--------------------------------
 C      0   0   0     0.000000000000     0.00000000     0.00000000
 C      1   0   0     1.512322576113     0.00000000     0.00000000
 C      2   1   0     1.404466308864   123.87192762     0.00000000
 C      3   2   1     1.512774208359   123.70873267   358.17737635
 C      3   2   1     1.407758298567   118.39734105   177.59224969
 C      5   3   2     1.403336328196   122.84792503     1.65742044
 C      6   5   3     1.525806398948   118.04400824   180.96711669
 C      7   6   5     1.515335593068   112.61646808   287.55557724
 C      8   7   6     1.347943223105   129.13600327   138.62738388
 C      9   8   7     1.512521408232   119.43449447   177.72975113
 C      9   8   7     1.516616868179   123.80825817     0.80271740
 C      6   5   3     1.411960509926   118.79415961     0.82562978
 C     12   6   5     1.404086939640   118.20577833   357.27495891
 O     13  12   6     1.379692093186   121.63851432   182.10707277
 O      5   3   2     1.384027489641   116.65779528   183.15739694
 H      1   2   3     1.090554305001   112.74655530   355.35264078
 H      1   2   3     1.096585737185   110.49031004   234.83778321
 H      1   2   3     1.097659603246   111.27652169   117.03097649
 H      4   3   2     1.091471681356   112.58871406   335.54605246
 H      4   3   2     1.093446889193   110.13618158   214.76620881
 H      4   3   2     1.099596959005   111.68114077    96.77813806
 H      7   6   5     1.094656032393   109.03889445   166.15730700
 H      7   6   5     1.095932549689   108.60782286    51.34265534
 H      8   7   6     1.091301072432   113.39382895   315.83730859
 H     10   9   8     1.094835927842   111.57637691   352.44202009
 H     10   9   8     1.097392346585   111.10941383   231.19765507
 H     10   9   8     1.097473920075   111.38338045   112.65816936
 H     11   9   8     1.093813075631   109.80641208     0.53104336
 C     12   6   5     1.516629137921   123.21609538   177.67965724
 H     29  12   6     1.090639240998   112.55276372   340.90567087
 H     29  12   6     1.098885844269   112.27885898   102.47459196
 H     29  12   6     1.098067609082   110.91625168   222.49951106
 H     11   9   8     1.099977592725   107.96471613   115.95093450
 C     11   9   8     1.564399612959   116.79249980   237.02909459
 H     34  11   9     1.094415623545   107.04623834   154.92504981
 H     34  11   9     1.099153191266   108.62586100    40.54508241
 C     34  11   9     1.509845890272   115.46781996   277.86169801
 H     37  34  11     1.089249915772   115.55639786    81.61275826
 C     37  34  11     1.345425571333   127.47987594   261.70991223
 C     39  37  34     1.510419319201   124.93303730     0.32200192
 H     40  39  37     1.098587689345   110.55931804   232.01943873
 H     40  39  37     1.092670889592   113.45147816   353.68371869
 H     40  39  37     1.099294676734   110.39692254   114.64659954
 C     39  37  34     1.511084775936   120.75222976   179.44395942
 H     44  39  37     1.095004181905   111.97017048     0.70223314
 H     44  39  37     1.099184907715   111.02356537   121.82385604
 H     44  39  37     1.099363655235   110.97550626   239.83332093
 H     14  13  12     0.969862186411   109.89646914     4.94351533
 H     15   5   3     0.973782066352   108.62529777   204.54129806

---------------------------
INTERNAL COORDINATES (A.U.)
---------------------------
 C      0   0   0     0.000000000000     0.00000000     0.00000000
 C      1   0   0     2.857875495001     0.00000000     0.00000000
 C      2   1   0     2.654056688073   123.87192762     0.00000000
 C      3   2   1     2.858728956258   123.70873267   358.17737635
 C      3   2   1     2.660277647047   118.39734105   177.59224969
 C      5   3   2     2.651921334073   122.84792503     1.65742044
 C      6   5   3     2.883356227396   118.04400824   180.96711669
 C      7   6   5     2.863569271883   112.61646808   287.55557724
 C      8   7   6     2.547243535743   129.13600327   138.62738388
 C      9   8   7     2.858251233251   119.43449447   177.72975113
 C      9   8   7     2.865990530944   123.80825817     0.80271740
 C      6   5   3     2.668218675673   118.79415961     0.82562978
 C     12   6   5     2.653339784136   118.20577833   357.27495891
 O     13  12   6     2.607240205258   121.63851432   182.10707277
 O      5   3   2     2.615432917240   116.65779528   183.15739694
 H      1   2   3     2.060848970620   112.74655530   355.35264078
 H      1   2   3     2.072246725645   110.49031004   234.83778321
 H      1   2   3     2.074276038403   111.27652169   117.03097649
 H      4   3   2     2.062582560694   112.58871406   335.54605246
 H      4   3   2     2.066315162563   110.13618158   214.76620881
 H      4   3   2     2.077937110211   111.68114077    96.77813806
 H      7   6   5     2.068600112068   109.03889445   166.15730700
 H      7   6   5     2.071012380162   108.60782286    51.34265534
 H      8   7   6     2.062260156551   113.39382895   315.83730859
 H     10   9   8     2.068940065199   111.57637691   352.44202009
 H     10   9   8     2.073770996507   111.10941383   231.19765507
 H     10   9   8     2.073925148062   111.38338045   112.65816936
 H     11   9   8     2.067007154644   109.80641208     0.53104336
 C     12   6   5     2.866013717396   123.21609538   177.67965724
 H     29  12   6     2.061009476393   112.55276372   340.90567087
 H     29  12   6     2.076593298112   112.27885898   102.47459196
 H     29  12   6     2.075047057695   110.91625168   222.49951106
 H     11   9   8     2.078656403701   107.96471613   115.95093450
 C     11   9   8     2.956286832506   116.79249980   237.02909459
 H     34  11   9     2.068145805184   107.04623834   154.92504981
 H     34  11   9     2.077098510717   108.62586100    40.54508241
 C     34  11   9     2.853195237040   115.46781996   277.86169801
 H     37  34  11     2.058384032205   115.55639786    81.61275826
 C     37  34  11     2.542485863394   127.47987594   261.70991223
 C     39  37  34     2.854278860674   124.93303730     0.32200192
 H     40  39  37     2.076029866958   110.55931804   232.01943873
 H     40  39  37     2.064848735837   113.45147816   353.68371869
 H     40  39  37     2.077365879505   110.39692254   114.64659954
 C     39  37  34     2.855536391658   120.75222976   179.44395942
 H     44  39  37     2.069258019298   111.97017048     0.70223314
 H     44  39  37     2.077158446120   111.02356537   121.82385604
 H     44  39  37     2.077496229981   110.97550626   239.83332093
 H     14  13  12     1.832773919963   109.89646914     4.94351533
 H     15   5   3     1.840181419529   108.62529777   204.54129806


           ************************************************************
           *        Program running with 4 parallel MPI-processes     *
           *              working on a common directory               *
           ************************************************************
------------------------------------------------------------------------------
                   ___                                                        
                  /   \      - P O W E R E D   B Y -                         
                 /     \                                                     
                 |  |  |   _    _      __       _____    __    __             
                 |  |  |  | |  | |    /  \     |  _  \  |  |  /  |          
                  \  \/   | |  | |   /    \    | | | |  |  | /  /          
                 / \  \   | |__| |  /  /\  \   | |_| |  |  |/  /          
                |  |  |   |  __  | /  /__\  \  |    /   |      \           
                |  |  |   | |  | | |   __   |  |    \   |  |\   \          
                \     /   | |  | | |  |  |  |  | |\  \  |  | \   \       
                 \___/    |_|  |_| |__|  |__|  |_| \__\ |__|  \__/        
                                                                              
                      - O R C A' S   B I G   F R I E N D -                    
                                      &                                       
                       - I N T E G R A L  F E E D E R -                       
                                                                              
 v1 FN, 2020, v2 2021                                                         
------------------------------------------------------------------------------


Reading SHARK input file mPQ2_2e_2H_B3LYP_631Gd_opt.SHARKINP.tmp ... ok
----------------------
SHARK INTEGRAL PACKAGE
----------------------

Number of atoms                             ...     49
Number of basis functions                   ...    350
Number of shells                            ...    182
Maximum angular momentum                    ...      2
Integral batch strategy                     ... SHARK/LIBINT Hybrid
RI-J (if used) integral strategy            ... SPLIT-RIJ (Revised 2003 algorithm where possible)
Printlevel                                  ...      1
Contraction scheme used                     ... SEGMENTED contraction
Coulomb Range Separation                    ... NOT USED
Exchange Range Separation                   ... NOT USED
Finite Nucleus Model                        ... NOT USED
Auxiliary Coulomb fitting basis             ... AVAILABLE
   # of basis functions in Aux-J            ...   1337
   # of shells in Aux-J                     ...    455
   Maximum angular momentum in Aux-J        ...      4
Auxiliary J/K fitting basis                 ... NOT available
Auxiliary Correlation fitting basis         ... NOT available
Auxiliary 'external' fitting basis          ... NOT available
Integral threshold                          ...     2.500000e-11
Primitive cut-off                           ...     2.500000e-12
Primitive pair pre-selection threshold      ...     2.500000e-12

Calculating pre-screening integrals         ... done (  0.1 sec) Dimension = 182
Organizing shell pair data                  ... done (  0.1 sec)
Shell pair information
Total number of shell pairs                 ...     16653
Shell pairs after pre-screening             ...     10771
Total number of primitive shell pairs       ...     91903
Primitive shell pairs kept                  ...     33442
          la=0 lb=0:   4398 shell pairs
          la=1 lb=0:   3509 shell pairs
          la=1 lb=1:    711 shell pairs
          la=2 lb=0:   1427 shell pairs
          la=2 lb=1:    600 shell pairs
          la=2 lb=2:    126 shell pairs

Calculating one electron integrals          ... done (  0.1 sec)
Calculating RI/J V-Matrix + Cholesky decomp.... done (  0.1 sec)
Calculating Nuclear repulsion               ... done (  0.0 sec) ENN=   1634.855739832238 Eh

SHARK setup successfully completed in   0.6 seconds

Maximum memory used throughout the entire GTOINT-calculation: 26.7 MB
[1717810770.454178] [eu-a2p-061:83923:0]          mpool.c:38   UCX  WARN  object 0x39b1dc0 was not returned to mpool ucp_requests
[1717810770.454207] [eu-a2p-061:83923:0]          mpool.c:38   UCX  WARN  object 0x39b1f80 was not returned to mpool ucp_requests
[1717810770.454212] [eu-a2p-061:83923:0]          mpool.c:38   UCX  WARN  object 0x39b2140 was not returned to mpool ucp_requests
[1717810770.454217] [eu-a2p-061:83923:0]          mpool.c:38   UCX  WARN  object 0x39b2300 was not returned to mpool ucp_requests
[1717810770.454221] [eu-a2p-061:83923:0]          mpool.c:38   UCX  WARN  object 0x39b24c0 was not returned to mpool ucp_requests
[1717810770.454225] [eu-a2p-061:83923:0]          mpool.c:38   UCX  WARN  object 0x39b2680 was not returned to mpool ucp_requests
[1717810770.454230] [eu-a2p-061:83923:0]          mpool.c:38   UCX  WARN  object 0x39b2840 was not returned to mpool ucp_requests
[1717810770.454234] [eu-a2p-061:83923:0]          mpool.c:38   UCX  WARN  object 0x39b2a00 was not returned to mpool ucp_requests
[1717810770.454238] [eu-a2p-061:83923:0]          mpool.c:38   UCX  WARN  object 0x39b2bc0 was not returned to mpool ucp_requests
[1717810770.454242] [eu-a2p-061:83923:0]          mpool.c:38   UCX  WARN  object 0x39b2d80 was not returned to mpool ucp_requests
[1717810770.454246] [eu-a2p-061:83923:0]          mpool.c:38   UCX  WARN  object 0x39b2f40 was not returned to mpool ucp_requests
[1717810770.454250] [eu-a2p-061:83923:0]          mpool.c:38   UCX  WARN  object 0x39b3100 was not returned to mpool ucp_requests
[1717810770.454254] [eu-a2p-061:83923:0]          mpool.c:38   UCX  WARN  object 0x39b32c0 was not returned to mpool ucp_requests
[1717810770.454258] [eu-a2p-061:83923:0]          mpool.c:38   UCX  WARN  object 0x39b3480 was not returned to mpool ucp_requests
[1717810770.454263] [eu-a2p-061:83923:0]          mpool.c:38   UCX  WARN  object 0x39b3640 was not returned to mpool ucp_requests
[1717810770.454267] [eu-a2p-061:83923:0]          mpool.c:38   UCX  WARN  object 0x39b39c0 was not returned to mpool ucp_requests
[1717810770.454271] [eu-a2p-061:83923:0]          mpool.c:38   UCX  WARN  object 0x39b3b80 was not returned to mpool ucp_requests
[1717810770.454275] [eu-a2p-061:83923:0]          mpool.c:38   UCX  WARN  object 0x39b3d40 was not returned to mpool ucp_requests
[1717810770.460018] [eu-a2p-061:83921:0]          mpool.c:38   UCX  WARN  object 0x2dfa5c0 was not returned to mpool ucp_requests
[1717810770.460046] [eu-a2p-061:83921:0]          mpool.c:38   UCX  WARN  object 0x2dfa780 was not returned to mpool ucp_requests
[1717810770.460053] [eu-a2p-061:83921:0]          mpool.c:38   UCX  WARN  object 0x2dfa940 was not returned to mpool ucp_requests
[1717810770.460058] [eu-a2p-061:83921:0]          mpool.c:38   UCX  WARN  object 0x2dfab00 was not returned to mpool ucp_requests
[1717810770.460064] [eu-a2p-061:83921:0]          mpool.c:38   UCX  WARN  object 0x2dfacc0 was not returned to mpool ucp_requests
[1717810770.460069] [eu-a2p-061:83921:0]          mpool.c:38   UCX  WARN  object 0x2dfae80 was not returned to mpool ucp_requests
[1717810770.460074] [eu-a2p-061:83921:0]          mpool.c:38   UCX  WARN  object 0x2dfb040 was not returned to mpool ucp_requests
[1717810770.460079] [eu-a2p-061:83921:0]          mpool.c:38   UCX  WARN  object 0x2dfb200 was not returned to mpool ucp_requests
[1717810770.480420] [eu-a2p-061:83922:0]          mpool.c:38   UCX  WARN  object 0x428adc0 was not returned to mpool ucp_requests
[1717810770.480452] [eu-a2p-061:83922:0]          mpool.c:38   UCX  WARN  object 0x428af80 was not returned to mpool ucp_requests
[1717810770.480459] [eu-a2p-061:83922:0]          mpool.c:38   UCX  WARN  object 0x428b140 was not returned to mpool ucp_requests
[1717810770.480464] [eu-a2p-061:83922:0]          mpool.c:38   UCX  WARN  object 0x428b300 was not returned to mpool ucp_requests
[1717810770.480469] [eu-a2p-061:83922:0]          mpool.c:38   UCX  WARN  object 0x428b4c0 was not returned to mpool ucp_requests
[1717810770.480474] [eu-a2p-061:83922:0]          mpool.c:38   UCX  WARN  object 0x428b680 was not returned to mpool ucp_requests
[1717810770.480479] [eu-a2p-061:83922:0]          mpool.c:38   UCX  WARN  object 0x428b840 was not returned to mpool ucp_requests
[1717810770.480484] [eu-a2p-061:83922:0]          mpool.c:38   UCX  WARN  object 0x428ba00 was not returned to mpool ucp_requests
[1717810770.480489] [eu-a2p-061:83922:0]          mpool.c:38   UCX  WARN  object 0x428bbc0 was not returned to mpool ucp_requests
[1717810770.480494] [eu-a2p-061:83922:0]          mpool.c:38   UCX  WARN  object 0x428bd80 was not returned to mpool ucp_requests
[1717810770.480499] [eu-a2p-061:83922:0]          mpool.c:38   UCX  WARN  object 0x428bf40 was not returned to mpool ucp_requests
[1717810770.480504] [eu-a2p-061:83922:0]          mpool.c:38   UCX  WARN  object 0x428c100 was not returned to mpool ucp_requests
[1717810770.480509] [eu-a2p-061:83922:0]          mpool.c:38   UCX  WARN  object 0x428c2c0 was not returned to mpool ucp_requests
[1717810770.480514] [eu-a2p-061:83922:0]          mpool.c:38   UCX  WARN  object 0x428c480 was not returned to mpool ucp_requests
[1717810770.480519] [eu-a2p-061:83922:0]          mpool.c:38   UCX  WARN  object 0x428c640 was not returned to mpool ucp_requests
[1717810770.480524] [eu-a2p-061:83922:0]          mpool.c:38   UCX  WARN  object 0x428c800 was not returned to mpool ucp_requests
[1717810770.480529] [eu-a2p-061:83922:0]          mpool.c:38   UCX  WARN  object 0x428c9c0 was not returned to mpool ucp_requests
[1717810770.480534] [eu-a2p-061:83922:0]          mpool.c:38   UCX  WARN  object 0x428cb80 was not returned to mpool ucp_requests
[1717810770.480539] [eu-a2p-061:83922:0]          mpool.c:38   UCX  WARN  object 0x428cd40 was not returned to mpool ucp_requests


           ************************************************************
           *        Program running with 4 parallel MPI-processes     *
           *              working on a common directory               *
           ************************************************************

Diagonalization of the overlap matrix:
Smallest eigenvalue                        ... 3.031e-04
Time for diagonalization                   ...    0.025 sec
Threshold for overlap eigenvalues          ... 1.000e-08
Number of eigenvalues below threshold      ... 0
Time for construction of square roots      ...    0.012 sec
Total time needed                          ...    0.038 sec

-------------------
DFT GRID GENERATION
-------------------

General Integration Accuracy     IntAcc      ... 4.959
Radial Grid Type                 RadialGrid  ... OptM3 with GC (2021)
Angular Grid (max. ang.)         AngularGrid ... 6 (Lebedev-590)
Angular grid pruning method      GridPruning ... 4 (adaptive)
Weight generation scheme         WeightScheme... Becke
Basis function cutoff            BFCut       ... 1.0000e-11
Integration weight cutoff        WCut        ... 1.0000e-14
Angular grids for H and He will be reduced by one unit
Partially contracted basis set               ... off
Rotationally invariant grid construction     ... off

Total number of grid points                  ...   535868
Total number of batches                      ...     8396
Average number of points per batch           ...       63
Average number of grid points per atom       ...    10936
Time for grid setup =    7.523 sec

--------------------
COSX GRID GENERATION
--------------------

GRIDX 1
-------
General Integration Accuracy     IntAcc      ... 4.020
Radial Grid Type                 RadialGrid  ... OptM3 with GC (2021)
Angular Grid (max. ang.)         AngularGrid ... 2 (Lebedev-110)
Angular grid pruning method      GridPruning ... 4 (adaptive)
Weight generation scheme         WeightScheme... Becke
Basis function cutoff            BFCut       ... 1.0000e-11
Integration weight cutoff        WCut        ... 1.0000e-14
Angular grids for H and He will be reduced by one unit
Partially contracted basis set               ... on
Rotationally invariant grid construction     ... off

Total number of grid points                  ...    57306
Total number of batches                      ...      919
Average number of points per batch           ...       62
Average number of grid points per atom       ...     1170
UseSFitting                                  ... on

GRIDX 2
-------
General Integration Accuracy     IntAcc      ... 4.338
Radial Grid Type                 RadialGrid  ... OptM3 with GC (2021)
Angular Grid (max. ang.)         AngularGrid ... 3 (Lebedev-194)
Angular grid pruning method      GridPruning ... 4 (adaptive)
Weight generation scheme         WeightScheme... Becke
Basis function cutoff            BFCut       ... 1.0000e-11
Integration weight cutoff        WCut        ... 1.0000e-14
Angular grids for H and He will be reduced by one unit
Partially contracted basis set               ... on
Rotationally invariant grid construction     ... off

Total number of grid points                  ...   124645
Total number of batches                      ...     1975
Average number of points per batch           ...       63
Average number of grid points per atom       ...     2544
UseSFitting                                  ... on

GRIDX 3
-------
General Integration Accuracy     IntAcc      ... 4.871
Radial Grid Type                 RadialGrid  ... OptM3 with GC (2021)
Angular Grid (max. ang.)         AngularGrid ... 4 (Lebedev-302)
Angular grid pruning method      GridPruning ... 4 (adaptive)
Weight generation scheme         WeightScheme... Becke
Basis function cutoff            BFCut       ... 1.0000e-11
Integration weight cutoff        WCut        ... 1.0000e-14
Angular grids for H and He will be reduced by one unit
Partially contracted basis set               ... on
Rotationally invariant grid construction     ... off

Total number of grid points                  ...   240259
Total number of batches                      ...     3779
Average number of points per batch           ...       63
Average number of grid points per atom       ...     4903
UseSFitting                                  ... on

Time for X-Grid setup             =    3.887 sec


--------------------
CPCM SOLVATION MODEL
--------------------
CPCM parameters:
  Epsilon                                         ...      80.4000
  Refrac                                          ...       1.3300
  Rsolv                                           ...       1.3000
  Surface type                                    ... GAUSSIAN VDW
  Epsilon function type                           ...         CPCM
Radii:
 Radius for C  used is    3.8550 Bohr (=   2.0400 Ang.)
 Radius for O  used is    3.4469 Bohr (=   1.8240 Ang.)
 Radius for H  used is    2.4944 Bohr (=   1.3200 Ang.)
Calculating surface                               ...        done! (  0.0s)
GEPOL surface points                              ...         2572
GEPOL Volume                                      ...    2624.8662
GEPOL Surface-area                                ...    1367.7793
Calculating surface distance matrix               ...        done! (  0.0s)
Performing Cholesky decomposition & store         ...        done! (  0.2s)
Overall time for CPCM initialization              ...                 0.3s
--------------
SCF ITERATIONS
--------------
ITER       Energy         Delta-E        Max-DP      RMS-DP      [F,P]     Damp
               ***  Starting incremental Fock matrix formation  ***
  0   -890.7153375492   0.000000000000 0.00502595  0.00007957  0.0235592 0.7000
                      *** Initiating the SOSCF procedure ***
                      *** Re-Reading the Fockian *** 
                      *** Removing any level shift *** 
ITER      Energy       Delta-E        Grad      Rot      Max-DP    RMS-DP
  1   -890.71702101  -0.0016834563  0.001461  0.001461  0.015385  0.000260
               *** Restarting incremental Fock matrix formation ***
  2   -890.72171659  -0.0046955825  0.000880  0.002333  0.004812  0.000081
  3   -890.72187759  -0.0001610007  0.000150  0.000494  0.000798  0.000016
  4   -890.72187950  -0.0000019144  0.000134  0.000209  0.000457  0.000008
  5   -890.72188082  -0.0000013123  0.000051  0.000113  0.000175  0.000004
  6   -890.72188102  -0.0000002042  0.000027  0.000049  0.000096  0.000002
  7   -890.72188107  -0.0000000547  0.000017  0.000029  0.000049  0.000001
  8   -890.72188111  -0.0000000354  0.000006  0.000011  0.000019  0.000001
  9   -890.72188111  -0.0000000011  0.000004  0.000008  0.000011  0.000000
                  ***Gradient check signals convergence***
              ***Rediagonalizing the Fockian in SOSCF/NRSCF***

               *****************************************************
               *                     SUCCESS                       *
               *           SCF CONVERGED AFTER  10 CYCLES          *
               *****************************************************

Old exchange energy                            =    -25.008453713 Eh
New exchange energy                            =    -25.008463230 Eh
Exchange energy change after final integration =     -0.000009517 Eh
Total energy after final integration           =   -890.721890622 Eh
Final COS-X integration done in                =    24.724 sec
Total Energy       :         -890.72189062 Eh          -24237.77487 eV
  Last Energy change         ...    6.4684e-09  Tolerance :   1.0000e-08
  Last MAX-Density change    ...    3.5527e-15  Tolerance :   1.0000e-07
             **** THE GBW FILE WAS UPDATED (mPQ2_2e_2H_B3LYP_631Gd_opt.gbw) ****
             **** DENSITY mPQ2_2e_2H_B3LYP_631Gd_opt.scfp WAS UPDATED ****
             **** ENERGY FILE WAS UPDATED (mPQ2_2e_2H_B3LYP_631Gd_opt.en.tmp) ****
             **** THE GBW FILE WAS UPDATED (mPQ2_2e_2H_B3LYP_631Gd_opt.gbw) ****
             **** DENSITY mPQ2_2e_2H_B3LYP_631Gd_opt.scfp WAS UPDATED ****
Total SCF time: 0 days 0 hours 2 min 46 sec 

Maximum memory used throughout the entire SCF-calculation: 185.8 MB

-------------------------   --------------------
FINAL SINGLE POINT ENERGY      -890.721890621504
-------------------------   --------------------


           ************************************************************
           *        Program running with 4 parallel MPI-processes     *
           *              working on a common directory               *
           ************************************************************
------------------------------------------------------------------------------
                         ORCA SCF GRADIENT CALCULATION
------------------------------------------------------------------------------

 ... reading COSX grid (gridx3)
Gradient of the Kohn-Sham DFT energy:
Kohn-Sham wavefunction type      ... RKS
Hartree-Fock exchange scaling    ...    0.200
Number of operators              ...    1
Number of atoms                  ...   49
Basis set dimensions             ...  350
Integral neglect threshold       ... 2.5e-11
Integral primitive cutoff        ... 2.5e-12
SHARK Integral package           ... ON

Nuc. rep. gradient       (SHARK) ... done (  0.0 sec)
HCore & Overlap gradient (SHARK) ... done (  0.5 sec)
RI-J gradient            (SHARK) ... done (  1.9 sec)
COSX-gradient                    ... done ( 31.2 sec)
Exchange-correlation gradient    ... done

------------------
CARTESIAN GRADIENT
------------------

   1   C   :    0.000155061   -0.000409076   -0.000099020
   2   C   :    0.000996595    0.001653613   -0.000825491
   3   C   :   -0.002215010   -0.000144780   -0.000839844
   4   C   :   -0.000022396   -0.000680294   -0.000496094
   5   C   :   -0.000013706   -0.000490712    0.000337068
   6   C   :    0.000148262    0.000974786   -0.000231479
   7   C   :    0.003802468   -0.000652508   -0.001133097
   8   C   :   -0.000580733    0.001391732    0.000120241
   9   C   :    0.000117680   -0.000643181   -0.000852613
  10   C   :    0.000204371   -0.001055164    0.001123575
  11   C   :   -0.001786156    0.000580863    0.000200692
  12   C   :   -0.001343593   -0.000152731    0.000174666
  13   C   :   -0.000094429   -0.001112262    0.000089323
  14   O   :    0.000605193   -0.000244287    0.000539151
  15   O   :   -0.000133313    0.000822060    0.000795109
  16   H   :   -0.000420351   -0.000363695    0.000414443
  17   H   :    0.000180615    0.000065332   -0.000110186
  18   H   :    0.000081793   -0.000078455    0.000274808
  19   H   :    0.000688184    0.000043621    0.000136682
  20   H   :   -0.000066066    0.000001583    0.000379771
  21   H   :    0.000605000    0.000040484    0.000100866
  22   H   :   -0.001142611    0.000208172   -0.000617610
  23   H   :   -0.000620595    0.000097204   -0.000358125
  24   H   :   -0.000334781   -0.000430174    0.000643803
  25   H   :    0.000254783    0.000185027   -0.000145891
  26   H   :   -0.000180851    0.000411690   -0.000238518
  27   H   :   -0.000393736   -0.000118243    0.000195595
  28   H   :    0.000092220   -0.000459745   -0.000036151
  29   C   :    0.000315708   -0.000085052    0.001209061
  30   H   :   -0.000496386   -0.000163232   -0.000476824
  31   H   :    0.000001855    0.000055451   -0.000334946
  32   H   :    0.000176492    0.000359012   -0.000090804
  33   H   :    0.000238240    0.000210015   -0.000861530
  34   C   :    0.001466172    0.000834645    0.001378894
  35   H   :   -0.000160845   -0.000157444   -0.000418001
  36   H   :    0.000551295   -0.000314932   -0.000505780
  37   C   :   -0.000593956   -0.001023174   -0.000790622
  38   H   :   -0.000245482    0.000317878    0.000497202
  39   C   :    0.000970986    0.000534456    0.000102145
  40   C   :    0.000108592    0.000120316   -0.000036474
  41   H   :   -0.000123018   -0.000263207   -0.000054799
  42   H   :    0.000291817   -0.000053609   -0.000158771
  43   H   :   -0.000305629    0.000117013   -0.000096580
  44   C   :   -0.000106421    0.000144094    0.000381836
  45   H   :    0.000093799   -0.000006166    0.000187523
  46   H   :   -0.000218987   -0.000213397    0.000047532
  47   H   :   -0.000244002    0.000142205   -0.000162865
  48   H   :   -0.000165938    0.000095188   -0.000292721
  49   H   :   -0.000181082   -0.000163183    0.000913751

Difference to translation invariance:
           :   -0.0000428894   -0.0000722626   -0.0000211002

Difference to rotation invariance:
           :    0.0002691463    0.0001978262   -0.0005267519

Norm of the cartesian gradient     ...    0.0079235008
RMS gradient                       ...    0.0006535193
MAX gradient                       ...    0.0038024685

-------
TIMINGS
-------

Total SCF gradient time            ...       47.634 sec

One electron gradient       ....       0.453 sec  (  1.0%)
RI-J Coulomb gradient       ....       1.943 sec  (  4.1%)
COSX gradient               ....      31.176 sec  ( 65.4%)
XC gradient                 ....      10.979 sec  ( 23.0%)
CPCM gradient               ....       1.039 sec  (  2.2%)
   A-Matrix (El+Nuc)        ....       0.269 sec  (  0.6%)
   Potential                ....       0.770 sec  (  1.6%)

Maximum memory used throughout the entire SCFGRAD-calculation: 113.6 MB
------------------------------------------------------------------------------
                         ORCA GEOMETRY RELAXATION STEP
------------------------------------------------------------------------------

Reading the OPT-File                    .... done
Getting information on internals        .... done
Copying old internal coords+grads       .... done
Making the new internal coordinates     .... (new redundants).... done
Validating the new internal coordinates .... (new redundants).... done
Calculating the B-matrix                .... done
Calculating the G,G- and P matrices     .... done
Transforming gradient to internals      .... done
Projecting the internal gradient        .... done
Number of atoms                         ....  49
Number of internal coordinates          .... 240
Current Energy                          ....  -890.721890622 Eh
Current gradient norm                   ....     0.007923501 Eh/bohr
Maximum allowed component of the step   ....  0.300
Current trust radius                    ....  0.300
Updating the Hessian (BFGS)             .... done
Forming the augmented Hessian           .... done
Diagonalizing the augmented Hessian     .... done
Last element of RFO vector              ....  0.013354232
Lowest eigenvalues of augmented Hessian:
 -0.383072938 -0.000076569  0.000293332  0.003546176  0.005478438
Warning: RFO finds a terribly low value for the scaling factor
Trying a QUASI-NEWTON step instead
Doing a quasi-Newton Step:
Inverting the Hessian                   .... done
Computing the step                      .... done
Length of the computed step             ....  0.428263135
Warning: the length of the step is outside the trust region - QNStep is scaled down
Converting the step to cartesian space:
 Initial RMS(Int)=    0.0193649167
Transforming coordinates:
 Iter   0:  RMS(Cart)=    0.0659515046 RMS(Int)=    0.4054790894
 Iter   1:  RMS(Cart)=    0.0022028980 RMS(Int)=    0.0011679043
 Iter   2:  RMS(Cart)=    0.0001460868 RMS(Int)=    0.0000653563
 Iter   3:  RMS(Cart)=    0.0000115779 RMS(Int)=    0.0000077682
 Iter   4:  RMS(Cart)=    0.0000009695 RMS(Int)=    0.0000005390
 Iter   5:  RMS(Cart)=    0.0000000844 RMS(Int)=    0.0000000606
done
Storing new coordinates                 .... done

                                .--------------------.
          ----------------------|Geometry convergence|-------------------------
          Item                value                   Tolerance       Converged
          ---------------------------------------------------------------------
          Energy change      -0.0000509397            0.0000002000      NO
          RMS gradient        0.0005273925            0.0000080000      NO
          MAX gradient        0.0025046424            0.0000300000      NO
          RMS step            0.0193649167            0.0001000000      NO
          MAX step            0.0908038467            0.0002000000      NO
          ........................................................
          Max(Bonds)      0.0009      Max(Angles)    0.47
          Max(Dihed)        5.20      Max(Improp)    0.00
          ---------------------------------------------------------------------

The optimization has not yet converged - more geometry cycles are needed


    ---------------------------------------------------------------------------
                         Redundant Internal Coordinates
                            (Angstroem and degrees)

        Definition                    Value    dE/dq     Step     New-Value
    ----------------------------------------------------------------------------
     1. B(C   1,C   0)                1.5123 -0.000409 -0.0001    1.5122   
     2. B(C   2,C   1)                1.4045 -0.000401 -0.0006    1.4039   
     3. B(C   3,C   2)                1.5128 -0.000509  0.0001    1.5129   
     4. B(C   4,C   2)                1.4078  0.000344 -0.0001    1.4077   
     5. B(C   5,C   4)                1.4033 -0.001065  0.0002    1.4036   
     6. B(C   6,C   5)                1.5258  0.000574  0.0005    1.5263   
     7. B(C   7,C   6)                1.5153 -0.001006 -0.0002    1.5151   
     8. B(C   8,C   7)                1.3479 -0.000023  0.0001    1.3481   
     9. B(C   9,C   8)                1.5125 -0.000611 -0.0002    1.5123   
    10. B(C  10,C   8)                1.5166  0.000064  0.0003    1.5169   
    11. B(C  11,C   5)                1.4120  0.000645  0.0004    1.4123   
    12. B(C  12,C  11)                1.4041 -0.000899  0.0001    1.4042   
    13. B(C  12,C   1)                1.4084  0.000936 -0.0004    1.4079   
    14. B(O  13,C  12)                1.3797 -0.000301  0.0001    1.3798   
    15. B(O  14,C   4)                1.3840 -0.000071  0.0003    1.3843   
    16. B(H  15,C   0)                1.0906 -0.000499  0.0003    1.0908   
    17. B(H  16,C   0)                1.0966 -0.000201 -0.0004    1.0962   
    18. B(H  17,C   0)                1.0977 -0.000186  0.0003    1.0980   
    19. B(H  18,C   3)                1.0915 -0.000601  0.0008    1.0922   
    20. B(H  19,C   3)                1.0934 -0.000254 -0.0007    1.0927   
    21. B(H  20,C   3)                1.0996  0.000115  0.0001    1.0997   
    22. B(H  21,C   6)                1.0947 -0.000355 -0.0001    1.0946   
    23. B(H  22,C   6)                1.0959 -0.000408 -0.0002    1.0958   
    24. B(H  23,C   7)                1.0913 -0.000082 -0.0000    1.0913   
    25. B(H  24,C   9)                1.0948 -0.000185  0.0000    1.0948   
    26. B(H  25,C   9)                1.0974 -0.000424 -0.0001    1.0973   
    27. B(H  26,C   9)                1.0975 -0.000329 -0.0001    1.0974   
    28. B(H  27,C  10)                1.0938 -0.000200 -0.0002    1.0937   
    29. B(C  28,C  11)                1.5166 -0.000041  0.0000    1.5166   
    30. B(H  29,C  28)                1.0906 -0.000355  0.0002    1.0908   
    31. B(H  30,C  28)                1.0989 -0.000316 -0.0002    1.0986   
    32. B(H  31,C  28)                1.0981 -0.000269 -0.0001    1.0979   
    33. B(H  32,C  10)                1.1000 -0.000270 -0.0000    1.1000   
    34. B(C  33,C  10)                1.5644  0.000819 -0.0005    1.5639   
    35. B(H  34,C  33)                1.0944 -0.000453  0.0003    1.0947   
    36. B(H  35,C  33)                1.0992 -0.000194 -0.0003    1.0988   
    37. B(C  36,C  33)                1.5098 -0.000248  0.0009    1.5108   
    38. B(H  37,C  36)                1.0892 -0.000535 -0.0000    1.0892   
    39. B(C  38,C  36)                1.3454  0.000528 -0.0001    1.3453   
    40. B(C  39,C  38)                1.5104 -0.000347  0.0001    1.5105   
    41. B(H  40,C  39)                1.0986 -0.000273 -0.0001    1.0985   
    42. B(H  41,C  39)                1.0927 -0.000331  0.0001    1.0928   
    43. B(H  42,C  39)                1.0993 -0.000259  0.0000    1.0993   
    44. B(C  43,C  38)                1.5111 -0.000652 -0.0003    1.5108   
    45. B(H  44,C  43)                1.0950 -0.000202 -0.0000    1.0950   
    46. B(H  45,C  43)                1.0992 -0.000303 -0.0001    1.0991   
    47. B(H  46,C  43)                1.0994 -0.000294  0.0000    1.0994   
    48. B(H  47,O  13)                0.9699 -0.000243 -0.0001    0.9698   
    49. B(H  48,O  14)                0.9738 -0.000074 -0.0003    0.9735   
    50. A(H  15,C   0,H  17)          108.12  0.000049    0.04    108.16   
    51. A(C   1,C   0,H  16)          110.49 -0.000233   -0.05    110.44   
    52. A(C   1,C   0,H  15)          112.75  0.000608   -0.21    112.54   
    53. A(C   1,C   0,H  17)          111.28 -0.000193    0.16    111.44   
    54. A(H  15,C   0,H  16)          107.66 -0.000293    0.06    107.72   
    55. A(H  16,C   0,H  17)          106.27  0.000030    0.01    106.28   
    56. A(C   0,C   1,C  12)          117.36 -0.001554    0.28    117.64   
    57. A(C   0,C   1,C   2)          123.87  0.001777   -0.39    123.48   
    58. A(C   2,C   1,C  12)          118.77 -0.000224    0.11    118.88   
    59. A(C   1,C   2,C   3)          123.71  0.002505   -0.46    123.25   
    60. A(C   1,C   2,C   4)          118.40 -0.000235   -0.01    118.39   
    61. A(C   3,C   2,C   4)          117.89 -0.002271    0.47    118.36   
    62. A(H  18,C   3,H  19)          108.14 -0.000084    0.03    108.17   
    63. A(C   2,C   3,H  18)          112.59  0.000606   -0.28    112.31   
    64. A(C   2,C   3,H  19)          110.14 -0.000351   -0.01    110.12   
    65. A(H  19,C   3,H  20)          106.39 -0.000271    0.17    106.56   
    66. A(H  18,C   3,H  20)          107.64  0.000138   -0.04    107.59   
    67. A(C   2,C   3,H  20)          111.68 -0.000077    0.16    111.85   
    68. A(C   2,C   4,C   5)          122.85  0.000519   -0.09    122.76   
    69. A(C   5,C   4,O  14)          120.48 -0.000716   -0.06    120.42   
    70. A(C   2,C   4,O  14)          116.66  0.000186    0.15    116.81   
    71. A(C   6,C   5,C  11)          123.16 -0.000309   -0.17    122.99   
    72. A(C   4,C   5,C   6)          118.04  0.000502    0.09    118.14   
    73. A(C   4,C   5,C  11)          118.79 -0.000193    0.08    118.87   
    74. A(C   5,C   6,C   7)          112.62  0.000617    0.09    112.70   
    75. A(C   7,C   6,H  22)          111.33  0.000847    0.06    111.39   
    76. A(H  21,C   6,H  22)          105.78  0.000464    0.03    105.81   
    77. A(C   5,C   6,H  22)          108.61 -0.000350    0.00    108.61   
    78. A(C   5,C   6,H  21)          109.04 -0.001253   -0.19    108.84   
    79. A(C   7,C   6,H  21)          109.22 -0.000380    0.00    109.22   
    80. A(C   8,C   7,H  23)          117.42 -0.000028    0.04    117.46   
    81. A(C   6,C   7,C   8)          129.14  0.001246   -0.03    129.10   
    82. A(C   6,C   7,H  23)          113.39 -0.001251   -0.00    113.39   
    83. A(C   9,C   8,C  10)          116.69 -0.000334   -0.01    116.68   
    84. A(C   7,C   8,C  10)          123.81  0.000171   -0.02    123.79   
    85. A(C   7,C   8,C   9)          119.43  0.000148    0.02    119.46   
    86. A(H  25,C   9,H  26)          106.48  0.000029   -0.01    106.47   
    87. A(H  24,C   9,H  26)          107.56 -0.000167   -0.01    107.55   
    88. A(C   8,C   9,H  26)          111.38 -0.000473   -0.02    111.36   
    89. A(C   8,C   9,H  25)          111.11  0.000239   -0.01    111.10   
    90. A(C   8,C   9,H  24)          111.58  0.000407    0.02    111.59   
    91. A(H  24,C   9,H  25)          108.51 -0.000057    0.05    108.56   
    92. A(H  32,C  10,C  33)          107.42 -0.001205   -0.13    107.29   
    93. A(C   8,C  10,C  33)          116.79  0.001569    0.07    116.86   
    94. A(H  27,C  10,H  32)          106.24  0.000358    0.06    106.30   
    95. A(C   8,C  10,H  32)          107.96 -0.000459   -0.09    107.87   
    96. A(H  27,C  10,C  33)          108.11  0.000298    0.04    108.15   
    97. A(C   8,C  10,H  27)          109.81 -0.000662    0.04    109.85   
    98. A(C  12,C  11,C  28)          118.58 -0.000385    0.12    118.70   
    99. A(C   5,C  11,C  28)          123.22  0.000427   -0.09    123.13   
   100. A(C   5,C  11,C  12)          118.21 -0.000040   -0.03    118.18   
   101. A(C  11,C  12,O  13)          121.64 -0.000487    0.09    121.73   
   102. A(C   1,C  12,O  13)          115.45  0.000305   -0.01    115.44   
   103. A(C   1,C  12,C  11)          122.91  0.000183   -0.08    122.83   
   104. A(C  12,O  13,H  47)          109.90  0.000306    0.06    109.95   
   105. A(C   4,O  14,H  48)          108.63 -0.000586   -0.02    108.60   
   106. A(H  30,C  28,H  31)          107.29  0.000180    0.01    107.29   
   107. A(H  29,C  28,H  31)          105.87 -0.000150   -0.11    105.76   
   108. A(C  11,C  28,H  31)          110.92 -0.000602    0.02    110.93   
   109. A(H  29,C  28,H  30)          107.58  0.000186    0.06    107.63   
   110. A(C  11,C  28,H  30)          112.28  0.000069    0.07    112.34   
   111. A(C  11,C  28,H  29)          112.55  0.000320   -0.04    112.51   
   112. A(H  34,C  33,H  35)          106.28  0.000033    0.01    106.29   
   113. A(C  10,C  33,H  35)          108.63  0.000385    0.11    108.73   
   114. A(C  10,C  33,H  34)          107.05  0.000284   -0.12    106.93   
   115. A(H  35,C  33,C  36)          108.94 -0.000281   -0.07    108.87   
   116. A(H  34,C  33,C  36)          110.08  0.000232    0.03    110.10   
   117. A(C  10,C  33,C  36)          115.47 -0.000595    0.04    115.51   
   118. A(H  37,C  36,C  38)          116.96  0.000380    0.12    117.08   
   119. A(C  33,C  36,C  38)          127.48 -0.000127   -0.10    127.38   
   120. A(C  33,C  36,H  37)          115.56 -0.000253   -0.02    115.53   
   121. A(C  39,C  38,C  43)          114.31 -0.000192    0.12    114.43   
   122. A(C  36,C  38,C  43)          120.75  0.000151    0.07    120.82   
   123. A(C  36,C  38,C  39)          124.93  0.000039   -0.19    124.75   
   124. A(H  41,C  39,H  42)          107.68 -0.000052   -0.02    107.66   
   125. A(H  40,C  39,H  42)          106.33  0.000087    0.01    106.33   
   126. A(C  38,C  39,H  42)          110.40 -0.000082    0.03    110.43   
   127. A(H  40,C  39,H  41)          108.13  0.000019    0.04    108.17   
   128. A(C  38,C  39,H  41)          113.45  0.000062   -0.10    113.35   
   129. A(C  38,C  39,H  40)          110.56 -0.000030    0.04    110.60   
   130. A(H  45,C  43,H  46)          106.31  0.000081    0.01    106.32   
   131. A(H  44,C  43,H  46)          108.08 -0.000069   -0.02    108.06   
   132. A(C  38,C  43,H  46)          110.98 -0.000055   -0.02    110.95   
   133. A(H  44,C  43,H  45)          108.25  0.000022    0.03    108.28   
   134. A(C  38,C  43,H  45)          111.02 -0.000050    0.03    111.05   
   135. A(C  38,C  43,H  44)          111.97  0.000073   -0.03    111.94   
   136. D(C  12,C   1,C   0,H  15)    175.08 -0.000266   -2.77    172.31   
   137. D(C   2,C   1,C   0,H  17)    117.03  0.000285   -2.81    114.22   
   138. D(C   2,C   1,C   0,H  16)   -125.16  0.000053   -2.73   -127.89   
   139. D(C   2,C   1,C   0,H  15)     -4.65 -0.000073   -2.83     -7.48   
   140. D(C  12,C   1,C   0,H  17)    -63.24  0.000092   -2.75    -65.99   
   141. D(C  12,C   1,C   0,H  16)     54.57 -0.000140   -2.66     51.90   
   142. D(C   3,C   2,C   1,C  12)    178.45  0.000204   -0.16    178.29   
   143. D(C   4,C   2,C   1,C  12)     -2.13  0.000022   -0.12     -2.26   
   144. D(C   4,C   2,C   1,C   0)    177.59 -0.000177   -0.06    177.53   
   145. D(C   3,C   2,C   1,C   0)     -1.82  0.000005   -0.10     -1.92   
   146. D(H  19,C   3,C   2,C   4)     35.35 -0.000106   -4.90     30.45   
   147. D(H  20,C   3,C   2,C   1)     96.78  0.000336   -5.17     91.61   
   148. D(H  19,C   3,C   2,C   1)   -145.23 -0.000277   -4.87   -150.10   
   149. D(H  20,C   3,C   2,C   4)    -82.64  0.000506   -5.20    -87.84   
   150. D(H  18,C   3,C   2,C   4)    156.13 -0.000051   -5.07    151.06   
   151. D(H  18,C   3,C   2,C   1)    -24.45 -0.000222   -5.03    -29.49   
   152. D(O  14,C   4,C   2,C   1)   -176.84  0.000949   -0.01   -176.86   
   153. D(C   5,C   4,C   2,C   3)   -178.89  0.000338    0.09   -178.81   
   154. D(C   5,C   4,C   2,C   1)      1.66  0.000482    0.06      1.72   
   155. D(O  14,C   4,C   2,C   3)      2.61  0.000805    0.01      2.62   
   156. D(C  11,C   5,C   4,O  14)    179.27 -0.001222    0.11    179.38   
   157. D(C  11,C   5,C   4,C   2)      0.83 -0.000751    0.03      0.86   
   158. D(C   6,C   5,C   4,C   2)   -179.03 -0.000836    0.16   -178.87   
   159. D(C   6,C   5,C   4,O  14)     -0.59 -0.001307    0.24     -0.35   
   160. D(H  22,C   6,C   5,C  11)   -128.51 -0.000171    0.28   -128.22   
   161. D(H  22,C   6,C   5,C   4)     51.34 -0.000082    0.15     51.49   
   162. D(H  21,C   6,C   5,C  11)    -13.69 -0.000474    0.23    -13.47   
   163. D(H  21,C   6,C   5,C   4)    166.16 -0.000385    0.09    166.25   
   164. D(C   7,C   6,C   5,C   4)    -72.44 -0.001336    0.01    -72.43   
   165. D(C   7,C   6,C   5,C  11)    107.70 -0.001425    0.15    107.86   
   166. D(C   8,C   7,C   6,C   5)    138.63  0.001150   -0.40    138.23   
   167. D(H  23,C   7,C   6,H  22)   -166.43 -0.000319   -0.38   -166.81   
   168. D(H  23,C   7,C   6,H  21)     77.13 -0.001149   -0.46     76.67   
   169. D(H  23,C   7,C   6,C   5)    -44.16  0.000299   -0.27    -44.43   
   170. D(C   8,C   7,C   6,H  22)     16.36  0.000532   -0.51     15.86   
   171. D(C   8,C   7,C   6,H  21)   -100.08 -0.000298   -0.59   -100.66   
   172. D(C  10,C   8,C   7,H  23)   -176.31  0.000160   -0.06   -176.37   
   173. D(C  10,C   8,C   7,C   6)      0.80 -0.000746    0.07      0.88   
   174. D(C   9,C   8,C   7,H  23)      0.61 -0.000200    0.00      0.62   
   175. D(C   9,C   8,C   7,C   6)    177.73 -0.001106    0.13    177.86   
   176. D(H  26,C   9,C   8,C  10)    -70.20 -0.000323   -0.29    -70.49   
   177. D(H  26,C   9,C   8,C   7)    112.66 -0.000002   -0.34    112.31   
   178. D(H  25,C   9,C   8,C  10)     48.34 -0.000438   -0.33     48.01   
   179. D(H  25,C   9,C   8,C   7)   -128.80 -0.000117   -0.39   -129.19   
   180. D(H  24,C   9,C   8,C  10)    169.58 -0.000063   -0.27    169.32   
   181. D(H  24,C   9,C   8,C   7)     -7.56  0.000258   -0.32     -7.88   
   182. D(C  33,C  10,C   8,C   9)     60.02 -0.000728    1.11     61.13   
   183. D(C  33,C  10,C   8,C   7)   -122.97 -0.001066    1.17   -121.80   
   184. D(H  32,C  10,C   8,C   9)    -61.05  0.000141    1.30    -59.75   
   185. D(H  32,C  10,C   8,C   7)    115.95 -0.000197    1.36    117.31   
   186. D(H  27,C  10,C   8,C   9)   -176.47  0.000319    1.26   -175.22   
   187. D(H  27,C  10,C   8,C   7)      0.53 -0.000018    1.32      1.85   
   188. D(C  28,C  11,C   5,C   6)     -2.47  0.000412   -0.20     -2.67   
   189. D(C  28,C  11,C   5,C   4)    177.68  0.000321   -0.07    177.61   
   190. D(C  12,C  11,C   5,C   6)    177.13  0.000597   -0.19    176.94   
   191. D(C  12,C  11,C   5,C   4)     -2.73  0.000507   -0.05     -2.78   
   192. D(C   1,C  12,C  11,C  28)   -178.11  0.000152   -0.00   -178.11   
   193. D(C   1,C  12,C  11,C   5)      2.28 -0.000028   -0.02      2.26   
   194. D(O  13,C  12,C   1,C   2)   -179.64 -0.000174    0.05   -179.59   
   195. D(O  13,C  12,C   1,C   0)      0.62  0.000003   -0.00      0.61   
   196. D(C  11,C  12,C   1,C   2)      0.20 -0.000237    0.10      0.30   
   197. D(O  13,C  12,C  11,C   5)   -177.89 -0.000094    0.04   -177.86   
   198. D(C  11,C  12,C   1,C   0)   -179.54 -0.000060    0.05   -179.50   
   199. D(O  13,C  12,C  11,C  28)      1.72  0.000086    0.05      1.77   
   200. D(H  47,O  13,C  12,C  11)      4.94 -0.000129   -0.15      4.79   
   201. D(H  47,O  13,C  12,C   1)   -175.21 -0.000190   -0.10   -175.32   
   202. D(H  48,O  14,C   4,C   5)     26.00 -0.000555   -0.95     25.05   
   203. D(H  48,O  14,C   4,C   2)   -155.46 -0.000991   -0.88   -156.34   
   204. D(H  31,C  28,C  11,C  12)     42.91 -0.000138   -1.47     41.43   
   205. D(H  31,C  28,C  11,C   5)   -137.50  0.000049   -1.46   -138.96   
   206. D(H  30,C  28,C  11,C  12)    -77.12  0.000004   -1.53    -78.65   
   207. D(H  30,C  28,C  11,C   5)    102.47  0.000191   -1.52    100.95   
   208. D(H  29,C  28,C  11,C  12)    161.31 -0.000526   -1.62    159.69   
   209. D(H  29,C  28,C  11,C   5)    -19.09 -0.000339   -1.61    -20.70   
   210. D(C  36,C  33,C  10,H  32)     39.23 -0.000066    1.24     40.47   
   211. D(C  36,C  33,C  10,H  27)    153.49 -0.000107    1.27    154.77   
   212. D(C  36,C  33,C  10,C   8)    -82.14  0.000417    1.42    -80.72   
   213. D(H  35,C  33,C  10,H  32)    161.91 -0.000555    1.26    163.17   
   214. D(H  35,C  33,C  10,H  27)    -83.82 -0.000595    1.29    -82.53   
   215. D(H  35,C  33,C  10,C   8)     40.55 -0.000072    1.43     41.98   
   216. D(H  34,C  33,C  10,H  32)    -83.71 -0.000184    1.26    -82.44   
   217. D(H  34,C  33,C  10,H  27)     30.56 -0.000224    1.29     31.85   
   218. D(H  34,C  33,C  10,C   8)    154.93  0.000299    1.44    156.36   
   219. D(C  38,C  36,C  33,H  35)    139.20 -0.000043    2.83    142.03   
   220. D(C  38,C  36,C  33,H  34)     23.03 -0.000051    2.85     25.87   
   221. D(C  38,C  36,C  33,C  10)    -98.29 -0.000180    2.94    -95.35   
   222. D(H  37,C  36,C  33,H  35)    -40.90  0.000043    2.87    -38.03   
   223. D(H  37,C  36,C  33,H  34)   -157.07  0.000035    2.88   -154.19   
   224. D(H  37,C  36,C  33,C  10)     81.61 -0.000094    2.98     84.60   
   225. D(C  43,C  38,C  36,H  37)     -0.46 -0.000209   -0.12     -0.58   
   226. D(C  43,C  38,C  36,C  33)    179.44 -0.000122   -0.08    179.36   
   227. D(C  39,C  38,C  36,H  37)   -179.58 -0.000119   -0.09   -179.67   
   228. D(C  39,C  38,C  36,C  33)      0.32 -0.000033   -0.05      0.27   
   229. D(H  42,C  39,C  38,C  43)    -64.53 -0.000116   -0.30    -64.83   
   230. D(H  42,C  39,C  38,C  36)    114.65 -0.000198   -0.33    114.32   
   231. D(H  41,C  39,C  38,C  43)    174.51 -0.000032   -0.23    174.28   
   232. D(H  41,C  39,C  38,C  36)     -6.32 -0.000113   -0.26     -6.57   
   233. D(H  40,C  39,C  38,C  43)     52.85 -0.000078   -0.25     52.60   
   234. D(H  40,C  39,C  38,C  36)   -127.98 -0.000160   -0.27   -128.25   
   235. D(H  46,C  43,C  38,C  39)     59.04  0.000035    0.56     59.60   
   236. D(H  46,C  43,C  38,C  36)   -120.17  0.000114    0.58   -119.58   
   237. D(H  45,C  43,C  38,C  39)    -58.97  0.000001    0.54    -58.42   
   238. D(H  45,C  43,C  38,C  36)    121.82  0.000080    0.57    122.39   
   239. D(H  44,C  43,C  38,C  39)    179.91 -0.000042    0.50    180.41   
   240. D(H  44,C  43,C  38,C  36)      0.70  0.000037    0.53      1.23   
    ----------------------------------------------------------------------------

         *************************************************************
         *                GEOMETRY OPTIMIZATION CYCLE  20            *
         *************************************************************
---------------------------------
CARTESIAN COORDINATES (ANGSTROEM)
---------------------------------
  C     -5.601871    1.313827   -0.763518
  C     -4.253797    0.755054   -0.366947
  C     -3.045213    1.445860   -0.548799
  C     -2.958673    2.808411   -1.200586
  C     -1.856241    0.846336   -0.092131
  C     -1.826449   -0.424267    0.503430
  C     -0.481593   -0.962413    0.984358
  C      0.427290   -1.369862   -0.157381
  C      1.751442   -1.164541   -0.304878
  C      2.457777   -1.712821   -1.524544
  C      2.615669   -0.459985    0.723537
  C     -3.034657   -1.143383    0.636786
  C     -4.223964   -0.525052    0.218488
  O     -5.450078   -1.142999    0.355372
  O     -0.692935    1.584411   -0.227305
  H     -5.545258    2.355407   -1.082571
  H     -6.301150    1.260575    0.079009
  H     -6.054470    0.730986   -1.576531
  H     -3.750691    2.967367   -1.935740
  H     -1.996679    2.922920   -1.706028
  H     -3.023183    3.620296   -0.461698
  H     -0.657874   -1.827730    1.631078
  H     -0.009310   -0.205468    1.620529
  H     -0.082819   -1.941847   -0.934241
  H      1.800434   -2.360573   -2.113615
  H      3.349466   -2.285774   -1.240347
  H      2.803395   -0.905668   -2.182830
  H      2.010172   -0.185424    1.591913
  C     -3.106444   -2.543027    1.216450
  H     -2.146725   -3.060187    1.179275
  H     -3.445519   -2.545426    2.261460
  H     -3.804768   -3.168776    0.645302
  H      3.365030   -1.179642    1.084737
  C      3.387128    0.813548    0.245134
  H      3.590668    1.416402    1.135979
  H      2.718823    1.414140   -0.387391
  C      4.669727    0.552281   -0.509256
  H      4.557015    0.365412   -1.576399
  C      5.919141    0.524891   -0.011223
  C      6.272798    0.752457    1.439590
  H      7.053487    1.519790    1.531373
  H      5.420104    1.059085    2.050325
  H      6.687209   -0.164660    1.881901
  C      7.102222    0.232846   -0.904333
  H      6.801003    0.082014   -1.946213
  H      7.833263    1.052933   -0.872025
  H      7.634530   -0.668907   -0.569400
  H     -5.346647   -1.981778    0.831017
  H      0.063418    0.971750   -0.244084

----------------------------
CARTESIAN COORDINATES (A.U.)
----------------------------
  NO LB      ZA    FRAG     MASS         X           Y           Z
   0 C     6.0000    0    12.011  -10.586001    2.482772   -1.442840
   1 C     6.0000    0    12.011   -8.038511    1.426846   -0.693430
   2 C     6.0000    0    12.011   -5.754619    2.732280   -1.037079
   3 C     6.0000    0    12.011   -5.591083    5.307128   -2.268779
   4 C     6.0000    0    12.011   -3.507787    1.599343   -0.174102
   5 C     6.0000    0    12.011   -3.451488   -0.801749    0.951345
   6 C     6.0000    0    12.011   -0.910079   -1.818697    1.860167
   7 C     6.0000    0    12.011    0.807462   -2.588663   -0.297407
   8 C     6.0000    0    12.011    3.309746   -2.200664   -0.576137
   9 C     6.0000    0    12.011    4.644525   -3.236763   -2.880970
  10 C     6.0000    0    12.011    4.942897   -0.869246    1.367287
  11 C     6.0000    0    12.011   -5.734670   -2.160680    1.203350
  12 C     6.0000    0    12.011   -7.982136   -0.992204    0.412883
  13 O     8.0000    0    15.999  -10.299154   -2.159955    0.671556
  14 O     8.0000    0    15.999   -1.309457    2.994103   -0.429545
  15 H     1.0000    0     1.008  -10.479019    4.451075   -2.045762
  16 H     1.0000    0     1.008  -11.907449    2.382142    0.149305
  17 H     1.0000    0     1.008  -11.441291    1.381363   -2.979211
  18 H     1.0000    0     1.008   -7.087779    5.607510   -3.658018
  19 H     1.0000    0     1.008   -3.773177    5.523518   -3.223925
  20 H     1.0000    0     1.008   -5.712988    6.841368   -0.872482
  21 H     1.0000    0     1.008   -1.243201   -3.453910    3.082292
  22 H     1.0000    0     1.008   -0.017593   -0.388278    3.062356
  23 H     1.0000    0     1.008   -0.156505   -3.669559   -1.765460
  24 H     1.0000    0     1.008    3.402327   -4.460836   -3.994153
  25 H     1.0000    0     1.008    6.329573   -4.319487   -2.343915
  26 H     1.0000    0     1.008    5.297649   -1.711465   -4.124951
  27 H     1.0000    0     1.008    3.798675   -0.350400    3.008280
  28 C     6.0000    0    12.011   -5.870328   -4.805624    2.298758
  29 H     1.0000    0     1.008   -4.056722   -5.782916    2.228507
  30 H     1.0000    0     1.008   -6.511088   -4.810158    4.273540
  31 H     1.0000    0     1.008   -7.189969   -5.988119    1.219445
  32 H     1.0000    0     1.008    6.358985   -2.229200    2.049856
  33 C     6.0000    0    12.011    6.400744    1.537383    0.463236
  34 H     1.0000    0     1.008    6.785379    2.676611    2.146690
  35 H     1.0000    0     1.008    5.137830    2.672338   -0.732063
  36 C     6.0000    0    12.011    8.824505    1.043659   -0.962355
  37 H     1.0000    0     1.008    8.611510    0.690528   -2.978963
  38 C     6.0000    0    12.011   11.185556    0.991901   -0.021208
  39 C     6.0000    0    12.011   11.853871    1.421938    2.720430
  40 H     1.0000    0     1.008   13.329158    2.871987    2.893875
  41 H     1.0000    0     1.008   10.242513    2.001380    3.874553
  42 H     1.0000    0     1.008   12.636993   -0.311162    3.556277
  43 C     6.0000    0    12.011   13.421255    0.440015   -1.708942
  44 H     1.0000    0     1.008   12.852032    0.154984   -3.677810
  45 H     1.0000    0     1.008   14.802722    1.989755   -1.647889
  46 H     1.0000    0     1.008   14.427171   -1.264050   -1.076011
  47 H     1.0000    0     1.008  -10.103699   -3.745017    1.570395
  48 H     1.0000    0     1.008    0.119843    1.836341   -0.461251

--------------------------------
INTERNAL COORDINATES (ANGSTROEM)
--------------------------------
 C      0   0   0     0.000000000000     0.00000000     0.00000000
 C      1   0   0     1.512216135789     0.00000000     0.00000000
 C      2   1   0     1.403907965094   123.47964535     0.00000000
 C      3   2   1     1.512898376235   123.24414992   358.08226466
 C      3   2   1     1.407703540216   118.39347568   177.53146476
 C      5   3   2     1.403571200531   122.75998491     1.71616832
 C      6   5   3     1.526279164323   118.13750742   181.12874342
 C      7   6   5     1.515140862514   112.70192171   287.57026100
 C      8   7   6     1.348068776113   129.10295016   138.22711314
 C      9   8   7     1.512317183888   119.45839622   177.86391882
 C      9   8   7     1.516880223168   123.79298417     0.87692490
 C      6   5   3     1.412330640456   118.87102739     0.85561857
 C     12   6   5     1.404193437469   118.17841678   357.22283062
 O     13  12   6     1.379836925975   121.72571444   182.14347446
 O      5   3   2     1.384307868847   116.80959805   183.14421748
 H      1   2   3     1.090820863775   112.53599888   352.52105229
 H      1   2   3     1.096211594794   110.43587656   232.11059207
 H      1   2   3     1.097970472149   111.43890388   114.22184893
 H      4   3   2     1.092249915811   112.30638640   330.51209388
 H      4   3   2     1.092710430727   110.12177301   209.89895254
 H      4   3   2     1.099670291910   111.84500391    91.60656421
 H      7   6   5     1.094576040964   108.84474445   166.24528792
 H      7   6   5     1.095778707099   108.61121839    51.48995027
 H      8   7   6     1.091279183768   113.39001004   315.56536963
 H     10   9   8     1.094845263872   111.59221892   352.11923792
 H     10   9   8     1.097338496004   111.09706673   230.81224971
 H     10   9   8     1.097401043172   111.35954208   112.31436022
 H     11   9   8     1.093657513781   109.84628896     1.84841206
 C     12   6   5     1.516630520205   123.12554450   177.61333657
 H     29  12   6     1.090824244493   112.51097457   339.29518743
 H     29  12   6     1.098645931792   112.34419891   100.95445437
 H     29  12   6     1.097919990494   110.93182540   221.04217827
 H     11   9   8     1.099960588789   107.87172451   117.31147794
 C     11   9   8     1.563939152116   116.86423321   238.19781654
 H     34  11   9     1.094744914042   106.93072838   156.36316501
 H     34  11   9     1.098831756623   108.73277062    41.97893746
 C     34  11   9     1.510770080881   115.51214952   279.27803723
 H     37  34  11     1.089227898372   115.53329727    84.59541342
 C     37  34  11     1.345296934801   127.38191935   264.65444309
 C     39  37  34     1.510535153466   124.74601541     0.26991771
 H     40  39  37     1.098498189785   110.60210673   231.74729874
 H     40  39  37     1.092751429550   113.35201367   353.42822842
 H     40  39  37     1.099307982186   110.42748298   114.32047035
 C     39  37  34     1.510833079973   120.82039904   179.36380307
 H     44  39  37     1.094987692820   111.94279605     1.22965390
 H     44  39  37     1.099093817529   111.05312838   122.39354680
 H     44  39  37     1.099404309986   110.95304884   240.41661215
 H     14  13  12     0.969786317198   109.95165650     4.78995646
 H     15   5   3     0.973501759641   108.60495078   203.66146837

---------------------------
INTERNAL COORDINATES (A.U.)
---------------------------
 C      0   0   0     0.000000000000     0.00000000     0.00000000
 C      1   0   0     2.857674351939     0.00000000     0.00000000
 C      2   1   0     2.653001571259   123.47964535     0.00000000
 C      3   2   1     2.858963599538   123.24414992   358.08226466
 C      3   2   1     2.660174168760   118.39347568   177.53146476
 C      5   3   2     2.652365178462   122.75998491     1.71616832
 C      6   5   3     2.884249624481   118.13750742   181.12874342
 C      7   6   5     2.863201284465   112.70192171   287.57026100
 C      8   7   6     2.547480796543   129.10295016   138.22711314
 C      9   8   7     2.857865305171   119.45839622   177.86391882
 C      9   8   7     2.866488199749   123.79298417     0.87692490
 C      6   5   3     2.668918121007   118.87102739     0.85561857
 C     12   6   5     2.653541035867   118.17841678   357.22283062
 O     13  12   6     2.607513899565   121.72571444   182.14347446
 O      5   3   2     2.615962757153   116.80959805   183.14421748
 H      1   2   3     2.061352693702   112.53599888   352.52105229
 H      1   2   3     2.071539698990   110.43587656   232.11059207
 H      1   2   3     2.074863495493   111.43890388   114.22184893
 H      4   3   2     2.064053210682   112.30638640   330.51209388
 H      4   3   2     2.064923457753   110.12177301   209.89895254
 H      4   3   2     2.078075689319   111.84500391    91.60656421
 H      7   6   5     2.068448950173   108.84474445   166.24528792
 H      7   6   5     2.070721659800   108.61121839    51.48995027
 H      8   7   6     2.062218792971   113.39001004   315.56536963
 H     10   9   8     2.068957707740   111.59221892   352.11923792
 H     10   9   8     2.073669233657   111.09706673   230.81224971
 H     10   9   8     2.073787430675   111.35954208   112.31436022
 H     11   9   8     2.066713185352   109.84628896     1.84841206
 C     12   6   5     2.866016329533   123.12554450   177.61333657
 H     29  12   6     2.061359082334   112.51097457   339.29518743
 H     29  12   6     2.076139929233   112.34419891   100.95445437
 H     29  12   6     2.074768098991   110.93182540   221.04217827
 H     11   9   8     2.078624270919   107.87172451   117.31147794
 C     11   9   8     2.955416687615   116.86423321   238.19781654
 H     34  11   9     2.068768074043   106.93072838   156.36316501
 H     34  11   9     2.076491087273   108.73277062    41.97893746
 C     34  11   9     2.854941704186   115.51214952   279.27803723
 H     37  34  11     2.058342425350   115.53329727    84.59541342
 C     37  34  11     2.542242775578   127.38191935   264.65444309
 C     39  37  34     2.854497755712   124.74601541     0.26991771
 H     40  39  37     2.075860737302   110.60210673   231.74729874
 H     40  39  37     2.065000934301   113.35201367   353.42822842
 H     40  39  37     2.077391023166   110.42748298   114.32047035
 C     39  37  34     2.855060755218   120.82039904   179.36380307
 H     44  39  37     2.069226859443   111.94279605     1.22965390
 H     44  39  37     2.076986310615   111.05312838   122.39354680
 H     44  39  37     2.077573056326   110.95304884   240.41661215
 H     14  13  12     1.832630547929   109.95165650     4.78995646
 H     15   5   3     1.839651716613   108.60495078   203.66146837


           ************************************************************
           *        Program running with 4 parallel MPI-processes     *
           *              working on a common directory               *
           ************************************************************
------------------------------------------------------------------------------
                   ___                                                        
                  /   \      - P O W E R E D   B Y -                         
                 /     \                                                     
                 |  |  |   _    _      __       _____    __    __             
                 |  |  |  | |  | |    /  \     |  _  \  |  |  /  |          
                  \  \/   | |  | |   /    \    | | | |  |  | /  /          
                 / \  \   | |__| |  /  /\  \   | |_| |  |  |/  /          
                |  |  |   |  __  | /  /__\  \  |    /   |      \           
                |  |  |   | |  | | |   __   |  |    \   |  |\   \          
                \     /   | |  | | |  |  |  |  | |\  \  |  | \   \       
                 \___/    |_|  |_| |__|  |__|  |_| \__\ |__|  \__/        
                                                                              
                      - O R C A' S   B I G   F R I E N D -                    
                                      &                                       
                       - I N T E G R A L  F E E D E R -                       
                                                                              
 v1 FN, 2020, v2 2021                                                         
------------------------------------------------------------------------------


Reading SHARK input file mPQ2_2e_2H_B3LYP_631Gd_opt.SHARKINP.tmp ... ok
----------------------
SHARK INTEGRAL PACKAGE
----------------------

Number of atoms                             ...     49
Number of basis functions                   ...    350
Number of shells                            ...    182
Maximum angular momentum                    ...      2
Integral batch strategy                     ... SHARK/LIBINT Hybrid
RI-J (if used) integral strategy            ... SPLIT-RIJ (Revised 2003 algorithm where possible)
Printlevel                                  ...      1
Contraction scheme used                     ... SEGMENTED contraction
Coulomb Range Separation                    ... NOT USED
Exchange Range Separation                   ... NOT USED
Finite Nucleus Model                        ... NOT USED
Auxiliary Coulomb fitting basis             ... AVAILABLE
   # of basis functions in Aux-J            ...   1337
   # of shells in Aux-J                     ...    455
   Maximum angular momentum in Aux-J        ...      4
Auxiliary J/K fitting basis                 ... NOT available
Auxiliary Correlation fitting basis         ... NOT available
Auxiliary 'external' fitting basis          ... NOT available
Integral threshold                          ...     2.500000e-11
Primitive cut-off                           ...     2.500000e-12
Primitive pair pre-selection threshold      ...     2.500000e-12

Calculating pre-screening integrals         ... done (  0.1 sec) Dimension = 182
Organizing shell pair data                  ... done (  0.1 sec)
Shell pair information
Total number of shell pairs                 ...     16653
Shell pairs after pre-screening             ...     10775
Total number of primitive shell pairs       ...     91903
Primitive shell pairs kept                  ...     33494
          la=0 lb=0:   4401 shell pairs
          la=1 lb=0:   3509 shell pairs
          la=1 lb=1:    712 shell pairs
          la=2 lb=0:   1426 shell pairs
          la=2 lb=1:    600 shell pairs
          la=2 lb=2:    127 shell pairs

Calculating one electron integrals          ... done (  0.1 sec)
Calculating RI/J V-Matrix + Cholesky decomp.... done (  0.1 sec)
Calculating Nuclear repulsion               ... done (  0.0 sec) ENN=   1636.387250698285 Eh

SHARK setup successfully completed in   0.6 seconds

Maximum memory used throughout the entire GTOINT-calculation: 26.7 MB
[1717810988.034543] [eu-a2p-061:84350:0]          mpool.c:38   UCX  WARN  object 0x2667880 was not returned to mpool ucp_requests
[1717810988.034570] [eu-a2p-061:84350:0]          mpool.c:38   UCX  WARN  object 0x2667a40 was not returned to mpool ucp_requests
[1717810988.034576] [eu-a2p-061:84350:0]          mpool.c:38   UCX  WARN  object 0x2667c00 was not returned to mpool ucp_requests
[1717810988.034581] [eu-a2p-061:84350:0]          mpool.c:38   UCX  WARN  object 0x2667dc0 was not returned to mpool ucp_requests
[1717810988.034585] [eu-a2p-061:84350:0]          mpool.c:38   UCX  WARN  object 0x2667f80 was not returned to mpool ucp_requests
[1717810988.034589] [eu-a2p-061:84350:0]          mpool.c:38   UCX  WARN  object 0x2668140 was not returned to mpool ucp_requests
[1717810988.034594] [eu-a2p-061:84350:0]          mpool.c:38   UCX  WARN  object 0x2668300 was not returned to mpool ucp_requests
[1717810988.034598] [eu-a2p-061:84350:0]          mpool.c:38   UCX  WARN  object 0x26684c0 was not returned to mpool ucp_requests
[1717810988.034603] [eu-a2p-061:84350:0]          mpool.c:38   UCX  WARN  object 0x2668680 was not returned to mpool ucp_requests
[1717810988.034607] [eu-a2p-061:84350:0]          mpool.c:38   UCX  WARN  object 0x2668840 was not returned to mpool ucp_requests
[1717810988.034611] [eu-a2p-061:84350:0]          mpool.c:38   UCX  WARN  object 0x2668a00 was not returned to mpool ucp_requests
[1717810988.034616] [eu-a2p-061:84350:0]          mpool.c:38   UCX  WARN  object 0x2668bc0 was not returned to mpool ucp_requests
[1717810988.034620] [eu-a2p-061:84350:0]          mpool.c:38   UCX  WARN  object 0x2668d80 was not returned to mpool ucp_requests
[1717810988.034625] [eu-a2p-061:84350:0]          mpool.c:38   UCX  WARN  object 0x2668f40 was not returned to mpool ucp_requests
[1717810988.034629] [eu-a2p-061:84350:0]          mpool.c:38   UCX  WARN  object 0x2669100 was not returned to mpool ucp_requests
[1717810988.034633] [eu-a2p-061:84350:0]          mpool.c:38   UCX  WARN  object 0x26692c0 was not returned to mpool ucp_requests
[1717810988.034637] [eu-a2p-061:84350:0]          mpool.c:38   UCX  WARN  object 0x2669480 was not returned to mpool ucp_requests
[1717810988.034642] [eu-a2p-061:84350:0]          mpool.c:38   UCX  WARN  object 0x2669640 was not returned to mpool ucp_requests
[1717810988.034646] [eu-a2p-061:84350:0]          mpool.c:38   UCX  WARN  object 0x2669800 was not returned to mpool ucp_requests
[1717810988.034650] [eu-a2p-061:84350:0]          mpool.c:38   UCX  WARN  object 0x26699c0 was not returned to mpool ucp_requests
[1717810988.034655] [eu-a2p-061:84350:0]          mpool.c:38   UCX  WARN  object 0x2669b80 was not returned to mpool ucp_requests
[1717810988.034659] [eu-a2p-061:84350:0]          mpool.c:38   UCX  WARN  object 0x2669d40 was not returned to mpool ucp_requests
[1717810988.039575] [eu-a2p-061:84348:0]          mpool.c:38   UCX  WARN  object 0x3936240 was not returned to mpool ucp_requests
[1717810988.039603] [eu-a2p-061:84348:0]          mpool.c:38   UCX  WARN  object 0x3936400 was not returned to mpool ucp_requests
[1717810988.039611] [eu-a2p-061:84348:0]          mpool.c:38   UCX  WARN  object 0x39365c0 was not returned to mpool ucp_requests
[1717810988.039616] [eu-a2p-061:84348:0]          mpool.c:38   UCX  WARN  object 0x3936780 was not returned to mpool ucp_requests
[1717810988.039622] [eu-a2p-061:84348:0]          mpool.c:38   UCX  WARN  object 0x3936b00 was not returned to mpool ucp_requests
[1717810988.039627] [eu-a2p-061:84348:0]          mpool.c:38   UCX  WARN  object 0x3936cc0 was not returned to mpool ucp_requests
[1717810988.039633] [eu-a2p-061:84348:0]          mpool.c:38   UCX  WARN  object 0x3936e80 was not returned to mpool ucp_requests
[1717810988.039638] [eu-a2p-061:84348:0]          mpool.c:38   UCX  WARN  object 0x3937040 was not returned to mpool ucp_requests
[1717810988.039644] [eu-a2p-061:84348:0]          mpool.c:38   UCX  WARN  object 0x3937200 was not returned to mpool ucp_requests
[1717810988.039649] [eu-a2p-061:84348:0]          mpool.c:38   UCX  WARN  object 0x39373c0 was not returned to mpool ucp_requests
[1717810988.059572] [eu-a2p-061:84349:0]          mpool.c:38   UCX  WARN  object 0x3782880 was not returned to mpool ucp_requests
[1717810988.059603] [eu-a2p-061:84349:0]          mpool.c:38   UCX  WARN  object 0x3782a40 was not returned to mpool ucp_requests
[1717810988.059610] [eu-a2p-061:84349:0]          mpool.c:38   UCX  WARN  object 0x3782c00 was not returned to mpool ucp_requests
[1717810988.059615] [eu-a2p-061:84349:0]          mpool.c:38   UCX  WARN  object 0x3782dc0 was not returned to mpool ucp_requests
[1717810988.059620] [eu-a2p-061:84349:0]          mpool.c:38   UCX  WARN  object 0x3782f80 was not returned to mpool ucp_requests
[1717810988.059625] [eu-a2p-061:84349:0]          mpool.c:38   UCX  WARN  object 0x3783140 was not returned to mpool ucp_requests
[1717810988.059630] [eu-a2p-061:84349:0]          mpool.c:38   UCX  WARN  object 0x3783300 was not returned to mpool ucp_requests
[1717810988.059635] [eu-a2p-061:84349:0]          mpool.c:38   UCX  WARN  object 0x37834c0 was not returned to mpool ucp_requests
[1717810988.059640] [eu-a2p-061:84349:0]          mpool.c:38   UCX  WARN  object 0x3783680 was not returned to mpool ucp_requests
[1717810988.059645] [eu-a2p-061:84349:0]          mpool.c:38   UCX  WARN  object 0x3783840 was not returned to mpool ucp_requests
[1717810988.059649] [eu-a2p-061:84349:0]          mpool.c:38   UCX  WARN  object 0x3783a00 was not returned to mpool ucp_requests
[1717810988.059654] [eu-a2p-061:84349:0]          mpool.c:38   UCX  WARN  object 0x3783bc0 was not returned to mpool ucp_requests
[1717810988.059659] [eu-a2p-061:84349:0]          mpool.c:38   UCX  WARN  object 0x3783d80 was not returned to mpool ucp_requests
[1717810988.059664] [eu-a2p-061:84349:0]          mpool.c:38   UCX  WARN  object 0x3783f40 was not returned to mpool ucp_requests
[1717810988.059669] [eu-a2p-061:84349:0]          mpool.c:38   UCX  WARN  object 0x3784100 was not returned to mpool ucp_requests
[1717810988.059674] [eu-a2p-061:84349:0]          mpool.c:38   UCX  WARN  object 0x37842c0 was not returned to mpool ucp_requests
[1717810988.059679] [eu-a2p-061:84349:0]          mpool.c:38   UCX  WARN  object 0x3784480 was not returned to mpool ucp_requests
[1717810988.059683] [eu-a2p-061:84349:0]          mpool.c:38   UCX  WARN  object 0x3784640 was not returned to mpool ucp_requests
[1717810988.059688] [eu-a2p-061:84349:0]          mpool.c:38   UCX  WARN  object 0x3784800 was not returned to mpool ucp_requests
[1717810988.059693] [eu-a2p-061:84349:0]          mpool.c:38   UCX  WARN  object 0x37849c0 was not returned to mpool ucp_requests
[1717810988.059698] [eu-a2p-061:84349:0]          mpool.c:38   UCX  WARN  object 0x3784b80 was not returned to mpool ucp_requests
[1717810988.059703] [eu-a2p-061:84349:0]          mpool.c:38   UCX  WARN  object 0x3784d40 was not returned to mpool ucp_requests


           ************************************************************
           *        Program running with 4 parallel MPI-processes     *
           *              working on a common directory               *
           ************************************************************

Diagonalization of the overlap matrix:
Smallest eigenvalue                        ... 3.030e-04
Time for diagonalization                   ...    0.026 sec
Threshold for overlap eigenvalues          ... 1.000e-08
Number of eigenvalues below threshold      ... 0
Time for construction of square roots      ...    0.012 sec
Total time needed                          ...    0.039 sec

-------------------
DFT GRID GENERATION
-------------------

General Integration Accuracy     IntAcc      ... 4.959
Radial Grid Type                 RadialGrid  ... OptM3 with GC (2021)
Angular Grid (max. ang.)         AngularGrid ... 6 (Lebedev-590)
Angular grid pruning method      GridPruning ... 4 (adaptive)
Weight generation scheme         WeightScheme... Becke
Basis function cutoff            BFCut       ... 1.0000e-11
Integration weight cutoff        WCut        ... 1.0000e-14
Angular grids for H and He will be reduced by one unit
Partially contracted basis set               ... off
Rotationally invariant grid construction     ... off

Total number of grid points                  ...   535788
Total number of batches                      ...     8400
Average number of points per batch           ...       63
Average number of grid points per atom       ...    10934
Time for grid setup =    7.553 sec

--------------------
COSX GRID GENERATION
--------------------

GRIDX 1
-------
General Integration Accuracy     IntAcc      ... 4.020
Radial Grid Type                 RadialGrid  ... OptM3 with GC (2021)
Angular Grid (max. ang.)         AngularGrid ... 2 (Lebedev-110)
Angular grid pruning method      GridPruning ... 4 (adaptive)
Weight generation scheme         WeightScheme... Becke
Basis function cutoff            BFCut       ... 1.0000e-11
Integration weight cutoff        WCut        ... 1.0000e-14
Angular grids for H and He will be reduced by one unit
Partially contracted basis set               ... on
Rotationally invariant grid construction     ... off

Total number of grid points                  ...    57287
Total number of batches                      ...      920
Average number of points per batch           ...       62
Average number of grid points per atom       ...     1169
UseSFitting                                  ... on

GRIDX 2
-------
General Integration Accuracy     IntAcc      ... 4.338
Radial Grid Type                 RadialGrid  ... OptM3 with GC (2021)
Angular Grid (max. ang.)         AngularGrid ... 3 (Lebedev-194)
Angular grid pruning method      GridPruning ... 4 (adaptive)
Weight generation scheme         WeightScheme... Becke
Basis function cutoff            BFCut       ... 1.0000e-11
Integration weight cutoff        WCut        ... 1.0000e-14
Angular grids for H and He will be reduced by one unit
Partially contracted basis set               ... on
Rotationally invariant grid construction     ... off

Total number of grid points                  ...   124624
Total number of batches                      ...     1973
Average number of points per batch           ...       63
Average number of grid points per atom       ...     2543
UseSFitting                                  ... on

GRIDX 3
-------
General Integration Accuracy     IntAcc      ... 4.871
Radial Grid Type                 RadialGrid  ... OptM3 with GC (2021)
Angular Grid (max. ang.)         AngularGrid ... 4 (Lebedev-302)
Angular grid pruning method      GridPruning ... 4 (adaptive)
Weight generation scheme         WeightScheme... Becke
Basis function cutoff            BFCut       ... 1.0000e-11
Integration weight cutoff        WCut        ... 1.0000e-14
Angular grids for H and He will be reduced by one unit
Partially contracted basis set               ... on
Rotationally invariant grid construction     ... off

Total number of grid points                  ...   240225
Total number of batches                      ...     3778
Average number of points per batch           ...       63
Average number of grid points per atom       ...     4903
UseSFitting                                  ... on

Time for X-Grid setup             =    3.871 sec


--------------------
CPCM SOLVATION MODEL
--------------------
CPCM parameters:
  Epsilon                                         ...      80.4000
  Refrac                                          ...       1.3300
  Rsolv                                           ...       1.3000
  Surface type                                    ... GAUSSIAN VDW
  Epsilon function type                           ...         CPCM
Radii:
 Radius for C  used is    3.8550 Bohr (=   2.0400 Ang.)
 Radius for O  used is    3.4469 Bohr (=   1.8240 Ang.)
 Radius for H  used is    2.4944 Bohr (=   1.3200 Ang.)
Calculating surface                               ...        done! (  0.0s)
GEPOL surface points                              ...         2561
GEPOL Volume                                      ...    2622.5889
GEPOL Surface-area                                ...    1365.8748
Calculating surface distance matrix               ...        done! (  0.0s)
Performing Cholesky decomposition & store         ...        done! (  0.2s)
Overall time for CPCM initialization              ...                 0.3s
--------------
SCF ITERATIONS
--------------
ITER       Energy         Delta-E        Max-DP      RMS-DP      [F,P]     Damp
               ***  Starting incremental Fock matrix formation  ***
  0   -890.7153851989   0.000000000000 0.00517545  0.00007914  0.0239494 0.7000
                      *** Initiating the SOSCF procedure ***
                      *** Re-Reading the Fockian *** 
                      *** Removing any level shift *** 
ITER      Energy       Delta-E        Grad      Rot      Max-DP    RMS-DP
  1   -890.71708724  -0.0017020427  0.001339  0.001339  0.015836  0.000258
               *** Restarting incremental Fock matrix formation ***
  2   -890.72182197  -0.0047347299  0.000809  0.002337  0.004909  0.000081
  3   -890.72197931  -0.0001573390  0.000132  0.000488  0.000846  0.000018
  4   -890.72198079  -0.0000014843  0.000182  0.000403  0.000593  0.000008
  5   -890.72198264  -0.0000018409  0.000058  0.000141  0.000159  0.000004
  6   -890.72198275  -0.0000001122  0.000026  0.000050  0.000105  0.000002
  7   -890.72198280  -0.0000000564  0.000011  0.000026  0.000043  0.000001
  8   -890.72198282  -0.0000000181  0.000006  0.000012  0.000022  0.000000
  9   -890.72198283  -0.0000000056  0.000003  0.000007  0.000012  0.000000
                  ***Gradient check signals convergence***
              ***Rediagonalizing the Fockian in SOSCF/NRSCF***

               *****************************************************
               *                     SUCCESS                       *
               *           SCF CONVERGED AFTER  10 CYCLES          *
               *****************************************************

Old exchange energy                            =    -25.008500991 Eh
New exchange energy                            =    -25.008505942 Eh
Exchange energy change after final integration =     -0.000004950 Eh
Total energy after final integration           =   -890.721987777 Eh
Final COS-X integration done in                =    24.870 sec
Total Energy       :         -890.72198778 Eh          -24237.77751 eV
  Last Energy change         ...    1.5986e-09  Tolerance :   1.0000e-08
  Last MAX-Density change    ...    6.2172e-15  Tolerance :   1.0000e-07
             **** THE GBW FILE WAS UPDATED (mPQ2_2e_2H_B3LYP_631Gd_opt.gbw) ****
             **** DENSITY mPQ2_2e_2H_B3LYP_631Gd_opt.scfp WAS UPDATED ****
             **** ENERGY FILE WAS UPDATED (mPQ2_2e_2H_B3LYP_631Gd_opt.en.tmp) ****
             **** THE GBW FILE WAS UPDATED (mPQ2_2e_2H_B3LYP_631Gd_opt.gbw) ****
             **** DENSITY mPQ2_2e_2H_B3LYP_631Gd_opt.scfp WAS UPDATED ****
Total SCF time: 0 days 0 hours 2 min 45 sec 

Maximum memory used throughout the entire SCF-calculation: 185.1 MB

-------------------------   --------------------
FINAL SINGLE POINT ENERGY      -890.721987776883
-------------------------   --------------------


           ************************************************************
           *        Program running with 4 parallel MPI-processes     *
           *              working on a common directory               *
           ************************************************************
------------------------------------------------------------------------------
                         ORCA SCF GRADIENT CALCULATION
------------------------------------------------------------------------------

 ... reading COSX grid (gridx3)
Gradient of the Kohn-Sham DFT energy:
Kohn-Sham wavefunction type      ... RKS
Hartree-Fock exchange scaling    ...    0.200
Number of operators              ...    1
Number of atoms                  ...   49
Basis set dimensions             ...  350
Integral neglect threshold       ... 2.5e-11
Integral primitive cutoff        ... 2.5e-12
SHARK Integral package           ... ON

Nuc. rep. gradient       (SHARK) ... done (  0.0 sec)
HCore & Overlap gradient (SHARK) ... done (  0.5 sec)
RI-J gradient            (SHARK) ... done (  1.9 sec)
COSX-gradient                    ... done ( 31.4 sec)
Exchange-correlation gradient    ... done

------------------
CARTESIAN GRADIENT
------------------

   1   C   :    0.000226931   -0.000355078   -0.000369635
   2   C   :    0.001176817    0.001709747   -0.000779338
   3   C   :   -0.002446126   -0.000091645   -0.000898397
   4   C   :   -0.000138050   -0.000580208   -0.000448492
   5   C   :   -0.000254489   -0.000708608    0.000492172
   6   C   :    0.000333114    0.001255204   -0.000373723
   7   C   :    0.004191164   -0.000617366   -0.001053545
   8   C   :   -0.000715945    0.001222291    0.000105943
   9   C   :    0.000342228   -0.000840448   -0.000983114
  10   C   :    0.000166813   -0.001105407    0.001208658
  11   C   :   -0.001943904    0.000923680    0.000441310
  12   C   :   -0.001611979   -0.000441149    0.000319499
  13   C   :    0.000229212   -0.001068516    0.000042550
  14   O   :    0.000567222   -0.000275926    0.000688932
  15   O   :    0.000187083    0.000746955    0.000533335
  16   H   :   -0.000268733   -0.000229371    0.000448668
  17   H   :    0.000240199    0.000058906   -0.000093091
  18   H   :    0.000014025   -0.000100520    0.000315922
  19   H   :    0.000493267   -0.000039139    0.000133121
  20   H   :   -0.000168724   -0.000073174    0.000431931
  21   H   :    0.000647552    0.000110511    0.000104560
  22   H   :   -0.001333662    0.000223517   -0.000717055
  23   H   :   -0.000690385    0.000050435   -0.000390562
  24   H   :   -0.000370494   -0.000392207    0.000665901
  25   H   :    0.000254817    0.000232109   -0.000179075
  26   H   :   -0.000179704    0.000453005   -0.000200498
  27   H   :   -0.000438737   -0.000082885    0.000202390
  28   H   :    0.000140347   -0.000552774   -0.000098031
  29   C   :    0.000333263    0.000010406    0.001378822
  30   H   :   -0.000518206   -0.000214999   -0.000513703
  31   H   :   -0.000000329    0.000039969   -0.000418807
  32   H   :    0.000200052    0.000356064   -0.000114619
  33   H   :    0.000316009    0.000195750   -0.001010015
  34   C   :    0.001200311    0.000840589    0.001441696
  35   H   :   -0.000217590   -0.000165133   -0.000374224
  36   H   :    0.000642755   -0.000283368   -0.000554107
  37   C   :   -0.000288314   -0.001069236   -0.000877375
  38   H   :   -0.000355075    0.000346469    0.000555880
  39   C   :    0.001028271    0.000314317    0.000011806
  40   C   :    0.000146344    0.000297212    0.000004004
  41   H   :   -0.000137924   -0.000297476   -0.000039399
  42   H   :    0.000218250   -0.000058499   -0.000185625
  43   H   :   -0.000318381    0.000130079   -0.000081418
  44   C   :   -0.000083408    0.000188458    0.000344393
  45   H   :    0.000067473   -0.000013730    0.000209495
  46   H   :   -0.000214075   -0.000254593    0.000060862
  47   H   :   -0.000274812    0.000141284   -0.000150844
  48   H   :   -0.000233226    0.000076351   -0.000392686
  49   H   :   -0.000225189   -0.000080284    0.001144378

Difference to translation invariance:
           :   -0.0000639453   -0.0000684294   -0.0000111494

Difference to rotation invariance:
           :    0.0004264748    0.0002575359   -0.0009731668

Norm of the cartesian gradient     ...    0.0085507798
RMS gradient                       ...    0.0007052564
MAX gradient                       ...    0.0041911637

-------
TIMINGS
-------

Total SCF gradient time            ...       47.722 sec

One electron gradient       ....       0.452 sec  (  0.9%)
RI-J Coulomb gradient       ....       1.926 sec  (  4.0%)
COSX gradient               ....      31.383 sec  ( 65.8%)
XC gradient                 ....      11.052 sec  ( 23.2%)
CPCM gradient               ....       1.039 sec  (  2.2%)
   A-Matrix (El+Nuc)        ....       0.267 sec  (  0.6%)
   Potential                ....       0.772 sec  (  1.6%)

Maximum memory used throughout the entire SCFGRAD-calculation: 113.5 MB
------------------------------------------------------------------------------
                         ORCA GEOMETRY RELAXATION STEP
------------------------------------------------------------------------------

Reading the OPT-File                    .... done
Getting information on internals        .... done
Copying old internal coords+grads       .... done
Making the new internal coordinates     .... (new redundants).... done
Validating the new internal coordinates .... (new redundants).... done
Calculating the B-matrix                .... done
Calculating the G,G- and P matrices     .... done
Transforming gradient to internals      .... done
Projecting the internal gradient        .... done
Number of atoms                         ....  49
Number of internal coordinates          .... 240
Current Energy                          ....  -890.721987777 Eh
Current gradient norm                   ....     0.008550780 Eh/bohr
Maximum allowed component of the step   ....  0.300
Current trust radius                    ....  0.300
Updating the Hessian (BFGS)             .... done
Forming the augmented Hessian           .... done
Diagonalizing the augmented Hessian     .... done
Last element of RFO vector              ....  0.014337737
Lowest eigenvalues of augmented Hessian:
 -0.379758935 -0.000211939  0.000244851  0.003413203  0.005312723
Warning: RFO finds a terribly low value for the scaling factor
Trying a QUASI-NEWTON step instead
Doing a quasi-Newton Step:
Inverting the Hessian                   .... done
Computing the step                      .... done
Length of the computed step             ....  2.634458140
Warning: the length of the step is outside the trust region - QNStep is scaled down
Converting the step to cartesian space:
 Initial RMS(Int)=    0.0193649167
Transforming coordinates:
 Iter   0:  RMS(Cart)=    0.0649073077 RMS(Int)=    0.0193598810
 Iter   1:  RMS(Cart)=    0.0021349013 RMS(Int)=    0.0011924735
 Iter   2:  RMS(Cart)=    0.0001505044 RMS(Int)=    0.0000717218
 Iter   3:  RMS(Cart)=    0.0000125831 RMS(Int)=    0.0000087559
 Iter   4:  RMS(Cart)=    0.0000011239 RMS(Int)=    0.0000006462
 Iter   5:  RMS(Cart)=    0.0000001037 RMS(Int)=    0.0000000753
 Iter   6:  RMS(Cart)=    0.0000000098 RMS(Int)=    0.0000000060
done
Storing new coordinates                 .... done

                                .--------------------.
          ----------------------|Geometry convergence|-------------------------
          Item                value                   Tolerance       Converged
          ---------------------------------------------------------------------
          Energy change      -0.0000971554            0.0000002000      NO
          RMS gradient        0.0005154129            0.0000080000      NO
          MAX gradient        0.0019292895            0.0000300000      NO
          RMS step            0.0193649167            0.0001000000      NO
          MAX step            0.0919239478            0.0002000000      NO
          ........................................................
          Max(Bonds)      0.0007      Max(Angles)    0.39
          Max(Dihed)        5.27      Max(Improp)    0.00
          ---------------------------------------------------------------------

The optimization has not yet converged - more geometry cycles are needed


    ---------------------------------------------------------------------------
                         Redundant Internal Coordinates
                            (Angstroem and degrees)

        Definition                    Value    dE/dq     Step     New-Value
    ----------------------------------------------------------------------------
     1. B(C   1,C   0)                1.5122 -0.000504 -0.0001    1.5122   
     2. B(C   2,C   1)                1.4039 -0.000936 -0.0002    1.4037   
     3. B(C   3,C   2)                1.5129 -0.000571  0.0001    1.5130   
     4. B(C   4,C   2)                1.4077  0.000527 -0.0002    1.4076   
     5. B(C   5,C   4)                1.4036 -0.001099  0.0002    1.4038   
     6. B(C   6,C   5)                1.5263  0.000573  0.0003    1.5266   
     7. B(C   7,C   6)                1.5151 -0.001062 -0.0001    1.5151   
     8. B(C   8,C   7)                1.3481  0.000035  0.0001    1.3482   
     9. B(C   9,C   8)                1.5123 -0.000746 -0.0001    1.5123   
    10. B(C  10,C   8)                1.5169  0.000118  0.0001    1.5170   
    11. B(C  11,C   5)                1.4123  0.000902  0.0001    1.4125   
    12. B(C  12,C  11)                1.4042 -0.000948  0.0001    1.4043   
    13. B(C  12,C   1)                1.4079  0.001006 -0.0004    1.4075   
    14. B(O  13,C  12)                1.3798 -0.000181  0.0001    1.3799   
    15. B(O  14,C   4)                1.3843  0.000162  0.0002    1.3845   
    16. B(H  15,C   0)                1.0908 -0.000366  0.0001    1.0910   
    17. B(H  16,C   0)                1.0962 -0.000230 -0.0004    1.0959   
    18. B(H  17,C   0)                1.0980 -0.000184  0.0003    1.0983   
    19. B(H  18,C   3)                1.0922 -0.000451  0.0006    1.0928   
    20. B(H  19,C   3)                1.0927 -0.000354 -0.0007    1.0920   
    21. B(H  20,C   3)                1.0997  0.000110  0.0001    1.0998   
    22. B(H  21,C   6)                1.0946 -0.000387 -0.0001    1.0945   
    23. B(H  22,C   6)                1.0958 -0.000487 -0.0001    1.0957   
    24. B(H  23,C   7)                1.0913 -0.000098 -0.0000    1.0913   
    25. B(H  24,C   9)                1.0948 -0.000197 -0.0000    1.0948   
    26. B(H  25,C   9)                1.0973 -0.000432 -0.0001    1.0973   
    27. B(H  26,C   9)                1.0974 -0.000321 -0.0001    1.0973   
    28. B(H  27,C  10)                1.0937 -0.000293 -0.0001    1.0936   
    29. B(C  28,C  11)                1.5166 -0.000051  0.0000    1.5166   
    30. B(H  29,C  28)                1.0908 -0.000335  0.0002    1.0910   
    31. B(H  30,C  28)                1.0986 -0.000397 -0.0001    1.0985   
    32. B(H  31,C  28)                1.0979 -0.000274 -0.0002    1.0977   
    33. B(H  32,C  10)                1.1000 -0.000245 -0.0000    1.0999   
    34. B(C  33,C  10)                1.5639  0.000732 -0.0004    1.5635   
    35. B(H  34,C  33)                1.0947 -0.000434  0.0003    1.0950   
    36. B(H  35,C  33)                1.0988 -0.000226 -0.0003    1.0985   
    37. B(C  36,C  33)                1.5108 -0.000059  0.0007    1.5115   
    38. B(H  37,C  36)                1.0892 -0.000568 -0.0000    1.0892   
    39. B(C  38,C  36)                1.3453  0.000466 -0.0001    1.3452   
    40. B(C  39,C  38)                1.5105 -0.000296  0.0000    1.5106   
    41. B(H  40,C  39)                1.0985 -0.000305 -0.0001    1.0984   
    42. B(H  41,C  39)                1.0928 -0.000289  0.0000    1.0928   
    43. B(H  42,C  39)                1.0993 -0.000266  0.0000    1.0993   
    44. B(C  43,C  38)                1.5108 -0.000682 -0.0002    1.5106   
    45. B(H  44,C  43)                1.0950 -0.000218 -0.0000    1.0950   
    46. B(H  45,C  43)                1.0991 -0.000327 -0.0001    1.0990   
    47. B(H  46,C  43)                1.0994 -0.000297  0.0000    1.0994   
    48. B(H  47,O  13)                0.9698 -0.000282 -0.0001    0.9697   
    49. B(H  48,O  14)                0.9735 -0.000144 -0.0002    0.9733   
    50. A(H  15,C   0,H  17)          108.16  0.000158    0.02    108.18   
    51. A(C   1,C   0,H  16)          110.44 -0.000302   -0.05    110.39   
    52. A(C   1,C   0,H  15)          112.54  0.000370   -0.17    112.37   
    53. A(C   1,C   0,H  17)          111.44 -0.000052    0.14    111.58   
    54. A(H  15,C   0,H  16)          107.72 -0.000211    0.06    107.77   
    55. A(H  16,C   0,H  17)          106.28  0.000018    0.01    106.29   
    56. A(C   0,C   1,C  12)          117.64 -0.001112    0.22    117.86   
    57. A(C   0,C   1,C   2)          123.48  0.001152   -0.31    123.17   
    58. A(C   2,C   1,C  12)          118.88 -0.000040    0.09    118.97   
    59. A(C   1,C   2,C   3)          123.24  0.001929   -0.39    122.86   
    60. A(C   1,C   2,C   4)          118.39 -0.000277   -0.00    118.39   
    61. A(C   3,C   2,C   4)          118.36 -0.001654    0.39    118.75   
    62. A(H  18,C   3,H  19)          108.17  0.000036    0.03    108.19   
    63. A(C   2,C   3,H  18)          112.31  0.000365   -0.23    112.08   
    64. A(C   2,C   3,H  19)          110.12 -0.000432   -0.02    110.10   
    65. A(H  19,C   3,H  20)          106.56 -0.000277    0.15    106.71   
    66. A(H  18,C   3,H  20)          107.59  0.000199   -0.06    107.54   
    67. A(C   2,C   3,H  20)          111.85  0.000086    0.15    111.99   
    68. A(C   2,C   4,C   5)          122.76  0.000485   -0.08    122.68   
    69. A(C   5,C   4,O  14)          120.41 -0.000900   -0.06    120.35   
    70. A(C   2,C   4,O  14)          116.81  0.000405    0.14    116.95   
    71. A(C   6,C   5,C  11)          122.99 -0.000357   -0.13    122.86   
    72. A(C   4,C   5,C   6)          118.14  0.000490    0.06    118.20   
    73. A(C   4,C   5,C  11)          118.87 -0.000133    0.07    118.94   
    74. A(C   5,C   6,C   7)          112.70  0.000651    0.05    112.75   
    75. A(C   7,C   6,H  22)          111.39  0.000883    0.03    111.42   
    76. A(H  21,C   6,H  22)          105.81  0.000511    0.03    105.85   
    77. A(C   5,C   6,H  22)          108.61 -0.000417    0.00    108.61   
    78. A(C   5,C   6,H  21)          108.84 -0.001374   -0.12    108.73   
    79. A(C   7,C   6,H  21)          109.22 -0.000314   -0.00    109.22   
    80. A(C   8,C   7,H  23)          117.46  0.000111    0.01    117.47   
    81. A(C   6,C   7,C   8)          129.10  0.001061   -0.00    129.10   
    82. A(C   6,C   7,H  23)          113.39 -0.001201   -0.01    113.38   
    83. A(C   9,C   8,C  10)          116.68 -0.000302    0.00    116.69   
    84. A(C   7,C   8,C  10)          123.79  0.000018   -0.00    123.79   
    85. A(C   7,C   8,C   9)          119.46  0.000271    0.00    119.46   
    86. A(H  25,C   9,H  26)          106.47  0.000076   -0.01    106.45   
    87. A(H  24,C   9,H  26)          107.55 -0.000180   -0.00    107.55   
    88. A(C   8,C   9,H  26)          111.36 -0.000551   -0.01    111.35   
    89. A(C   8,C   9,H  25)          111.10  0.000185   -0.01    111.09   
    90. A(C   8,C   9,H  24)          111.59  0.000458   -0.00    111.59   
    91. A(H  24,C   9,H  25)          108.56 -0.000007    0.03    108.59   
    92. A(H  32,C  10,C  33)          107.29 -0.001293   -0.08    107.21   
    93. A(C   8,C  10,C  33)          116.86  0.001614    0.06    116.92   
    94. A(H  27,C  10,H  32)          106.30  0.000401    0.05    106.35   
    95. A(C   8,C  10,H  32)          107.87 -0.000489   -0.06    107.81   
    96. A(H  27,C  10,C  33)          108.15  0.000371    0.01    108.16   
    97. A(C   8,C  10,H  27)          109.85 -0.000706    0.02    109.87   
    98. A(C  12,C  11,C  28)          118.69 -0.000300    0.12    118.81   
    99. A(C   5,C  11,C  28)          123.13  0.000528   -0.10    123.02   
   100. A(C   5,C  11,C  12)          118.18 -0.000226   -0.02    118.16   
   101. A(C  11,C  12,O  13)          121.73 -0.000452    0.07    121.80   
   102. A(C   1,C  12,O  13)          115.44  0.000248   -0.00    115.44   
   103. A(C   1,C  12,C  11)          122.83  0.000204   -0.07    122.77   
   104. A(C  12,O  13,H  47)          109.95  0.000446    0.03    109.98   
   105. A(C   4,O  14,H  48)          108.60 -0.000575   -0.02    108.58   
   106. A(H  30,C  28,H  31)          107.29  0.000178    0.01    107.30   
   107. A(H  29,C  28,H  31)          105.76 -0.000193   -0.08    105.68   
   108. A(C  11,C  28,H  31)          110.93 -0.000635    0.02    110.95   
   109. A(H  29,C  28,H  30)          107.63  0.000194    0.05    107.68   
   110. A(C  11,C  28,H  30)          112.34  0.000099    0.06    112.41   
   111. A(C  11,C  28,H  29)          112.51  0.000354   -0.06    112.45   
   112. A(H  34,C  33,H  35)          106.29  0.000002    0.01    106.30   
   113. A(C  10,C  33,H  35)          108.73  0.000548    0.06    108.79   
   114. A(C  10,C  33,H  34)          106.93  0.000288   -0.11    106.82   
   115. A(H  35,C  33,C  36)          108.87 -0.000275   -0.07    108.80   
   116. A(H  34,C  33,C  36)          110.10  0.000344    0.00    110.10   
   117. A(C  10,C  33,C  36)          115.51 -0.000834    0.10    115.62   
   118. A(H  37,C  36,C  38)          117.08  0.000532    0.08    117.17   
   119. A(C  33,C  36,C  38)          127.38 -0.000166   -0.10    127.28   
   120. A(C  33,C  36,H  37)          115.53 -0.000366    0.02    115.55   
   121. A(C  39,C  38,C  43)          114.43 -0.000019    0.09    114.52   
   122. A(C  36,C  38,C  43)          120.82  0.000224    0.06    120.88   
   123. A(C  36,C  38,C  39)          124.75 -0.000205   -0.15    124.60   
   124. A(H  41,C  39,H  42)          107.66 -0.000035   -0.02    107.64   
   125. A(H  40,C  39,H  42)          106.33  0.000067    0.01    106.34   
   126. A(C  38,C  39,H  42)          110.43 -0.000070    0.03    110.45   
   127. A(H  40,C  39,H  41)          108.17  0.000044    0.04    108.21   
   128. A(C  38,C  39,H  41)          113.35 -0.000041   -0.08    113.27   
   129. A(C  38,C  39,H  40)          110.60  0.000042    0.03    110.63   
   130. A(H  45,C  43,H  46)          106.32  0.000083    0.01    106.33   
   131. A(H  44,C  43,H  46)          108.06 -0.000050   -0.01    108.05   
   132. A(C  38,C  43,H  46)          110.95 -0.000091   -0.01    110.94   
   133. A(H  44,C  43,H  45)          108.28  0.000048    0.02    108.31   
   134. A(C  38,C  43,H  45)          111.05 -0.000014    0.02    111.07   
   135. A(C  38,C  43,H  44)          111.94  0.000029   -0.02    111.92   
   136. D(C  12,C   1,C   0,H  15)    172.31 -0.000321   -2.67    169.64   
   137. D(C   2,C   1,C   0,H  17)    114.22  0.000295   -2.70    111.52   
   138. D(C   2,C   1,C   0,H  16)   -127.89  0.000092   -2.63   -130.52   
   139. D(C   2,C   1,C   0,H  15)     -7.48 -0.000138   -2.71    -10.18   
   140. D(C  12,C   1,C   0,H  17)    -65.99  0.000112   -2.66    -68.65   
   141. D(C  12,C   1,C   0,H  16)     51.90 -0.000091   -2.59     49.31   
   142. D(C   3,C   2,C   1,C  12)    178.29  0.000224   -0.19    178.10   
   143. D(C   4,C   2,C   1,C  12)     -2.26  0.000044   -0.17     -2.43   
   144. D(C   4,C   2,C   1,C   0)    177.53 -0.000143   -0.14    177.39   
   145. D(C   3,C   2,C   1,C   0)     -1.92  0.000037   -0.16     -2.07   
   146. D(H  19,C   3,C   2,C   4)     30.45 -0.000045   -5.00     25.45   
   147. D(H  20,C   3,C   2,C   1)     91.61  0.000355   -5.25     86.35   
   148. D(H  19,C   3,C   2,C   1)   -150.10 -0.000218   -4.99   -155.09   
   149. D(H  20,C   3,C   2,C   4)    -87.84  0.000528   -5.27    -93.11   
   150. D(H  18,C   3,C   2,C   4)    151.06 -0.000054   -5.14    145.93   
   151. D(H  18,C   3,C   2,C   1)    -29.49 -0.000227   -5.12    -34.61   
   152. D(O  14,C   4,C   2,C   1)   -176.86  0.000935    0.10   -176.76   
   153. D(C   5,C   4,C   2,C   3)   -178.81  0.000312    0.14   -178.67   
   154. D(C   5,C   4,C   2,C   1)      1.72  0.000463    0.13      1.84   
   155. D(O  14,C   4,C   2,C   3)      2.62  0.000783    0.11      2.73   
   156. D(C  11,C   5,C   4,O  14)    179.38 -0.001225    0.04    179.42   
   157. D(C  11,C   5,C   4,C   2)      0.86 -0.000756    0.01      0.87   
   158. D(C   6,C   5,C   4,C   2)   -178.87 -0.000841    0.09   -178.78   
   159. D(C   6,C   5,C   4,O  14)     -0.35 -0.001310    0.12     -0.23   
   160. D(H  22,C   6,C   5,C  11)   -128.22 -0.000150    0.09   -128.14   
   161. D(H  22,C   6,C   5,C   4)     51.49 -0.000061    0.00     51.49   
   162. D(H  21,C   6,C   5,C  11)    -13.47 -0.000495    0.07    -13.40   
   163. D(H  21,C   6,C   5,C   4)    166.25 -0.000406   -0.02    166.23   
   164. D(C   7,C   6,C   5,C   4)    -72.43 -0.001337   -0.07    -72.50   
   165. D(C   7,C   6,C   5,C  11)    107.86 -0.001426    0.01    107.87   
   166. D(C   8,C   7,C   6,C   5)    138.23  0.001060   -0.27    137.96   
   167. D(H  23,C   7,C   6,H  22)   -166.81 -0.000307   -0.29   -167.10   
   168. D(H  23,C   7,C   6,H  21)     76.68 -0.001256   -0.35     76.32   
   169. D(H  23,C   7,C   6,C   5)    -44.43  0.000279   -0.23    -44.67   
   170. D(C   8,C   7,C   6,H  22)     15.86  0.000475   -0.33     15.52   
   171. D(C   8,C   7,C   6,H  21)   -100.66 -0.000474   -0.39   -101.05   
   172. D(C  10,C   8,C   7,H  23)   -176.37  0.000053    0.02   -176.35   
   173. D(C  10,C   8,C   7,C   6)      0.88 -0.000783    0.06      0.94   
   174. D(C   9,C   8,C   7,H  23)      0.62 -0.000245   -0.00      0.61   
   175. D(C   9,C   8,C   7,C   6)    177.86 -0.001081    0.04    177.90   
   176. D(H  26,C   9,C   8,C  10)    -70.49 -0.000306   -0.31    -70.80   
   177. D(H  26,C   9,C   8,C   7)    112.31 -0.000037   -0.29    112.03   
   178. D(H  25,C   9,C   8,C  10)     48.01 -0.000449   -0.34     47.67   
   179. D(H  25,C   9,C   8,C   7)   -129.19 -0.000180   -0.31   -129.50   
   180. D(H  24,C   9,C   8,C  10)    169.32 -0.000011   -0.30    169.01   
   181. D(H  24,C   9,C   8,C   7)     -7.88  0.000258   -0.28     -8.16   
   182. D(C  33,C  10,C   8,C   9)     61.13 -0.000824    0.72     61.86   
   183. D(C  33,C  10,C   8,C   7)   -121.80 -0.001099    0.70   -121.10   
   184. D(H  32,C  10,C   8,C   9)    -59.75  0.000158    0.84    -58.92   
   185. D(H  32,C  10,C   8,C   7)    117.31 -0.000117    0.82    118.13   
   186. D(H  27,C  10,C   8,C   9)   -175.22  0.000325    0.80   -174.42   
   187. D(H  27,C  10,C   8,C   7)      1.85  0.000050    0.78      2.62   
   188. D(C  28,C  11,C   5,C   6)     -2.67  0.000430   -0.18     -2.86   
   189. D(C  28,C  11,C   5,C   4)    177.61  0.000338   -0.10    177.51   
   190. D(C  12,C  11,C   5,C   6)    176.94  0.000625   -0.18    176.76   
   191. D(C  12,C  11,C   5,C   4)     -2.78  0.000533   -0.09     -2.87   
   192. D(C   1,C  12,C  11,C  28)   -178.11  0.000144    0.04   -178.07   
   193. D(C   1,C  12,C  11,C   5)      2.26 -0.000046    0.04      2.30   
   194. D(O  13,C  12,C   1,C   2)   -179.59 -0.000186    0.09   -179.50   
   195. D(O  13,C  12,C   1,C   0)      0.61 -0.000014    0.06      0.67   
   196. D(C  11,C  12,C   1,C   2)      0.30 -0.000245    0.09      0.40   
   197. D(O  13,C  12,C  11,C   5)   -177.86 -0.000108    0.05   -177.81   
   198. D(C  11,C  12,C   1,C   0)   -179.50 -0.000074    0.06   -179.43   
   199. D(O  13,C  12,C  11,C  28)      1.77  0.000081    0.05      1.82   
   200. D(H  47,O  13,C  12,C  11)      4.79 -0.000204    0.36      5.15   
   201. D(H  47,O  13,C  12,C   1)   -175.32 -0.000262    0.37   -174.95   
   202. D(H  48,O  14,C   4,C   5)     25.05 -0.000753   -0.37     24.69   
   203. D(H  48,O  14,C   4,C   2)   -156.34 -0.001193   -0.34   -156.68   
   204. D(H  31,C  28,C  11,C  12)     41.43 -0.000132   -1.57     39.86   
   205. D(H  31,C  28,C  11,C   5)   -138.96  0.000065   -1.57   -140.52   
   206. D(H  30,C  28,C  11,C  12)    -78.65  0.000016   -1.64    -80.29   
   207. D(H  30,C  28,C  11,C   5)    100.95  0.000212   -1.63     99.32   
   208. D(H  29,C  28,C  11,C  12)    159.69 -0.000573   -1.70    157.99   
   209. D(H  29,C  28,C  11,C   5)    -20.70 -0.000377   -1.70    -22.40   
   210. D(C  36,C  33,C  10,H  32)     40.47 -0.000119    1.35     41.82   
   211. D(C  36,C  33,C  10,H  27)    154.77 -0.000118    1.37    156.13   
   212. D(C  36,C  33,C  10,C   8)    -80.72  0.000448    1.45    -79.27   
   213. D(H  35,C  33,C  10,H  32)    163.17 -0.000642    1.38    164.55   
   214. D(H  35,C  33,C  10,H  27)    -82.53 -0.000641    1.40    -81.14   
   215. D(H  35,C  33,C  10,C   8)     41.98 -0.000075    1.48     43.46   
   216. D(H  34,C  33,C  10,H  32)    -82.44 -0.000224    1.36    -81.08   
   217. D(H  34,C  33,C  10,H  27)     31.85 -0.000223    1.38     33.23   
   218. D(H  34,C  33,C  10,C   8)    156.36  0.000342    1.46    157.83   
   219. D(C  38,C  36,C  33,H  35)    142.03 -0.000042    2.90    144.92   
   220. D(C  38,C  36,C  33,H  34)     25.87 -0.000079    2.92     28.79   
   221. D(C  38,C  36,C  33,C  10)    -95.35 -0.000129    2.99    -92.35   
   222. D(H  37,C  36,C  33,H  35)    -38.03  0.000027    2.97    -35.06   
   223. D(H  37,C  36,C  33,H  34)   -154.19 -0.000010    3.00   -151.19   
   224. D(H  37,C  36,C  33,C  10)     84.60 -0.000060    3.07     87.67   
   225. D(C  43,C  38,C  36,H  37)     -0.58 -0.000246   -0.09     -0.67   
   226. D(C  43,C  38,C  36,C  33)    179.36 -0.000176   -0.01    179.35   
   227. D(C  39,C  38,C  36,H  37)   -179.67 -0.000177   -0.04   -179.71   
   228. D(C  39,C  38,C  36,C  33)      0.27 -0.000108    0.04      0.31   
   229. D(H  42,C  39,C  38,C  43)    -64.82 -0.000153   -0.43    -65.26   
   230. D(H  42,C  39,C  38,C  36)    114.32 -0.000215   -0.49    113.83   
   231. D(H  41,C  39,C  38,C  43)    174.28 -0.000029   -0.37    173.91   
   232. D(H  41,C  39,C  38,C  36)     -6.57 -0.000091   -0.42     -7.00   
   233. D(H  40,C  39,C  38,C  43)     52.60 -0.000088   -0.39     52.21   
   234. D(H  40,C  39,C  38,C  36)   -128.25 -0.000150   -0.44   -128.70   
   235. D(H  46,C  43,C  38,C  39)     59.60  0.000075    0.32     59.92   
   236. D(H  46,C  43,C  38,C  36)   -119.58  0.000139    0.37   -119.21   
   237. D(H  45,C  43,C  38,C  39)    -58.42  0.000040    0.31    -58.12   
   238. D(H  45,C  43,C  38,C  36)    122.39  0.000103    0.36    122.75   
   239. D(H  44,C  43,C  38,C  39)   -179.59 -0.000032    0.28   -179.31   
   240. D(H  44,C  43,C  38,C  36)      1.23  0.000032    0.33      1.56   
    ----------------------------------------------------------------------------

         *************************************************************
         *                GEOMETRY OPTIMIZATION CYCLE  21            *
         *************************************************************
---------------------------------
CARTESIAN COORDINATES (ANGSTROEM)
---------------------------------
  C     -5.590488    1.309365   -0.783630
  C     -4.245568    0.749246   -0.378567
  C     -3.038373    1.441472   -0.562510
  C     -2.963337    2.798737   -1.226948
  C     -1.849430    0.848765   -0.097411
  C     -1.819842   -0.418252    0.506269
  C     -0.476957   -0.951334    0.999056
  C      0.440038   -1.366069   -0.133434
  C      1.764097   -1.155791   -0.275793
  C      2.479610   -1.712371   -1.486236
  C      2.619488   -0.437575    0.750752
  C     -3.026481   -1.140332    0.639232
  C     -4.216081   -0.527228    0.213752
  O     -5.441959   -1.146036    0.349676
  O     -0.685877    1.587013   -0.231925
  H     -5.534616    2.362519   -1.062799
  H     -6.305651    1.219644    0.041835
  H     -6.022038    0.753751   -1.626968
  H     -3.701811    2.906652   -2.025268
  H     -1.971326    2.951627   -1.657191
  H     -3.127207    3.617364   -0.511045
  H     -0.658153   -1.812567    1.649730
  H     -0.010057   -0.189896    1.633661
  H     -0.063320   -1.947895   -0.907360
  H      1.830079   -2.372836   -2.069827
  H      3.375445   -2.273508   -1.191916
  H      2.820406   -0.910127   -2.152804
  H      2.011478   -0.169917    1.619446
  C     -3.093401   -2.537288    1.225925
  H     -2.137798   -3.060285    1.166548
  H     -3.407494   -2.534784    2.278565
  H     -3.807948   -3.161210    0.673500
  H      3.379163   -1.146693    1.111147
  C      3.374476    0.844654    0.270665
  H      3.592580    1.437479    1.165153
  H      2.691242    1.449430   -0.341071
  C      4.643578    0.600722   -0.513165
  H      4.515684    0.477359   -1.587769
  C      5.896755    0.521348   -0.030590
  C      6.264599    0.660413    1.427894
  H      7.065902    1.400677    1.556076
  H      5.422837    0.955477    2.059220
  H      6.656261   -0.289974    1.817593
  C      7.066069    0.256407   -0.949582
  H      6.753488    0.175311   -1.995849
  H      7.816636    1.055691   -0.874478
  H      7.579009   -0.676147   -0.673982
  H     -5.340518   -1.979313    0.835190
  H      0.071018    0.975093   -0.235737

----------------------------
CARTESIAN COORDINATES (A.U.)
----------------------------
  NO LB      ZA    FRAG     MASS         X           Y           Z
   0 C     6.0000    0    12.011  -10.564491    2.474342   -1.480846
   1 C     6.0000    0    12.011   -8.022961    1.415871   -0.715387
   2 C     6.0000    0    12.011   -5.741692    2.723988   -1.062990
   3 C     6.0000    0    12.011   -5.599895    5.288847   -2.318595
   4 C     6.0000    0    12.011   -3.494916    1.603933   -0.184080
   5 C     6.0000    0    12.011   -3.439004   -0.790382    0.956711
   6 C     6.0000    0    12.011   -0.901318   -1.797761    1.887942
   7 C     6.0000    0    12.011    0.831551   -2.581497   -0.252154
   8 C     6.0000    0    12.011    3.333659   -2.184128   -0.521173
   9 C     6.0000    0    12.011    4.685783   -3.235912   -2.808579
  10 C     6.0000    0    12.011    4.950114   -0.826897    1.418716
  11 C     6.0000    0    12.011   -5.719220   -2.154915    1.207974
  12 C     6.0000    0    12.011   -7.967239   -0.996317    0.403933
  13 O     8.0000    0    15.999  -10.283813   -2.165693    0.660792
  14 O     8.0000    0    15.999   -1.296120    2.999019   -0.438275
  15 H     1.0000    0     1.008  -10.458909    4.464514   -2.008400
  16 H     1.0000    0     1.008  -11.915954    2.304794    0.079057
  17 H     1.0000    0     1.008  -11.380003    1.424383   -3.074525
  18 H     1.0000    0     1.008   -6.995409    5.492776   -3.827201
  19 H     1.0000    0     1.008   -3.725267    5.577767   -3.131637
  20 H     1.0000    0     1.008   -5.909565    6.835827   -0.965735
  21 H     1.0000    0     1.008   -1.243730   -3.425255    3.117539
  22 H     1.0000    0     1.008   -0.019004   -0.358852    3.087171
  23 H     1.0000    0     1.008   -0.119658   -3.680988   -1.714662
  24 H     1.0000    0     1.008    3.458348   -4.484011   -3.911406
  25 H     1.0000    0     1.008    6.378666   -4.296308   -2.252394
  26 H     1.0000    0     1.008    5.329795   -1.719890   -4.068211
  27 H     1.0000    0     1.008    3.801142   -0.321096    3.060309
  28 C     6.0000    0    12.011   -5.845682   -4.794780    2.316663
  29 H     1.0000    0     1.008   -4.039853   -5.783100    2.204457
  30 H     1.0000    0     1.008   -6.439230   -4.790048    4.305863
  31 H     1.0000    0     1.008   -7.195980   -5.973821    1.272730
  32 H     1.0000    0     1.008    6.385692   -2.166936    2.099764
  33 C     6.0000    0    12.011    6.376835    1.596165    0.511482
  34 H     1.0000    0     1.008    6.788993    2.716442    2.201821
  35 H     1.0000    0     1.008    5.085710    2.739025   -0.644532
  36 C     6.0000    0    12.011    8.775091    1.135200   -0.969742
  37 H     1.0000    0     1.008    8.533406    0.902078   -3.000448
  38 C     6.0000    0    12.011   11.143252    0.985206   -0.057807
  39 C     6.0000    0    12.011   11.838376    1.247999    2.698329
  40 H     1.0000    0     1.008   13.352619    2.646896    2.940558
  41 H     1.0000    0     1.008   10.247677    1.805590    3.891362
  42 H     1.0000    0     1.008   12.578510   -0.547971    3.434752
  43 C     6.0000    0    12.011   13.352935    0.484538   -1.794451
  44 H     1.0000    0     1.008   12.762243    0.331290   -3.771608
  45 H     1.0000    0     1.008   14.771301    1.994967   -1.652524
  46 H     1.0000    0     1.008   14.322252   -1.277733   -1.273642
  47 H     1.0000    0     1.008  -10.092116   -3.740359    1.578280
  48 H     1.0000    0     1.008    0.134205    1.842660   -0.445478

--------------------------------
INTERNAL COORDINATES (ANGSTROEM)
--------------------------------
 C      0   0   0     0.000000000000     0.00000000     0.00000000
 C      1   0   0     1.512157120339     0.00000000     0.00000000
 C      2   1   0     1.403685208103   123.17064291     0.00000000
 C      3   2   1     1.513035374097   122.85914976   357.92642846
 C      3   2   1     1.407552602449   118.39099671   177.39075766
 C      5   3   2     1.403793774785   122.68110464     1.84161493
 C      6   5   3     1.526550390085   118.19950358   181.21806063
 C      7   6   5     1.515063484648   112.75102587   287.49776963
 C      8   7   6     1.348189439848   129.09822611   137.95717526
 C      9   8   7     1.512254350720   119.45823403   177.90064301
 C      9   8   7     1.517011307396   123.79088563     0.93645904
 C      6   5   3     1.412463924588   118.93949895     0.86542793
 C     12   6   5     1.404307422319   118.16115015   357.12965005
 O     13  12   6     1.379918403881   121.79751256   182.19165144
 O      5   3   2     1.384542867301   116.95135769   183.24015484
 H      1   2   3     1.090958116952   112.36912060   349.81544802
 H      1   2   3     1.095856729052   110.38510098   229.48223213
 H      1   2   3     1.098254419069   111.57920271   111.52321705
 H      4   3   2     1.092842880360   112.07755861   325.38900096
 H      4   3   2     1.092048133101   110.09952039   204.91219705
 H      4   3   2     1.099781505017   111.99165644    86.35262304
 H      7   6   5     1.094500716541   108.72684303   166.22807548
 H      7   6   5     1.095676603596   108.61142658    51.49491533
 H      8   7   6     1.091261537373   113.38390889   315.33367830
 H     10   9   8     1.094843914892   111.59109035   351.83773399
 H     10   9   8     1.097278742705   111.08799652   230.49813695
 H     10   9   8     1.097292652542   111.35192638   112.02678012
 H     11   9   8     1.093592443670   109.87120199     2.62407215
 C     12   6   5     1.516632458377   123.02398396   177.51457260
 H     29  12   6     1.090976182239   112.44850040   337.59949403
 H     29  12   6     1.098503582266   112.40833922    99.32130054
 H     29  12   6     1.097738330193   110.95100853   219.47692312
 H     11   9   8     1.099927171839   107.81431404   118.12632797
 C     11   9   8     1.563522690059   116.92097844   238.89995775
 H     34  11   9     1.095043948579   106.81789596   157.82584268
 H     34  11   9     1.098536685265   108.79276847    43.45611127
 C     34  11   9     1.511460480747   115.61562173   280.72528919
 H     37  34  11     1.089196091699   115.55196548    87.66678692
 C     37  34  11     1.345225479410   127.27825698   267.64851371
 C     39  37  34     1.510571229391   124.59558026     0.31249384
 H     40  39  37     1.098411751193   110.63185330   231.30481703
 H     40  39  37     1.092793174267   113.27097445   353.00408588
 H     40  39  37     1.099317033047   110.45289100   113.83442237
 C     39  37  34     1.510640491803   120.87732957   179.35107636
 H     44  39  37     1.094968625217   111.91981710     1.56390227
 H     44  39  37     1.099021354929   111.06997101   122.75463810
 H     44  39  37     1.099417924967   110.94088964   240.78953190
 H     14  13  12     0.969724314693   109.98200472     5.14839440
 H     15   5   3     0.973319038492   108.58304203   203.32359917

---------------------------
INTERNAL COORDINATES (A.U.)
---------------------------
 C      0   0   0     0.000000000000     0.00000000     0.00000000
 C      1   0   0     2.857562828900     0.00000000     0.00000000
 C      2   1   0     2.652580621551   123.17064291     0.00000000
 C      3   2   1     2.859222487978   122.85914976   357.92642846
 C      3   2   1     2.659888937716   118.39099671   177.39075766
 C      5   3   2     2.652785782847   122.68110464     1.84161493
 C      6   5   3     2.884762166890   118.19950358   181.21806063
 C      7   6   5     2.863055061489   112.75102587   287.49776963
 C      8   7   6     2.547708817957   129.09822611   137.95717526
 C      9   8   7     2.857746567692   119.45823403   177.90064301
 C      9   8   7     2.866735913040   123.79088563     0.93645904
 C      6   5   3     2.669169991515   118.93949895     0.86542793
 C     12   6   5     2.653756436016   118.16115015   357.12965005
 O     13  12   6     2.607667870493   121.79751256   182.19165144
 O      5   3   2     2.616406839873   116.95135769   183.24015484
 H      1   2   3     2.061612064618   112.36912060   349.81544802
 H      1   2   3     2.070869099923   110.38510098   229.48223213
 H      1   2   3     2.075400077409   111.57920271   111.52321705
 H      4   3   2     2.065173751285   112.07755861   325.38900096
 H      4   3   2     2.063671896622   110.09952039   204.91219705
 H      4   3   2     2.078285851633   111.99165644    86.35262304
 H      7   6   5     2.068306607643   108.72684303   166.22807548
 H      7   6   5     2.070528712142   108.61142658    51.49491533
 H      8   7   6     2.062185446117   113.38390889   315.33367830
 H     10   9   8     2.068955158536   111.59109035   351.83773399
 H     10   9   8     2.073556316286   111.08799652   230.49813695
 H     10   9   8     2.073582602069   111.35192638   112.02678012
 H     11   9   8     2.066590220662   109.87120199     2.62407215
 C     12   6   5     2.866019992148   123.02398396   177.51457260
 H     29  12   6     2.061646203063   112.44850040   337.59949403
 H     29  12   6     2.075870927614   112.40833922    99.32130054
 H     29  12   6     2.074424810772   110.95100853   219.47692312
 H     11   9   8     2.078561122035   107.81431404   118.12632797
 C     11   9   8     2.954629688384   116.92097844   238.89995775
 H     34  11   9     2.069333167421   106.81789596   157.82584268
 H     34  11   9     2.075933483216   108.79276847    43.45611127
 C     34  11   9     2.856246370856   115.61562173   280.72528919
 H     37  34  11     2.058282319449   115.55196548    87.66678692
 C     37  34  11     2.542107744458   127.27825698   267.64851371
 C     39  37  34     2.854565929330   124.59558026     0.31249384
 H     40  39  37     2.075697392035   110.63185330   231.30481703
 H     40  39  37     2.065079820382   113.27097445   353.00408588
 H     40  39  37     2.077408126814   110.45289100   113.83442237
 C     39  37  34     2.854696816319   120.87732957   179.35107636
 H     44  39  37     2.069190826897   111.91981710     1.56390227
 H     44  39  37     2.076849376147   111.06997101   122.75463810
 H     44  39  37     2.077598784911   110.94088964   240.78953190
 H     14  13  12     1.832513380175   109.98200472     5.14839440
 H     15   5   3     1.839306423682   108.58304203   203.32359917


           ************************************************************
           *        Program running with 4 parallel MPI-processes     *
           *              working on a common directory               *
           ************************************************************
------------------------------------------------------------------------------
                   ___                                                        
                  /   \      - P O W E R E D   B Y -                         
                 /     \                                                     
                 |  |  |   _    _      __       _____    __    __             
                 |  |  |  | |  | |    /  \     |  _  \  |  |  /  |          
                  \  \/   | |  | |   /    \    | | | |  |  | /  /          
                 / \  \   | |__| |  /  /\  \   | |_| |  |  |/  /          
                |  |  |   |  __  | /  /__\  \  |    /   |      \           
                |  |  |   | |  | | |   __   |  |    \   |  |\   \          
                \     /   | |  | | |  |  |  |  | |\  \  |  | \   \       
                 \___/    |_|  |_| |__|  |__|  |_| \__\ |__|  \__/        
                                                                              
                      - O R C A' S   B I G   F R I E N D -                    
                                      &                                       
                       - I N T E G R A L  F E E D E R -                       
                                                                              
 v1 FN, 2020, v2 2021                                                         
------------------------------------------------------------------------------


Reading SHARK input file mPQ2_2e_2H_B3LYP_631Gd_opt.SHARKINP.tmp ... ok
----------------------
SHARK INTEGRAL PACKAGE
----------------------

Number of atoms                             ...     49
Number of basis functions                   ...    350
Number of shells                            ...    182
Maximum angular momentum                    ...      2
Integral batch strategy                     ... SHARK/LIBINT Hybrid
RI-J (if used) integral strategy            ... SPLIT-RIJ (Revised 2003 algorithm where possible)
Printlevel                                  ...      1
Contraction scheme used                     ... SEGMENTED contraction
Coulomb Range Separation                    ... NOT USED
Exchange Range Separation                   ... NOT USED
Finite Nucleus Model                        ... NOT USED
Auxiliary Coulomb fitting basis             ... AVAILABLE
   # of basis functions in Aux-J            ...   1337
   # of shells in Aux-J                     ...    455
   Maximum angular momentum in Aux-J        ...      4
Auxiliary J/K fitting basis                 ... NOT available
Auxiliary Correlation fitting basis         ... NOT available
Auxiliary 'external' fitting basis          ... NOT available
Integral threshold                          ...     2.500000e-11
Primitive cut-off                           ...     2.500000e-12
Primitive pair pre-selection threshold      ...     2.500000e-12

Calculating pre-screening integrals         ... done (  0.1 sec) Dimension = 182
Organizing shell pair data                  ... done (  0.1 sec)
Shell pair information
Total number of shell pairs                 ...     16653
Shell pairs after pre-screening             ...     10809
Total number of primitive shell pairs       ...     91903
Primitive shell pairs kept                  ...     33558
          la=0 lb=0:   4412 shell pairs
          la=1 lb=0:   3523 shell pairs
          la=1 lb=1:    714 shell pairs
          la=2 lb=0:   1429 shell pairs
          la=2 lb=1:    604 shell pairs
          la=2 lb=2:    127 shell pairs

Calculating one electron integrals          ... done (  0.1 sec)
Calculating RI/J V-Matrix + Cholesky decomp.... done (  0.1 sec)
Calculating Nuclear repulsion               ... done (  0.0 sec) ENN=   1637.751578635514 Eh

SHARK setup successfully completed in   0.6 seconds

Maximum memory used throughout the entire GTOINT-calculation: 26.7 MB
[1717811205.628242] [eu-a2p-061:84778:0]          mpool.c:38   UCX  WARN  object 0x2f6ef00 was not returned to mpool ucp_requests
[1717811205.628272] [eu-a2p-061:84778:0]          mpool.c:38   UCX  WARN  object 0x2f6f0c0 was not returned to mpool ucp_requests
[1717811205.628279] [eu-a2p-061:84778:0]          mpool.c:38   UCX  WARN  object 0x2f6f280 was not returned to mpool ucp_requests
[1717811205.628285] [eu-a2p-061:84778:0]          mpool.c:38   UCX  WARN  object 0x2f6f440 was not returned to mpool ucp_requests
[1717811205.628290] [eu-a2p-061:84778:0]          mpool.c:38   UCX  WARN  object 0x2f6f600 was not returned to mpool ucp_requests
[1717811205.628295] [eu-a2p-061:84778:0]          mpool.c:38   UCX  WARN  object 0x2f6f7c0 was not returned to mpool ucp_requests
[1717811205.628300] [eu-a2p-061:84778:0]          mpool.c:38   UCX  WARN  object 0x2f6f980 was not returned to mpool ucp_requests
[1717811205.628306] [eu-a2p-061:84778:0]          mpool.c:38   UCX  WARN  object 0x2f6fb40 was not returned to mpool ucp_requests
[1717811205.628311] [eu-a2p-061:84778:0]          mpool.c:38   UCX  WARN  object 0x2f6fd00 was not returned to mpool ucp_requests
[1717811205.628316] [eu-a2p-061:84778:0]          mpool.c:38   UCX  WARN  object 0x2f6fec0 was not returned to mpool ucp_requests
[1717811205.628321] [eu-a2p-061:84778:0]          mpool.c:38   UCX  WARN  object 0x2f70080 was not returned to mpool ucp_requests
[1717811205.628326] [eu-a2p-061:84778:0]          mpool.c:38   UCX  WARN  object 0x2f70240 was not returned to mpool ucp_requests
[1717811205.628332] [eu-a2p-061:84778:0]          mpool.c:38   UCX  WARN  object 0x2f70400 was not returned to mpool ucp_requests
[1717811205.628337] [eu-a2p-061:84778:0]          mpool.c:38   UCX  WARN  object 0x2f705c0 was not returned to mpool ucp_requests
[1717811205.628342] [eu-a2p-061:84778:0]          mpool.c:38   UCX  WARN  object 0x2f70780 was not returned to mpool ucp_requests
[1717811205.628347] [eu-a2p-061:84778:0]          mpool.c:38   UCX  WARN  object 0x2f70940 was not returned to mpool ucp_requests
[1717811205.628351] [eu-a2p-061:84778:0]          mpool.c:38   UCX  WARN  object 0x2f70b00 was not returned to mpool ucp_requests
[1717811205.628356] [eu-a2p-061:84778:0]          mpool.c:38   UCX  WARN  object 0x2f70cc0 was not returned to mpool ucp_requests
[1717811205.628361] [eu-a2p-061:84778:0]          mpool.c:38   UCX  WARN  object 0x2f70e80 was not returned to mpool ucp_requests
[1717811205.628366] [eu-a2p-061:84778:0]          mpool.c:38   UCX  WARN  object 0x2f71040 was not returned to mpool ucp_requests
[1717811205.628371] [eu-a2p-061:84778:0]          mpool.c:38   UCX  WARN  object 0x2f71200 was not returned to mpool ucp_requests
[1717811205.628376] [eu-a2p-061:84778:0]          mpool.c:38   UCX  WARN  object 0x2f713c0 was not returned to mpool ucp_requests
[1717811205.660847] [eu-a2p-061:84779:0]          mpool.c:38   UCX  WARN  object 0x462bf00 was not returned to mpool ucp_requests
[1717811205.660880] [eu-a2p-061:84779:0]          mpool.c:38   UCX  WARN  object 0x462c0c0 was not returned to mpool ucp_requests
[1717811205.660887] [eu-a2p-061:84779:0]          mpool.c:38   UCX  WARN  object 0x462c280 was not returned to mpool ucp_requests
[1717811205.660893] [eu-a2p-061:84779:0]          mpool.c:38   UCX  WARN  object 0x462c440 was not returned to mpool ucp_requests
[1717811205.660899] [eu-a2p-061:84779:0]          mpool.c:38   UCX  WARN  object 0x462c600 was not returned to mpool ucp_requests
[1717811205.660904] [eu-a2p-061:84779:0]          mpool.c:38   UCX  WARN  object 0x462c7c0 was not returned to mpool ucp_requests
[1717811205.660910] [eu-a2p-061:84779:0]          mpool.c:38   UCX  WARN  object 0x462c980 was not returned to mpool ucp_requests
[1717811205.660915] [eu-a2p-061:84779:0]          mpool.c:38   UCX  WARN  object 0x462cb40 was not returned to mpool ucp_requests
[1717811205.660920] [eu-a2p-061:84779:0]          mpool.c:38   UCX  WARN  object 0x462cd00 was not returned to mpool ucp_requests
[1717811205.660926] [eu-a2p-061:84779:0]          mpool.c:38   UCX  WARN  object 0x462cec0 was not returned to mpool ucp_requests
[1717811205.660931] [eu-a2p-061:84779:0]          mpool.c:38   UCX  WARN  object 0x462d080 was not returned to mpool ucp_requests
[1717811205.660937] [eu-a2p-061:84779:0]          mpool.c:38   UCX  WARN  object 0x462d240 was not returned to mpool ucp_requests
[1717811205.660942] [eu-a2p-061:84779:0]          mpool.c:38   UCX  WARN  object 0x462d400 was not returned to mpool ucp_requests
[1717811205.660948] [eu-a2p-061:84779:0]          mpool.c:38   UCX  WARN  object 0x462d5c0 was not returned to mpool ucp_requests
[1717811205.660953] [eu-a2p-061:84779:0]          mpool.c:38   UCX  WARN  object 0x462d780 was not returned to mpool ucp_requests
[1717811205.660958] [eu-a2p-061:84779:0]          mpool.c:38   UCX  WARN  object 0x462d940 was not returned to mpool ucp_requests
[1717811205.660964] [eu-a2p-061:84779:0]          mpool.c:38   UCX  WARN  object 0x462db00 was not returned to mpool ucp_requests
[1717811205.660970] [eu-a2p-061:84779:0]          mpool.c:38   UCX  WARN  object 0x462dcc0 was not returned to mpool ucp_requests
[1717811205.660975] [eu-a2p-061:84779:0]          mpool.c:38   UCX  WARN  object 0x462de80 was not returned to mpool ucp_requests
[1717811205.660981] [eu-a2p-061:84779:0]          mpool.c:38   UCX  WARN  object 0x462e040 was not returned to mpool ucp_requests
[1717811205.660986] [eu-a2p-061:84779:0]          mpool.c:38   UCX  WARN  object 0x462e200 was not returned to mpool ucp_requests
[1717811205.660991] [eu-a2p-061:84779:0]          mpool.c:38   UCX  WARN  object 0x462e3c0 was not returned to mpool ucp_requests
[1717811205.661809] [eu-a2p-061:84777:0]          mpool.c:38   UCX  WARN  object 0x2882bc0 was not returned to mpool ucp_requests
[1717811205.661840] [eu-a2p-061:84777:0]          mpool.c:38   UCX  WARN  object 0x2882d80 was not returned to mpool ucp_requests
[1717811205.661848] [eu-a2p-061:84777:0]          mpool.c:38   UCX  WARN  object 0x2882f40 was not returned to mpool ucp_requests
[1717811205.661854] [eu-a2p-061:84777:0]          mpool.c:38   UCX  WARN  object 0x2883100 was not returned to mpool ucp_requests
[1717811205.661860] [eu-a2p-061:84777:0]          mpool.c:38   UCX  WARN  object 0x28832c0 was not returned to mpool ucp_requests
[1717811205.661869] [eu-a2p-061:84777:0]          mpool.c:38   UCX  WARN  object 0x2883480 was not returned to mpool ucp_requests
[1717811205.661875] [eu-a2p-061:84777:0]          mpool.c:38   UCX  WARN  object 0x2883640 was not returned to mpool ucp_requests
[1717811205.661881] [eu-a2p-061:84777:0]          mpool.c:38   UCX  WARN  object 0x28839c0 was not returned to mpool ucp_requests
[1717811205.661885] [eu-a2p-061:84777:0]          mpool.c:38   UCX  WARN  object 0x2883b80 was not returned to mpool ucp_requests
[1717811205.661889] [eu-a2p-061:84777:0]          mpool.c:38   UCX  WARN  object 0x2883d40 was not returned to mpool ucp_requests


           ************************************************************
           *        Program running with 4 parallel MPI-processes     *
           *              working on a common directory               *
           ************************************************************

Diagonalization of the overlap matrix:
Smallest eigenvalue                        ... 3.029e-04
Time for diagonalization                   ...    0.027 sec
Threshold for overlap eigenvalues          ... 1.000e-08
Number of eigenvalues below threshold      ... 0
Time for construction of square roots      ...    0.012 sec
Total time needed                          ...    0.039 sec

-------------------
DFT GRID GENERATION
-------------------

General Integration Accuracy     IntAcc      ... 4.959
Radial Grid Type                 RadialGrid  ... OptM3 with GC (2021)
Angular Grid (max. ang.)         AngularGrid ... 6 (Lebedev-590)
Angular grid pruning method      GridPruning ... 4 (adaptive)
Weight generation scheme         WeightScheme... Becke
Basis function cutoff            BFCut       ... 1.0000e-11
Integration weight cutoff        WCut        ... 1.0000e-14
Angular grids for H and He will be reduced by one unit
Partially contracted basis set               ... off
Rotationally invariant grid construction     ... off

Total number of grid points                  ...   535729
Total number of batches                      ...     8392
Average number of points per batch           ...       63
Average number of grid points per atom       ...    10933
Time for grid setup =    7.427 sec

--------------------
COSX GRID GENERATION
--------------------

GRIDX 1
-------
General Integration Accuracy     IntAcc      ... 4.020
Radial Grid Type                 RadialGrid  ... OptM3 with GC (2021)
Angular Grid (max. ang.)         AngularGrid ... 2 (Lebedev-110)
Angular grid pruning method      GridPruning ... 4 (adaptive)
Weight generation scheme         WeightScheme... Becke
Basis function cutoff            BFCut       ... 1.0000e-11
Integration weight cutoff        WCut        ... 1.0000e-14
Angular grids for H and He will be reduced by one unit
Partially contracted basis set               ... on
Rotationally invariant grid construction     ... off

Total number of grid points                  ...    57289
Total number of batches                      ...      922
Average number of points per batch           ...       62
Average number of grid points per atom       ...     1169
UseSFitting                                  ... on

GRIDX 2
-------
General Integration Accuracy     IntAcc      ... 4.338
Radial Grid Type                 RadialGrid  ... OptM3 with GC (2021)
Angular Grid (max. ang.)         AngularGrid ... 3 (Lebedev-194)
Angular grid pruning method      GridPruning ... 4 (adaptive)
Weight generation scheme         WeightScheme... Becke
Basis function cutoff            BFCut       ... 1.0000e-11
Integration weight cutoff        WCut        ... 1.0000e-14
Angular grids for H and He will be reduced by one unit
Partially contracted basis set               ... on
Rotationally invariant grid construction     ... off

Total number of grid points                  ...   124610
Total number of batches                      ...     1971
Average number of points per batch           ...       63
Average number of grid points per atom       ...     2543
UseSFitting                                  ... on

GRIDX 3
-------
General Integration Accuracy     IntAcc      ... 4.871
Radial Grid Type                 RadialGrid  ... OptM3 with GC (2021)
Angular Grid (max. ang.)         AngularGrid ... 4 (Lebedev-302)
Angular grid pruning method      GridPruning ... 4 (adaptive)
Weight generation scheme         WeightScheme... Becke
Basis function cutoff            BFCut       ... 1.0000e-11
Integration weight cutoff        WCut        ... 1.0000e-14
Angular grids for H and He will be reduced by one unit
Partially contracted basis set               ... on
Rotationally invariant grid construction     ... off

Total number of grid points                  ...   240169
Total number of batches                      ...     3775
Average number of points per batch           ...       63
Average number of grid points per atom       ...     4901
UseSFitting                                  ... on

Time for X-Grid setup             =    3.879 sec


--------------------
CPCM SOLVATION MODEL
--------------------
CPCM parameters:
  Epsilon                                         ...      80.4000
  Refrac                                          ...       1.3300
  Rsolv                                           ...       1.3000
  Surface type                                    ... GAUSSIAN VDW
  Epsilon function type                           ...         CPCM
Radii:
 Radius for C  used is    3.8550 Bohr (=   2.0400 Ang.)
 Radius for O  used is    3.4469 Bohr (=   1.8240 Ang.)
 Radius for H  used is    2.4944 Bohr (=   1.3200 Ang.)
Calculating surface                               ...        done! (  0.0s)
GEPOL surface points                              ...         2567
GEPOL Volume                                      ...    2620.2380
GEPOL Surface-area                                ...    1363.0207
Calculating surface distance matrix               ...        done! (  0.0s)
Performing Cholesky decomposition & store         ...        done! (  0.3s)
Overall time for CPCM initialization              ...                 0.3s
--------------
SCF ITERATIONS
--------------
ITER       Energy         Delta-E        Max-DP      RMS-DP      [F,P]     Damp
               ***  Starting incremental Fock matrix formation  ***
  0   -890.7155802815   0.000000000000 0.00534871  0.00007820  0.0249792 0.7000
                      *** Initiating the SOSCF procedure ***
                      *** Re-Reading the Fockian *** 
                      *** Removing any level shift *** 
ITER      Energy       Delta-E        Grad      Rot      Max-DP    RMS-DP
  1   -890.71725054  -0.0016702611  0.001302  0.001302  0.016356  0.000256
               *** Restarting incremental Fock matrix formation ***
  2   -890.72190010  -0.0046495592  0.000767  0.002015  0.005049  0.000080
  3   -890.72205573  -0.0001556320  0.000125  0.000412  0.000835  0.000017
  4   -890.72205750  -0.0000017660  0.000138  0.000323  0.000544  0.000008
  5   -890.72205891  -0.0000014107  0.000055  0.000131  0.000166  0.000004
  6   -890.72205906  -0.0000001446  0.000026  0.000054  0.000095  0.000002
  7   -890.72205910  -0.0000000409  0.000013  0.000026  0.000049  0.000001
  8   -890.72205912  -0.0000000257  0.000006  0.000012  0.000022  0.000001
  9   -890.72205913  -0.0000000055  0.000004  0.000008  0.000011  0.000000
                  ***Gradient check signals convergence***
              ***Rediagonalizing the Fockian in SOSCF/NRSCF***

               *****************************************************
               *                     SUCCESS                       *
               *           SCF CONVERGED AFTER  10 CYCLES          *
               *****************************************************

Old exchange energy                            =    -25.008554383 Eh
New exchange energy                            =    -25.008556772 Eh
Exchange energy change after final integration =     -0.000002389 Eh
Total energy after final integration           =   -890.722061513 Eh
Final COS-X integration done in                =    24.714 sec
Total Energy       :         -890.72206151 Eh          -24237.77952 eV
  Last Energy change         ...    3.1611e-09  Tolerance :   1.0000e-08
  Last MAX-Density change    ...    4.4409e-15  Tolerance :   1.0000e-07
             **** THE GBW FILE WAS UPDATED (mPQ2_2e_2H_B3LYP_631Gd_opt.gbw) ****
             **** DENSITY mPQ2_2e_2H_B3LYP_631Gd_opt.scfp WAS UPDATED ****
             **** ENERGY FILE WAS UPDATED (mPQ2_2e_2H_B3LYP_631Gd_opt.en.tmp) ****
             **** THE GBW FILE WAS UPDATED (mPQ2_2e_2H_B3LYP_631Gd_opt.gbw) ****
             **** DENSITY mPQ2_2e_2H_B3LYP_631Gd_opt.scfp WAS UPDATED ****
Total SCF time: 0 days 0 hours 2 min 45 sec 

Maximum memory used throughout the entire SCF-calculation: 187.0 MB

-------------------------   --------------------
FINAL SINGLE POINT ENERGY      -890.722061513083
-------------------------   --------------------


           ************************************************************
           *        Program running with 4 parallel MPI-processes     *
           *              working on a common directory               *
           ************************************************************
------------------------------------------------------------------------------
                         ORCA SCF GRADIENT CALCULATION
------------------------------------------------------------------------------

 ... reading COSX grid (gridx3)
Gradient of the Kohn-Sham DFT energy:
Kohn-Sham wavefunction type      ... RKS
Hartree-Fock exchange scaling    ...    0.200
Number of operators              ...    1
Number of atoms                  ...   49
Basis set dimensions             ...  350
Integral neglect threshold       ... 2.5e-11
Integral primitive cutoff        ... 2.5e-12
SHARK Integral package           ... ON

Nuc. rep. gradient       (SHARK) ... done (  0.0 sec)
HCore & Overlap gradient (SHARK) ... done (  0.5 sec)
RI-J gradient            (SHARK) ... done (  2.0 sec)
COSX-gradient                    ... done ( 31.3 sec)
Exchange-correlation gradient    ... done

------------------
CARTESIAN GRADIENT
------------------

   1   C   :    0.000235844   -0.000281824   -0.000548852
   2   C   :    0.001216374    0.001717858   -0.000743554
   3   C   :   -0.002465149   -0.000051160   -0.001056430
   4   C   :   -0.000261694   -0.000585505   -0.000600574
   5   C   :   -0.000378397   -0.000863609    0.000631270
   6   C   :    0.000448159    0.001439535   -0.000485190
   7   C   :    0.004386649   -0.000605338   -0.000947287
   8   C   :   -0.000826788    0.001125307    0.000071539
   9   C   :    0.000505885   -0.000900498   -0.001053503
  10   C   :    0.000159426   -0.001135010    0.001234470
  11   C   :   -0.002043243    0.001048934    0.000624953
  12   C   :   -0.001806907   -0.000617672    0.000400686
  13   C   :    0.000469926   -0.001079875    0.000017727
  14   O   :    0.000547409   -0.000228701    0.000752246
  15   O   :    0.000312205    0.000761483    0.000397781
  16   H   :   -0.000272410   -0.000291681    0.000579888
  17   H   :    0.000272956    0.000053363   -0.000075692
  18   H   :   -0.000071890   -0.000157778    0.000365620
  19   H   :    0.000578870   -0.000081304    0.000210405
  20   H   :   -0.000225914   -0.000147623    0.000512387
  21   H   :    0.000723233    0.000286769    0.000159039
  22   H   :   -0.001413932    0.000262868   -0.000800600
  23   H   :   -0.000732335    0.000026622   -0.000413111
  24   H   :   -0.000374195   -0.000383780    0.000688984
  25   H   :    0.000255677    0.000262826   -0.000184444
  26   H   :   -0.000176955    0.000486123   -0.000178495
  27   H   :   -0.000502797   -0.000105588    0.000220869
  28   H   :    0.000158950   -0.000599539   -0.000152290
  29   C   :    0.000355643    0.000074325    0.001482502
  30   H   :   -0.000585893   -0.000248558   -0.000555376
  31   H   :   -0.000023087    0.000030808   -0.000456287
  32   H   :    0.000222515    0.000354223   -0.000144763
  33   H   :    0.000359482    0.000202333   -0.001085522
  34   C   :    0.001131788    0.000865626    0.001465013
  35   H   :   -0.000266871   -0.000207213   -0.000384858
  36   H   :    0.000675350   -0.000286858   -0.000602759
  37   C   :   -0.000204867   -0.001053207   -0.000982730
  38   H   :   -0.000385761    0.000382477    0.000621889
  39   C   :    0.001054750    0.000210906   -0.000026036
  40   C   :    0.000192599    0.000392918    0.000058630
  41   H   :   -0.000152525   -0.000330391   -0.000053024
  42   H   :    0.000210824   -0.000071602   -0.000200999
  43   H   :   -0.000334863    0.000146088   -0.000064015
  44   C   :   -0.000037714    0.000217766    0.000335536
  45   H   :    0.000041311   -0.000023669    0.000234275
  46   H   :   -0.000222311   -0.000283590    0.000068385
  47   H   :   -0.000303015    0.000149642   -0.000146166
  48   H   :   -0.000267499    0.000064554   -0.000452520
  49   H   :   -0.000258116   -0.000006470    0.001264625

Difference to translation invariance:
           :   -0.0000793022   -0.0000646923    0.0000036404

Difference to rotation invariance:
           :    0.0004844460    0.0002503710   -0.0011611469

Norm of the cartesian gradient     ...    0.0090455276
RMS gradient                       ...    0.0007460625
MAX gradient                       ...    0.0043866486

-------
TIMINGS
-------

Total SCF gradient time            ...       47.805 sec

One electron gradient       ....       0.453 sec  (  0.9%)
RI-J Coulomb gradient       ....       1.952 sec  (  4.1%)
COSX gradient               ....      31.297 sec  ( 65.5%)
XC gradient                 ....      11.050 sec  ( 23.1%)
CPCM gradient               ....       1.032 sec  (  2.2%)
   A-Matrix (El+Nuc)        ....       0.267 sec  (  0.6%)
   Potential                ....       0.765 sec  (  1.6%)

Maximum memory used throughout the entire SCFGRAD-calculation: 116.0 MB
------------------------------------------------------------------------------
                         ORCA GEOMETRY RELAXATION STEP
------------------------------------------------------------------------------

Reading the OPT-File                    .... done
Getting information on internals        .... done
Copying old internal coords+grads       .... done
Making the new internal coordinates     .... (new redundants).... done
Validating the new internal coordinates .... (new redundants).... done
Calculating the B-matrix                .... done
Calculating the G,G- and P matrices     .... done
Transforming gradient to internals      .... done
Projecting the internal gradient        .... done
Number of atoms                         ....  49
Number of internal coordinates          .... 240
Current Energy                          ....  -890.722061513 Eh
Current gradient norm                   ....     0.009045528 Eh/bohr
Maximum allowed component of the step   ....  0.300
Current trust radius                    ....  0.300
Updating the Hessian (BFGS)             .... done
Forming the augmented Hessian           .... done
Diagonalizing the augmented Hessian     .... done
Last element of RFO vector              ....  0.014506981
Lowest eigenvalues of augmented Hessian:
 -0.379449020 -0.000230001  0.000288267  0.003242466  0.005267011
Warning: RFO finds a terribly low value for the scaling factor
Trying a QUASI-NEWTON step instead
Doing a quasi-Newton Step:
Inverting the Hessian                   .... done
Computing the step                      .... done
Length of the computed step             ....  1.648086516
Warning: the length of the step is outside the trust region - QNStep is scaled down
Converting the step to cartesian space:
 Initial RMS(Int)=    0.0193649167
Transforming coordinates:
 Iter   0:  RMS(Cart)=    0.0690976575 RMS(Int)=    0.0193658319
 Iter   1:  RMS(Cart)=    0.0022961475 RMS(Int)=    0.0012724853
 Iter   2:  RMS(Cart)=    0.0001647027 RMS(Int)=    0.0000750038
 Iter   3:  RMS(Cart)=    0.0000137587 RMS(Int)=    0.0000094195
 Iter   4:  RMS(Cart)=    0.0000012324 RMS(Int)=    0.0000006940
 Iter   5:  RMS(Cart)=    0.0000001140 RMS(Int)=    0.0000000826
 Iter   6:  RMS(Cart)=    0.0000000108 RMS(Int)=    0.0000000066
done
Storing new coordinates                 .... done

                                .--------------------.
          ----------------------|Geometry convergence|-------------------------
          Item                value                   Tolerance       Converged
          ---------------------------------------------------------------------
          Energy change      -0.0000737362            0.0000002000      NO
          RMS gradient        0.0005388857            0.0000080000      NO
          MAX gradient        0.0020784721            0.0000300000      NO
          RMS step            0.0193649167            0.0001000000      NO
          MAX step            0.0938219497            0.0002000000      NO
          ........................................................
          Max(Bonds)      0.0008      Max(Angles)    0.45
          Max(Dihed)        5.38      Max(Improp)    0.00
          ---------------------------------------------------------------------

The optimization has not yet converged - more geometry cycles are needed


    ---------------------------------------------------------------------------
                         Redundant Internal Coordinates
                            (Angstroem and degrees)

        Definition                    Value    dE/dq     Step     New-Value
    ----------------------------------------------------------------------------
     1. B(C   1,C   0)                1.5122 -0.000489 -0.0001    1.5121   
     2. B(C   2,C   1)                1.4037 -0.000954 -0.0001    1.4036   
     3. B(C   3,C   2)                1.5130 -0.000557  0.0001    1.5132   
     4. B(C   4,C   2)                1.4076  0.000576 -0.0004    1.4072   
     5. B(C   5,C   4)                1.4038 -0.001134  0.0003    1.4041   
     6. B(C   6,C   5)                1.5266  0.000572  0.0001    1.5267   
     7. B(C   7,C   6)                1.5151 -0.001078  0.0001    1.5152   
     8. B(C   8,C   7)                1.3482  0.000088  0.0001    1.3483   
     9. B(C   9,C   8)                1.5123 -0.000822  0.0000    1.5123   
    10. B(C  10,C   8)                1.5170  0.000143  0.0001    1.5171   
    11. B(C  11,C   5)                1.4125  0.001076 -0.0000    1.4125   
    12. B(C  12,C  11)                1.4043 -0.001059  0.0002    1.4046   
    13. B(C  12,C   1)                1.4075  0.000983 -0.0006    1.4069   
    14. B(O  13,C  12)                1.3799 -0.000148  0.0001    1.3801   
    15. B(O  14,C   4)                1.3845  0.000289  0.0002    1.3848   
    16. B(H  15,C   0)                1.0910 -0.000446  0.0002    1.0912   
    17. B(H  16,C   0)                1.0959 -0.000242 -0.0004    1.0955   
    18. B(H  17,C   0)                1.0983 -0.000169  0.0002    1.0985   
    19. B(H  18,C   3)                1.0928 -0.000550  0.0008    1.0936   
    20. B(H  19,C   3)                1.0920 -0.000426 -0.0006    1.0915   
    21. B(H  20,C   3)                1.0998  0.000205 -0.0001    1.0997   
    22. B(H  21,C   6)                1.0945 -0.000450 -0.0001    1.0944   
    23. B(H  22,C   6)                1.0957 -0.000530 -0.0001    1.0956   
    24. B(H  23,C   7)                1.0913 -0.000114 -0.0000    1.0912   
    25. B(H  24,C   9)                1.0948 -0.000215 -0.0000    1.0948   
    26. B(H  25,C   9)                1.0973 -0.000438 -0.0001    1.0972   
    27. B(H  26,C   9)                1.0973 -0.000368 -0.0001    1.0972   
    28. B(H  27,C  10)                1.0936 -0.000356 -0.0000    1.0935   
    29. B(C  28,C  11)                1.5166 -0.000066 -0.0000    1.5166   
    30. B(H  29,C  28)                1.0910 -0.000362  0.0001    1.0911   
    31. B(H  30,C  28)                1.0985 -0.000429 -0.0002    1.0984   
    32. B(H  31,C  28)                1.0977 -0.000277 -0.0002    1.0976   
    33. B(H  32,C  10)                1.0999 -0.000239 -0.0001    1.0998   
    34. B(C  33,C  10)                1.5635  0.000726 -0.0005    1.5630   
    35. B(H  34,C  33)                1.0950 -0.000478  0.0004    1.0954   
    36. B(H  35,C  33)                1.0985 -0.000241 -0.0003    1.0983   
    37. B(C  36,C  33)                1.5115  0.000006  0.0007    1.5122   
    38. B(H  37,C  36)                1.0892 -0.000612 -0.0000    1.0892   
    39. B(C  38,C  36)                1.3452  0.000477 -0.0001    1.3452   
    40. B(C  39,C  38)                1.5106 -0.000255 -0.0000    1.5106   
    41. B(H  40,C  39)                1.0984 -0.000335 -0.0001    1.0983   
    42. B(H  41,C  39)                1.0928 -0.000297  0.0000    1.0928   
    43. B(H  42,C  39)                1.0993 -0.000274 -0.0000    1.0993   
    44. B(C  43,C  38)                1.5106 -0.000713 -0.0002    1.5105   
    45. B(H  44,C  43)                1.0950 -0.000235 -0.0000    1.0949   
    46. B(H  45,C  43)                1.0990 -0.000349 -0.0001    1.0989   
    47. B(H  46,C  43)                1.0994 -0.000307  0.0000    1.0994   
    48. B(H  47,O  13)                0.9697 -0.000308 -0.0001    0.9697   
    49. B(H  48,O  14)                0.9733 -0.000201 -0.0002    0.9732   
    50. A(H  15,C   0,H  17)          108.18  0.000229   -0.01    108.17   
    51. A(C   1,C   0,H  16)          110.39 -0.000394   -0.01    110.37   
    52. A(C   1,C   0,H  15)          112.37  0.000340   -0.20    112.17   
    53. A(C   1,C   0,H  17)          111.58  0.000047    0.12    111.70   
    54. A(H  15,C   0,H  16)          107.77 -0.000223    0.08    107.86   
    55. A(H  16,C   0,H  17)          106.29 -0.000017    0.03    106.33   
    56. A(C   0,C   1,C  12)          117.86 -0.001255    0.28    118.14   
    57. A(C   0,C   1,C   2)          123.17  0.001269   -0.37    122.80   
    58. A(C   2,C   1,C  12)          118.97 -0.000015    0.09    119.06   
    59. A(C   1,C   2,C   3)          122.86  0.002078   -0.45    122.41   
    60. A(C   1,C   2,C   4)          118.39 -0.000388    0.01    118.40   
    61. A(C   3,C   2,C   4)          118.75 -0.001692    0.45    119.19   
    62. A(H  18,C   3,H  19)          108.19  0.000093    0.02    108.21   
    63. A(C   2,C   3,H  18)          112.08  0.000324   -0.26    111.81   
    64. A(C   2,C   3,H  19)          110.10 -0.000611    0.04    110.14   
    65. A(H  19,C   3,H  20)          106.71 -0.000329    0.20    106.91   
    66. A(H  18,C   3,H  20)          107.54  0.000221   -0.08    107.45   
    67. A(C   2,C   3,H  20)          111.99  0.000285    0.11    112.10   
    68. A(C   2,C   4,C   5)          122.68  0.000566   -0.09    122.59   
    69. A(C   5,C   4,O  14)          120.35 -0.000923   -0.07    120.28   
    70. A(C   2,C   4,O  14)          116.95  0.000347    0.16    117.11   
    71. A(C   6,C   5,C  11)          122.86 -0.000289   -0.12    122.74   
    72. A(C   4,C   5,C   6)          118.20  0.000418    0.05    118.25   
    73. A(C   4,C   5,C  11)          118.94 -0.000129    0.07    119.01   
    74. A(C   5,C   6,C   7)          112.75  0.000641    0.05    112.80   
    75. A(C   7,C   6,H  22)          111.42  0.000931    0.01    111.43   
    76. A(H  21,C   6,H  22)          105.85  0.000532    0.04    105.89   
    77. A(C   5,C   6,H  22)          108.61 -0.000476    0.00    108.62   
    78. A(C   5,C   6,H  21)          108.73 -0.001396   -0.09    108.64   
    79. A(C   7,C   6,H  21)          109.22 -0.000295   -0.02    109.20   
    80. A(C   8,C   7,H  23)          117.47  0.000159    0.01    117.48   
    81. A(C   6,C   7,C   8)          129.10  0.000996   -0.03    129.07   
    82. A(C   6,C   7,H  23)          113.38 -0.001182    0.02    113.40   
    83. A(C   9,C   8,C  10)          116.69 -0.000234   -0.00    116.68   
    84. A(C   7,C   8,C  10)          123.79 -0.000058   -0.00    123.79   
    85. A(C   7,C   8,C   9)          119.46  0.000281    0.00    119.46   
    86. A(H  25,C   9,H  26)          106.45  0.000108   -0.01    106.44   
    87. A(H  24,C   9,H  26)          107.55 -0.000193    0.01    107.56   
    88. A(C   8,C   9,H  26)          111.35 -0.000586    0.00    111.36   
    89. A(C   8,C   9,H  25)          111.09  0.000154   -0.02    111.07   
    90. A(C   8,C   9,H  24)          111.59  0.000470   -0.01    111.58   
    91. A(H  24,C   9,H  25)          108.59  0.000031    0.03    108.62   
    92. A(H  32,C  10,C  33)          107.21 -0.001335   -0.06    107.15   
    93. A(C   8,C  10,C  33)          116.92  0.001652    0.02    116.94   
    94. A(H  27,C  10,H  32)          106.35  0.000431    0.05    106.40   
    95. A(C   8,C  10,H  32)          107.81 -0.000499   -0.05    107.76   
    96. A(H  27,C  10,C  33)          108.16  0.000392    0.01    108.17   
    97. A(C   8,C  10,H  27)          109.87 -0.000744    0.03    109.90   
    98. A(C  12,C  11,C  28)          118.81 -0.000345    0.12    118.94   
    99. A(C   5,C  11,C  28)          123.02  0.000709   -0.11    122.91   
   100. A(C   5,C  11,C  12)          118.16 -0.000363   -0.01    118.15   
   101. A(C  11,C  12,O  13)          121.80 -0.000421    0.06    121.85   
   102. A(C   1,C  12,O  13)          115.44  0.000081    0.02    115.46   
   103. A(C   1,C  12,C  11)          122.76  0.000339   -0.08    122.69   
   104. A(C  12,O  13,H  47)          109.98  0.000522    0.02    110.00   
   105. A(C   4,O  14,H  48)          108.58 -0.000539   -0.02    108.57   
   106. A(H  30,C  28,H  31)          107.30  0.000183    0.01    107.31   
   107. A(H  29,C  28,H  31)          105.68 -0.000240   -0.07    105.61   
   108. A(C  11,C  28,H  31)          110.95 -0.000675    0.04    111.00   
   109. A(H  29,C  28,H  30)          107.68  0.000210    0.05    107.73   
   110. A(C  11,C  28,H  30)          112.41  0.000123    0.05    112.46   
   111. A(C  11,C  28,H  29)          112.45  0.000391   -0.07    112.37   
   112. A(H  34,C  33,H  35)          106.30  0.000014    0.01    106.31   
   113. A(C  10,C  33,H  35)          108.79  0.000605    0.04    108.83   
   114. A(C  10,C  33,H  34)          106.82  0.000223   -0.09    106.73   
   115. A(H  35,C  33,C  36)          108.80 -0.000317   -0.07    108.73   
   116. A(H  34,C  33,C  36)          110.11  0.000381   -0.00    110.10   
   117. A(C  10,C  33,C  36)          115.62 -0.000830    0.11    115.73   
   118. A(H  37,C  36,C  38)          117.17  0.000576    0.08    117.25   
   119. A(C  33,C  36,C  38)          127.28 -0.000141   -0.10    127.18   
   120. A(C  33,C  36,H  37)          115.55 -0.000435    0.02    115.57   
   121. A(C  39,C  38,C  43)          114.52  0.000017    0.10    114.62   
   122. A(C  36,C  38,C  43)          120.88  0.000212    0.06    120.94   
   123. A(C  36,C  38,C  39)          124.60 -0.000230   -0.16    124.43   
   124. A(H  41,C  39,H  42)          107.64 -0.000044   -0.01    107.63   
   125. A(H  40,C  39,H  42)          106.34  0.000059    0.01    106.35   
   126. A(C  38,C  39,H  42)          110.45 -0.000066    0.03    110.49   
   127. A(H  40,C  39,H  41)          108.21  0.000059    0.04    108.26   
   128. A(C  38,C  39,H  41)          113.27 -0.000063   -0.10    113.17   
   129. A(C  38,C  39,H  40)          110.63  0.000062    0.03    110.66   
   130. A(H  45,C  43,H  46)          106.33  0.000090    0.01    106.34   
   131. A(H  44,C  43,H  46)          108.05 -0.000034   -0.01    108.05   
   132. A(C  38,C  43,H  46)          110.94 -0.000111   -0.01    110.93   
   133. A(H  44,C  43,H  45)          108.31  0.000077    0.03    108.33   
   134. A(C  38,C  43,H  45)          111.07  0.000003    0.02    111.09   
   135. A(C  38,C  43,H  44)          111.92 -0.000017   -0.03    111.89   
   136. D(C  12,C   1,C   0,H  15)    169.64 -0.000419   -2.67    166.97   
   137. D(C   2,C   1,C   0,H  17)    111.52  0.000359   -2.84    108.69   
   138. D(C   2,C   1,C   0,H  16)   -130.52  0.000113   -2.73   -133.25   
   139. D(C   2,C   1,C   0,H  15)    -10.18 -0.000217   -2.77    -12.95   
   140. D(C  12,C   1,C   0,H  17)    -68.65  0.000156   -2.74    -71.39   
   141. D(C  12,C   1,C   0,H  16)     49.31 -0.000090   -2.63     46.67   
   142. D(C   3,C   2,C   1,C  12)    178.10  0.000212   -0.15    177.95   
   143. D(C   4,C   2,C   1,C  12)     -2.43  0.000014   -0.07     -2.50   
   144. D(C   4,C   2,C   1,C   0)    177.39 -0.000192    0.03    177.42   
   145. D(C   3,C   2,C   1,C   0)     -2.07  0.000005   -0.05     -2.13   
   146. D(H  19,C   3,C   2,C   4)     25.45 -0.000033   -5.04     20.41   
   147. D(H  20,C   3,C   2,C   1)     86.35  0.000409   -5.30     81.06   
   148. D(H  19,C   3,C   2,C   1)   -155.09 -0.000225   -4.96   -160.04   
   149. D(H  20,C   3,C   2,C   4)    -93.11  0.000600   -5.38    -98.49   
   150. D(H  18,C   3,C   2,C   4)    145.93 -0.000121   -5.16    140.77   
   151. D(H  18,C   3,C   2,C   1)    -34.61 -0.000312   -5.08    -39.69   
   152. D(O  14,C   4,C   2,C   1)   -176.76  0.000971    0.02   -176.74   
   153. D(C   5,C   4,C   2,C   3)   -178.67  0.000319    0.12   -178.55   
   154. D(C   5,C   4,C   2,C   1)      1.84  0.000488    0.05      1.89   
   155. D(O  14,C   4,C   2,C   3)      2.73  0.000801    0.10      2.82   
   156. D(C  11,C   5,C   4,O  14)    179.42 -0.001244    0.02    179.44   
   157. D(C  11,C   5,C   4,C   2)      0.87 -0.000763   -0.01      0.86   
   158. D(C   6,C   5,C   4,C   2)   -178.78 -0.000843    0.05   -178.73   
   159. D(C   6,C   5,C   4,O  14)     -0.23 -0.001323    0.08     -0.14   
   160. D(H  22,C   6,C   5,C  11)   -128.14 -0.000158    0.15   -127.99   
   161. D(H  22,C   6,C   5,C   4)     51.49 -0.000075    0.09     51.58   
   162. D(H  21,C   6,C   5,C  11)    -13.40 -0.000518    0.15    -13.25   
   163. D(H  21,C   6,C   5,C   4)    166.23 -0.000435    0.09    166.32   
   164. D(C   7,C   6,C   5,C   4)    -72.50 -0.001363    0.04    -72.46   
   165. D(C   7,C   6,C   5,C  11)    107.87 -0.001446    0.10    107.96   
   166. D(C   8,C   7,C   6,C   5)    137.96  0.000969    0.11    138.06   
   167. D(H  23,C   7,C   6,H  22)   -167.10 -0.000311    0.02   -167.08   
   168. D(H  23,C   7,C   6,H  21)     76.32 -0.001327   -0.03     76.30   
   169. D(H  23,C   7,C   6,C   5)    -44.67  0.000228    0.07    -44.60   
   170. D(C   8,C   7,C   6,H  22)     15.52  0.000429    0.06     15.58   
   171. D(C   8,C   7,C   6,H  21)   -101.05 -0.000586    0.01   -101.04   
   172. D(C  10,C   8,C   7,H  23)   -176.35 -0.000017    0.06   -176.29   
   173. D(C  10,C   8,C   7,C   6)      0.94 -0.000811    0.02      0.95   
   174. D(C   9,C   8,C   7,H  23)      0.61 -0.000281    0.02      0.63   
   175. D(C   9,C   8,C   7,C   6)    177.90 -0.001076   -0.03    177.87   
   176. D(H  26,C   9,C   8,C  10)    -70.80 -0.000320   -0.24    -71.03   
   177. D(H  26,C   9,C   8,C   7)    112.03 -0.000078   -0.20    111.83   
   178. D(H  25,C   9,C   8,C  10)     47.67 -0.000466   -0.27     47.41   
   179. D(H  25,C   9,C   8,C   7)   -129.50 -0.000224   -0.23   -129.73   
   180. D(H  24,C   9,C   8,C  10)    169.01  0.000006   -0.25    168.77   
   181. D(H  24,C   9,C   8,C   7)     -8.16  0.000248   -0.21     -8.37   
   182. D(C  33,C  10,C   8,C   9)     61.86 -0.000842    1.01     62.87   
   183. D(C  33,C  10,C   8,C   7)   -121.10 -0.001086    0.97   -120.13   
   184. D(H  32,C  10,C   8,C   9)    -58.92  0.000179    1.11    -57.81   
   185. D(H  32,C  10,C   8,C   7)    118.13 -0.000064    1.07    119.19   
   186. D(H  27,C  10,C   8,C   9)   -174.42  0.000337    1.06   -173.36   
   187. D(H  27,C  10,C   8,C   7)      2.62  0.000093    1.02      3.64   
   188. D(C  28,C  11,C   5,C   6)     -2.86  0.000422   -0.11     -2.96   
   189. D(C  28,C  11,C   5,C   4)    177.51  0.000336   -0.04    177.47   
   190. D(C  12,C  11,C   5,C   6)    176.76  0.000617   -0.08    176.68   
   191. D(C  12,C  11,C   5,C   4)     -2.87  0.000531   -0.02     -2.89   
   192. D(C   1,C  12,C  11,C  28)   -178.07  0.000143    0.02   -178.04   
   193. D(C   1,C  12,C  11,C   5)      2.30 -0.000048    0.00      2.30   
   194. D(O  13,C  12,C   1,C   2)   -179.50 -0.000181    0.05   -179.45   
   195. D(O  13,C  12,C   1,C   0)      0.67  0.000011   -0.04      0.63   
   196. D(C  11,C  12,C   1,C   2)      0.40 -0.000226    0.04      0.44   
   197. D(O  13,C  12,C  11,C   5)   -177.81 -0.000095   -0.01   -177.81   
   198. D(C  11,C  12,C   1,C   0)   -179.43 -0.000034   -0.05   -179.48   
   199. D(O  13,C  12,C  11,C  28)      1.82  0.000096    0.02      1.84   
   200. D(H  47,O  13,C  12,C  11)      5.15 -0.000252    0.19      5.34   
   201. D(H  47,O  13,C  12,C   1)   -174.95 -0.000296    0.18   -174.77   
   202. D(H  48,O  14,C   4,C   5)     24.69 -0.000856   -0.38     24.31   
   203. D(H  48,O  14,C   4,C   2)   -156.68 -0.001305   -0.35   -157.03   
   204. D(H  31,C  28,C  11,C  12)     39.86 -0.000121   -1.49     38.38   
   205. D(H  31,C  28,C  11,C   5)   -140.52  0.000076   -1.46   -141.99   
   206. D(H  30,C  28,C  11,C  12)    -80.29  0.000034   -1.56    -81.85   
   207. D(H  30,C  28,C  11,C   5)     99.32  0.000230   -1.53     97.79   
   208. D(H  29,C  28,C  11,C  12)    157.99 -0.000622   -1.60    156.39   
   209. D(H  29,C  28,C  11,C   5)    -22.40 -0.000426   -1.57    -23.98   
   210. D(C  36,C  33,C  10,H  32)     41.82 -0.000136    1.45     43.27   
   211. D(C  36,C  33,C  10,H  27)    156.13 -0.000111    1.49    157.62   
   212. D(C  36,C  33,C  10,C   8)    -79.27  0.000454    1.55    -77.73   
   213. D(H  35,C  33,C  10,H  32)    164.55 -0.000668    1.47    166.02   
   214. D(H  35,C  33,C  10,H  27)    -81.14 -0.000644    1.50    -79.64   
   215. D(H  35,C  33,C  10,C   8)     43.46 -0.000079    1.56     45.02   
   216. D(H  34,C  33,C  10,H  32)    -81.08 -0.000244    1.45    -79.63   
   217. D(H  34,C  33,C  10,H  27)     33.23 -0.000219    1.48     34.72   
   218. D(H  34,C  33,C  10,C   8)    157.83  0.000345    1.54    159.37   
   219. D(C  38,C  36,C  33,H  35)    144.92 -0.000027    2.71    147.63   
   220. D(C  38,C  36,C  33,H  34)     28.79 -0.000074    2.75     31.54   
   221. D(C  38,C  36,C  33,C  10)    -92.35 -0.000071    2.78    -89.57   
   222. D(H  37,C  36,C  33,H  35)    -35.06  0.000036    2.85    -32.21   
   223. D(H  37,C  36,C  33,H  34)   -151.19 -0.000012    2.88   -148.31   
   224. D(H  37,C  36,C  33,C  10)     87.67 -0.000009    2.92     90.59   
   225. D(C  43,C  38,C  36,H  37)     -0.67 -0.000261   -0.10     -0.77   
   226. D(C  43,C  38,C  36,C  33)    179.35 -0.000197    0.04    179.39   
   227. D(C  39,C  38,C  36,H  37)   -179.71 -0.000195   -0.04   -179.75   
   228. D(C  39,C  38,C  36,C  33)      0.31 -0.000131    0.09      0.41   
   229. D(H  42,C  39,C  38,C  43)    -65.26 -0.000172   -0.24    -65.50   
   230. D(H  42,C  39,C  38,C  36)    113.83 -0.000233   -0.30    113.54   
   231. D(H  41,C  39,C  38,C  43)    173.91 -0.000024   -0.19    173.72   
   232. D(H  41,C  39,C  38,C  36)     -7.00 -0.000085   -0.24     -7.24   
   233. D(H  40,C  39,C  38,C  43)     52.21 -0.000102   -0.19     52.02   
   234. D(H  40,C  39,C  38,C  36)   -128.70 -0.000163   -0.25   -128.94   
   235. D(H  46,C  43,C  38,C  39)     59.92  0.000104    0.33     60.25   
   236. D(H  46,C  43,C  38,C  36)   -119.21  0.000166    0.38   -118.83   
   237. D(H  45,C  43,C  38,C  39)    -58.12  0.000060    0.32    -57.80   
   238. D(H  45,C  43,C  38,C  36)    122.75  0.000122    0.37    123.13   
   239. D(H  44,C  43,C  38,C  39)   -179.31 -0.000028    0.29   -179.01   
   240. D(H  44,C  43,C  38,C  36)      1.56  0.000034    0.35      1.91   
    ----------------------------------------------------------------------------

         *************************************************************
         *                GEOMETRY OPTIMIZATION CYCLE  22            *
         *************************************************************
---------------------------------
CARTESIAN COORDINATES (ANGSTROEM)
---------------------------------
  C     -5.579198    1.302864   -0.809391
  C     -4.238238    0.742751   -0.391687
  C     -3.032822    1.437328   -0.577807
  C     -2.971811    2.788292   -1.256682
  C     -1.843599    0.852789   -0.104307
  C     -1.813507   -0.409913    0.509114
  C     -0.472035   -0.936781    1.012767
  C      0.452944   -1.357509   -0.111125
  C      1.777890   -1.146684   -0.245311
  C      2.502687   -1.710099   -1.447058
  C      2.625358   -0.421822    0.783314
  C     -3.018137   -1.135049    0.643616
  C     -4.208500   -0.528798    0.209723
  O     -5.433560   -1.149549    0.345560
  O     -0.680040    1.591328   -0.239556
  H     -5.524532    2.365812   -1.049840
  H     -6.312083    1.177730   -0.004845
  H     -5.985906    0.774670   -1.682476
  H     -3.650597    2.844152   -2.112313
  H     -1.958577    2.985038   -1.611618
  H     -3.235721    3.607533   -0.572252
  H     -0.656489   -1.794397    1.667159
  H     -0.010559   -0.170513    1.645377
  H     -0.044296   -1.944943   -0.884734
  H      1.859073   -2.377800   -2.028964
  H      3.399020   -2.264881   -1.142653
  H      2.844383   -0.911995   -2.117945
  H      2.015556   -0.165754    1.654180
  C     -3.079234   -2.528002    1.240315
  H     -2.127480   -3.055731    1.161471
  H     -3.369469   -2.518292    2.299581
  H     -3.808100   -3.152319    0.707757
  H      3.394860   -1.122910    1.138280
  C      3.363842    0.871249    0.308261
  H      3.599440    1.448676    1.208808
  H      2.664957    1.483878   -0.276895
  C      4.616483    0.649065   -0.509133
  H      4.470825    0.593880   -1.587133
  C      5.873963    0.517311   -0.049978
  C      6.259289    0.562089    1.409929
  H      7.078878    1.274929    1.572678
  H      5.429746    0.838711    2.065350
  H      6.631704   -0.418209    1.739775
  C      7.026482    0.284907   -0.998236
  H      6.700159    0.277878   -2.043402
  H      7.796731    1.060039   -0.881815
  H      7.519738   -0.675116   -0.788981
  H     -5.332834   -1.977602    0.839952
  H      0.077521    0.980559   -0.229798

----------------------------
CARTESIAN COORDINATES (A.U.)
----------------------------
  NO LB      ZA    FRAG     MASS         X           Y           Z
   0 C     6.0000    0    12.011  -10.543155    2.462056   -1.529528
   1 C     6.0000    0    12.011   -8.009109    1.403595   -0.740181
   2 C     6.0000    0    12.011   -5.731202    2.716157   -1.091897
   3 C     6.0000    0    12.011   -5.615909    5.269108   -2.374785
   4 C     6.0000    0    12.011   -3.483897    1.611538   -0.197111
   5 C     6.0000    0    12.011   -3.427031   -0.774623    0.962087
   6 C     6.0000    0    12.011   -0.892017   -1.770260    1.913852
   7 C     6.0000    0    12.011    0.855941   -2.565321   -0.209995
   8 C     6.0000    0    12.011    3.359724   -2.166919   -0.463571
   9 C     6.0000    0    12.011    4.729393   -3.231619   -2.734544
  10 C     6.0000    0    12.011    4.961208   -0.797128    1.480250
  11 C     6.0000    0    12.011   -5.703453   -2.144931    1.216258
  12 C     6.0000    0    12.011   -7.952912   -0.999283    0.396319
  13 O     8.0000    0    15.999  -10.267941   -2.172332    0.653014
  14 O     8.0000    0    15.999   -1.285090    3.007173   -0.452696
  15 H     1.0000    0     1.008  -10.439852    4.470738   -1.983910
  16 H     1.0000    0     1.008  -11.928108    2.225587   -0.009156
  17 H     1.0000    0     1.008  -11.311724    1.463914   -3.179419
  18 H     1.0000    0     1.008   -6.898628    5.374668   -3.991693
  19 H     1.0000    0     1.008   -3.701174    5.640904   -3.045516
  20 H     1.0000    0     1.008   -6.114626    6.817250   -1.081400
  21 H     1.0000    0     1.008   -1.240585   -3.390918    3.150473
  22 H     1.0000    0     1.008   -0.019954   -0.322223    3.109312
  23 H     1.0000    0     1.008   -0.083708   -3.675409   -1.671905
  24 H     1.0000    0     1.008    3.513138   -4.493390   -3.834187
  25 H     1.0000    0     1.008    6.423216   -4.280005   -2.159301
  26 H     1.0000    0     1.008    5.375105   -1.723421   -4.002337
  27 H     1.0000    0     1.008    3.808849   -0.313229    3.125947
  28 C     6.0000    0    12.011   -5.818909   -4.777232    2.343855
  29 H     1.0000    0     1.008   -4.020354   -5.774494    2.194862
  30 H     1.0000    0     1.008   -6.367374   -4.758883    4.345578
  31 H     1.0000    0     1.008   -7.196266   -5.957019    1.337466
  32 H     1.0000    0     1.008    6.415357   -2.121993    2.151038
  33 C     6.0000    0    12.011    6.356740    1.646422    0.582529
  34 H     1.0000    0     1.008    6.801955    2.737600    2.284317
  35 H     1.0000    0     1.008    5.036039    2.804123   -0.523255
  36 C     6.0000    0    12.011    8.723889    1.226556   -0.962121
  37 H     1.0000    0     1.008    8.448634    1.122270   -2.999246
  38 C     6.0000    0    12.011   11.100182    0.977576   -0.094445
  39 C     6.0000    0    12.011   11.828342    1.062194    2.664380
  40 H     1.0000    0     1.008   13.377141    2.409266    2.971930
  41 H     1.0000    0     1.008   10.260732    1.584933    3.902946
  42 H     1.0000    0     1.008   12.532104   -0.790301    3.287698
  43 C     6.0000    0    12.011   13.278126    0.538396   -1.886393
  44 H     1.0000    0     1.008   12.661465    0.525114   -3.861469
  45 H     1.0000    0     1.008   14.733685    2.003184   -1.666388
  46 H     1.0000    0     1.008   14.210246   -1.275785   -1.490959
  47 H     1.0000    0     1.008  -10.077595   -3.737127    1.587279
  48 H     1.0000    0     1.008    0.146493    1.852988   -0.434255

--------------------------------
INTERNAL COORDINATES (ANGSTROEM)
--------------------------------
 C      0   0   0     0.000000000000     0.00000000     0.00000000
 C      1   0   0     1.512076863884     0.00000000     0.00000000
 C      2   1   0     1.403605226920   122.79774486     0.00000000
 C      3   2   1     1.513174045038   122.40647827   357.87254821
 C      3   2   1     1.407174139262   118.39866235   177.41885005
 C      5   3   2     1.404139473171   122.59310205     1.89307903
 C      6   5   3     1.526696662142   118.24829150   181.26840506
 C      7   6   5     1.515166820337   112.80135555   287.53593657
 C      8   7   6     1.348307579522   129.07267745   138.06438077
 C      9   8   7     1.512271067572   119.45928948   177.87466146
 C      9   8   7     1.517135305537   123.78995362     0.95182783
 C      6   5   3     1.412461632840   119.01214110     0.85684387
 C     12   6   5     1.404551825278   118.15056991   357.10971704
 O     13  12   6     1.380056695867   121.85447681   182.18465346
 O      5   3   2     1.384774314282   117.10997128   183.26295828
 H      1   2   3     1.091175087027   112.16581446   347.04932790
 H      1   2   3     1.095478778611   110.37145442   226.75364630
 H      1   2   3     1.098488957942   111.70271309   108.68532456
 H      4   3   2     1.093606312930   111.81388915   320.31148983
 H      4   3   2     1.091481320793   110.13633069   199.95746765
 H      4   3   2     1.099658577273   112.09979060    81.05712040
 H      7   6   5     1.094420276124   108.63850741   166.32246096
 H      7   6   5     1.095592542035   108.61613905    51.58036703
 H      8   7   6     1.091236943996   113.40070340   315.39989002
 H     10   9   8     1.094841706439   111.58149900   351.62783728
 H     10   9   8     1.097204400956   111.06601336   230.27139201
 H     10   9   8     1.097185350269   111.35603388   111.82902892
 H     11   9   8     1.093542824024   109.89682352     3.64462912
 C     12   6   5     1.516608473862   122.91193342   177.46938732
 H     29  12   6     1.091122992516   112.37410308   336.02509685
 H     29  12   6     1.098351053071   112.45561644    97.78702227
 H     29  12   6     1.097558710541   110.99524352   218.01326889
 H     11   9   8     1.099845210207   107.76308036   119.19482935
 C     11   9   8     1.563031269164   116.94378193   239.87027353
 H     34  11   9     1.095405800771   106.72882984   159.36831238
 H     34  11   9     1.098253900126   108.82944997    45.01694832
 C     34  11   9     1.512153134558   115.72932991   282.27029624
 H     37  34  11     1.089195374143   115.57283377    90.58640808
 C     37  34  11     1.345153870072   127.17641591   270.43312528
 C     39  37  34     1.510565960758   124.43354930     0.40727292
 H     40  39  37     1.098341586718   110.65827195   231.05591413
 H     40  39  37     1.092811956030   113.17321895   352.76357636
 H     40  39  37     1.099306806917   110.48538230   113.53898096
 C     39  37  34     1.510464850269   120.93534140   179.38834648
 H     44  39  37     1.094945998120   111.89070426     1.91085862
 H     44  39  37     1.098939296783   111.08603103   123.12509955
 H     44  39  37     1.099424537580   110.92800439   241.17405548
 H     14  13  12     0.969660777961   110.00402282     5.34033735
 H     15   5   3     0.973155867147   108.56593385   202.97424689

---------------------------
INTERNAL COORDINATES (A.U.)
---------------------------
 C      0   0   0     0.000000000000     0.00000000     0.00000000
 C      1   0   0     2.857411166179     0.00000000     0.00000000
 C      2   1   0     2.652429479019   122.79774486     0.00000000
 C      3   2   1     2.859484538079   122.40647827   357.87254821
 C      3   2   1     2.659173745941   118.39866235   177.41885005
 C      5   3   2     2.653439058121   122.59310205     1.89307903
 C      6   5   3     2.885038581020   118.24829150   181.26840506
 C      7   6   5     2.863250337641   112.80135555   287.53593657
 C      8   7   6     2.547932069588   129.07267745   138.06438077
 C      9   8   7     2.857778157965   119.45928948   177.87466146
 C      9   8   7     2.866970235568   123.78995362     0.95182783
 C      6   5   3     2.669165660740   119.01214110     0.85684387
 C     12   6   5     2.654218290674   118.15056991   357.10971704
 O     13  12   6     2.607929204474   121.85447681   182.18465346
 O      5   3   2     2.616844211281   117.10997128   183.26295828
 H      1   2   3     2.062022078639   112.16581446   347.04932790
 H      1   2   3     2.070154877096   110.37145442   226.75364630
 H      1   2   3     2.075843291647   111.70271309   108.68532456
 H      4   3   2     2.066616429765   111.81388915   320.31148983
 H      4   3   2     2.062600776590   110.13633069   199.95746765
 H      4   3   2     2.078053551864   112.09979060    81.05712040
 H      7   6   5     2.068154597285   108.63850741   166.32246096
 H      7   6   5     2.070369858813   108.61613905    51.58036703
 H      8   7   6     2.062138971370   113.40070340   315.39989002
 H     10   9   8     2.068950985166   111.58149900   351.62783728
 H     10   9   8     2.073415830739   111.06601336   230.27139201
 H     10   9   8     2.073379830159   111.35603388   111.82902892
 H     11   9   8     2.066496453120   109.89682352     3.64462912
 C     12   6   5     2.865974667984   122.91193342   177.46938732
 H     29  12   6     2.061923634280   112.37410308   336.02509685
 H     29  12   6     2.075582689208   112.45561644    97.78702227
 H     29  12   6     2.074085378823   110.99524352   218.01326889
 H     11   9   8     2.078406236996   107.76308036   119.19482935
 C     11   9   8     2.953701037475   116.94378193   239.87027353
 H     34  11   9     2.070016968965   106.72882984   159.36831238
 H     34  11   9     2.075399096750   108.82944997    45.01694832
 C     34  11   9     2.857555296865   115.72932991   282.27029624
 H     37  34  11     2.058280963464   115.57283377    90.58640808
 C     37  34  11     2.541972422421   127.17641591   270.43312528
 C     39  37  34     2.854555973057   124.43354930     0.40727292
 H     40  39  37     2.075564800394   110.65827195   231.05591413
 H     40  39  37     2.065115312772   113.17321895   352.76357636
 H     40  39  37     2.077388802229   110.48538230   113.53898096
 C     39  37  34     2.854364901923   120.93534140   179.38834648
 H     44  39  37     2.069148067880   111.89070426     1.91085862
 H     44  39  37     2.076694308724   111.08603103   123.12509955
 H     44  39  37     2.077611280939   110.92800439   241.17405548
 H     14  13  12     1.832393313150   110.00402282     5.34033735
 H     15   5   3     1.838998074527   108.56593385   202.97424689


           ************************************************************
           *        Program running with 4 parallel MPI-processes     *
           *              working on a common directory               *
           ************************************************************
------------------------------------------------------------------------------
                   ___                                                        
                  /   \      - P O W E R E D   B Y -                         
                 /     \                                                     
                 |  |  |   _    _      __       _____    __    __             
                 |  |  |  | |  | |    /  \     |  _  \  |  |  /  |          
                  \  \/   | |  | |   /    \    | | | |  |  | /  /          
                 / \  \   | |__| |  /  /\  \   | |_| |  |  |/  /          
                |  |  |   |  __  | /  /__\  \  |    /   |      \           
                |  |  |   | |  | | |   __   |  |    \   |  |\   \          
                \     /   | |  | | |  |  |  |  | |\  \  |  | \   \       
                 \___/    |_|  |_| |__|  |__|  |_| \__\ |__|  \__/        
                                                                              
                      - O R C A' S   B I G   F R I E N D -                    
                                      &                                       
                       - I N T E G R A L  F E E D E R -                       
                                                                              
 v1 FN, 2020, v2 2021                                                         
------------------------------------------------------------------------------


Reading SHARK input file mPQ2_2e_2H_B3LYP_631Gd_opt.SHARKINP.tmp ... ok
----------------------
SHARK INTEGRAL PACKAGE
----------------------

Number of atoms                             ...     49
Number of basis functions                   ...    350
Number of shells                            ...    182
Maximum angular momentum                    ...      2
Integral batch strategy                     ... SHARK/LIBINT Hybrid
RI-J (if used) integral strategy            ... SPLIT-RIJ (Revised 2003 algorithm where possible)
Printlevel                                  ...      1
Contraction scheme used                     ... SEGMENTED contraction
Coulomb Range Separation                    ... NOT USED
Exchange Range Separation                   ... NOT USED
Finite Nucleus Model                        ... NOT USED
Auxiliary Coulomb fitting basis             ... AVAILABLE
   # of basis functions in Aux-J            ...   1337
   # of shells in Aux-J                     ...    455
   Maximum angular momentum in Aux-J        ...      4
Auxiliary J/K fitting basis                 ... NOT available
Auxiliary Correlation fitting basis         ... NOT available
Auxiliary 'external' fitting basis          ... NOT available
Integral threshold                          ...     2.500000e-11
Primitive cut-off                           ...     2.500000e-12
Primitive pair pre-selection threshold      ...     2.500000e-12

Calculating pre-screening integrals         ... done (  0.1 sec) Dimension = 182
Organizing shell pair data                  ... done (  0.1 sec)
Shell pair information
Total number of shell pairs                 ...     16653
Shell pairs after pre-screening             ...     10834
Total number of primitive shell pairs       ...     91903
Primitive shell pairs kept                  ...     33618
          la=0 lb=0:   4426 shell pairs
          la=1 lb=0:   3528 shell pairs
          la=1 lb=1:    715 shell pairs
          la=2 lb=0:   1433 shell pairs
          la=2 lb=1:    605 shell pairs
          la=2 lb=2:    127 shell pairs

Calculating one electron integrals          ... done (  0.1 sec)
Calculating RI/J V-Matrix + Cholesky decomp.... done (  0.1 sec)
Calculating Nuclear repulsion               ... done (  0.0 sec) ENN=   1639.054875285429 Eh

SHARK setup successfully completed in   0.6 seconds

Maximum memory used throughout the entire GTOINT-calculation: 26.7 MB
[1717811422.857224] [eu-a2p-061:85187:0]          mpool.c:38   UCX  WARN  object 0x3a2a880 was not returned to mpool ucp_requests
[1717811422.857254] [eu-a2p-061:85187:0]          mpool.c:38   UCX  WARN  object 0x3a2aa40 was not returned to mpool ucp_requests
[1717811422.857260] [eu-a2p-061:85187:0]          mpool.c:38   UCX  WARN  object 0x3a2ac00 was not returned to mpool ucp_requests
[1717811422.857266] [eu-a2p-061:85187:0]          mpool.c:38   UCX  WARN  object 0x3a2adc0 was not returned to mpool ucp_requests
[1717811422.857271] [eu-a2p-061:85187:0]          mpool.c:38   UCX  WARN  object 0x3a2af80 was not returned to mpool ucp_requests
[1717811422.857276] [eu-a2p-061:85187:0]          mpool.c:38   UCX  WARN  object 0x3a2b140 was not returned to mpool ucp_requests
[1717811422.857281] [eu-a2p-061:85187:0]          mpool.c:38   UCX  WARN  object 0x3a2b300 was not returned to mpool ucp_requests
[1717811422.857285] [eu-a2p-061:85187:0]          mpool.c:38   UCX  WARN  object 0x3a2b4c0 was not returned to mpool ucp_requests
[1717811422.857290] [eu-a2p-061:85187:0]          mpool.c:38   UCX  WARN  object 0x3a2b680 was not returned to mpool ucp_requests
[1717811422.857295] [eu-a2p-061:85187:0]          mpool.c:38   UCX  WARN  object 0x3a2b840 was not returned to mpool ucp_requests
[1717811422.857300] [eu-a2p-061:85187:0]          mpool.c:38   UCX  WARN  object 0x3a2ba00 was not returned to mpool ucp_requests
[1717811422.857305] [eu-a2p-061:85187:0]          mpool.c:38   UCX  WARN  object 0x3a2bbc0 was not returned to mpool ucp_requests
[1717811422.857310] [eu-a2p-061:85187:0]          mpool.c:38   UCX  WARN  object 0x3a2bd80 was not returned to mpool ucp_requests
[1717811422.857314] [eu-a2p-061:85187:0]          mpool.c:38   UCX  WARN  object 0x3a2bf40 was not returned to mpool ucp_requests
[1717811422.857319] [eu-a2p-061:85187:0]          mpool.c:38   UCX  WARN  object 0x3a2c100 was not returned to mpool ucp_requests
[1717811422.857324] [eu-a2p-061:85187:0]          mpool.c:38   UCX  WARN  object 0x3a2c2c0 was not returned to mpool ucp_requests
[1717811422.857329] [eu-a2p-061:85187:0]          mpool.c:38   UCX  WARN  object 0x3a2c480 was not returned to mpool ucp_requests
[1717811422.857334] [eu-a2p-061:85187:0]          mpool.c:38   UCX  WARN  object 0x3a2c640 was not returned to mpool ucp_requests
[1717811422.857339] [eu-a2p-061:85187:0]          mpool.c:38   UCX  WARN  object 0x3a2c800 was not returned to mpool ucp_requests
[1717811422.857344] [eu-a2p-061:85187:0]          mpool.c:38   UCX  WARN  object 0x3a2c9c0 was not returned to mpool ucp_requests
[1717811422.857348] [eu-a2p-061:85187:0]          mpool.c:38   UCX  WARN  object 0x3a2cb80 was not returned to mpool ucp_requests
[1717811422.857353] [eu-a2p-061:85187:0]          mpool.c:38   UCX  WARN  object 0x3a2cd40 was not returned to mpool ucp_requests
[1717811422.887675] [eu-a2p-061:85188:0]          mpool.c:38   UCX  WARN  object 0x3e600c0 was not returned to mpool ucp_requests
[1717811422.887703] [eu-a2p-061:85188:0]          mpool.c:38   UCX  WARN  object 0x3e60280 was not returned to mpool ucp_requests
[1717811422.887710] [eu-a2p-061:85188:0]          mpool.c:38   UCX  WARN  object 0x3e60440 was not returned to mpool ucp_requests
[1717811422.887716] [eu-a2p-061:85188:0]          mpool.c:38   UCX  WARN  object 0x3e60600 was not returned to mpool ucp_requests
[1717811422.887721] [eu-a2p-061:85188:0]          mpool.c:38   UCX  WARN  object 0x3e607c0 was not returned to mpool ucp_requests
[1717811422.887726] [eu-a2p-061:85188:0]          mpool.c:38   UCX  WARN  object 0x3e60980 was not returned to mpool ucp_requests
[1717811422.887731] [eu-a2p-061:85188:0]          mpool.c:38   UCX  WARN  object 0x3e60b40 was not returned to mpool ucp_requests
[1717811422.887737] [eu-a2p-061:85188:0]          mpool.c:38   UCX  WARN  object 0x3e60d00 was not returned to mpool ucp_requests
[1717811422.887742] [eu-a2p-061:85188:0]          mpool.c:38   UCX  WARN  object 0x3e60ec0 was not returned to mpool ucp_requests
[1717811422.887747] [eu-a2p-061:85188:0]          mpool.c:38   UCX  WARN  object 0x3e61080 was not returned to mpool ucp_requests
[1717811422.887752] [eu-a2p-061:85188:0]          mpool.c:38   UCX  WARN  object 0x3e61240 was not returned to mpool ucp_requests
[1717811422.887757] [eu-a2p-061:85188:0]          mpool.c:38   UCX  WARN  object 0x3e61400 was not returned to mpool ucp_requests
[1717811422.887762] [eu-a2p-061:85188:0]          mpool.c:38   UCX  WARN  object 0x3e615c0 was not returned to mpool ucp_requests
[1717811422.887768] [eu-a2p-061:85188:0]          mpool.c:38   UCX  WARN  object 0x3e61780 was not returned to mpool ucp_requests
[1717811422.887773] [eu-a2p-061:85188:0]          mpool.c:38   UCX  WARN  object 0x3e61940 was not returned to mpool ucp_requests
[1717811422.887786] [eu-a2p-061:85188:0]          mpool.c:38   UCX  WARN  object 0x3e61b00 was not returned to mpool ucp_requests
[1717811422.887791] [eu-a2p-061:85188:0]          mpool.c:38   UCX  WARN  object 0x3e61cc0 was not returned to mpool ucp_requests
[1717811422.887796] [eu-a2p-061:85188:0]          mpool.c:38   UCX  WARN  object 0x3e61e80 was not returned to mpool ucp_requests
[1717811422.887801] [eu-a2p-061:85188:0]          mpool.c:38   UCX  WARN  object 0x3e62040 was not returned to mpool ucp_requests
[1717811422.887806] [eu-a2p-061:85188:0]          mpool.c:38   UCX  WARN  object 0x3e62200 was not returned to mpool ucp_requests
[1717811422.887811] [eu-a2p-061:85188:0]          mpool.c:38   UCX  WARN  object 0x3e623c0 was not returned to mpool ucp_requests
[1717811422.887817] [eu-a2p-061:85188:0]          mpool.c:38   UCX  WARN  object 0x3e62580 was not returned to mpool ucp_requests
[1717811422.888204] [eu-a2p-061:85186:0]          mpool.c:38   UCX  WARN  object 0x26cad80 was not returned to mpool ucp_requests
[1717811422.888226] [eu-a2p-061:85186:0]          mpool.c:38   UCX  WARN  object 0x26caf40 was not returned to mpool ucp_requests
[1717811422.888232] [eu-a2p-061:85186:0]          mpool.c:38   UCX  WARN  object 0x26cb100 was not returned to mpool ucp_requests
[1717811422.888236] [eu-a2p-061:85186:0]          mpool.c:38   UCX  WARN  object 0x26cb2c0 was not returned to mpool ucp_requests
[1717811422.888241] [eu-a2p-061:85186:0]          mpool.c:38   UCX  WARN  object 0x26cb480 was not returned to mpool ucp_requests
[1717811422.888245] [eu-a2p-061:85186:0]          mpool.c:38   UCX  WARN  object 0x26cb640 was not returned to mpool ucp_requests
[1717811422.888249] [eu-a2p-061:85186:0]          mpool.c:38   UCX  WARN  object 0x26cb800 was not returned to mpool ucp_requests
[1717811422.888253] [eu-a2p-061:85186:0]          mpool.c:38   UCX  WARN  object 0x26cb9c0 was not returned to mpool ucp_requests
[1717811422.888257] [eu-a2p-061:85186:0]          mpool.c:38   UCX  WARN  object 0x26cbb80 was not returned to mpool ucp_requests


           ************************************************************
           *        Program running with 4 parallel MPI-processes     *
           *              working on a common directory               *
           ************************************************************

Diagonalization of the overlap matrix:
Smallest eigenvalue                        ... 3.025e-04
Time for diagonalization                   ...    0.025 sec
Threshold for overlap eigenvalues          ... 1.000e-08
Number of eigenvalues below threshold      ... 0
Time for construction of square roots      ...    0.012 sec
Total time needed                          ...    0.038 sec

-------------------
DFT GRID GENERATION
-------------------

General Integration Accuracy     IntAcc      ... 4.959
Radial Grid Type                 RadialGrid  ... OptM3 with GC (2021)
Angular Grid (max. ang.)         AngularGrid ... 6 (Lebedev-590)
Angular grid pruning method      GridPruning ... 4 (adaptive)
Weight generation scheme         WeightScheme... Becke
Basis function cutoff            BFCut       ... 1.0000e-11
Integration weight cutoff        WCut        ... 1.0000e-14
Angular grids for H and He will be reduced by one unit
Partially contracted basis set               ... off
Rotationally invariant grid construction     ... off

Total number of grid points                  ...   535630
Total number of batches                      ...     8392
Average number of points per batch           ...       63
Average number of grid points per atom       ...    10931
Time for grid setup =    7.509 sec

--------------------
COSX GRID GENERATION
--------------------

GRIDX 1
-------
General Integration Accuracy     IntAcc      ... 4.020
Radial Grid Type                 RadialGrid  ... OptM3 with GC (2021)
Angular Grid (max. ang.)         AngularGrid ... 2 (Lebedev-110)
Angular grid pruning method      GridPruning ... 4 (adaptive)
Weight generation scheme         WeightScheme... Becke
Basis function cutoff            BFCut       ... 1.0000e-11
Integration weight cutoff        WCut        ... 1.0000e-14
Angular grids for H and He will be reduced by one unit
Partially contracted basis set               ... on
Rotationally invariant grid construction     ... off

Total number of grid points                  ...    57304
Total number of batches                      ...      922
Average number of points per batch           ...       62
Average number of grid points per atom       ...     1169
UseSFitting                                  ... on

GRIDX 2
-------
General Integration Accuracy     IntAcc      ... 4.338
Radial Grid Type                 RadialGrid  ... OptM3 with GC (2021)
Angular Grid (max. ang.)         AngularGrid ... 3 (Lebedev-194)
Angular grid pruning method      GridPruning ... 4 (adaptive)
Weight generation scheme         WeightScheme... Becke
Basis function cutoff            BFCut       ... 1.0000e-11
Integration weight cutoff        WCut        ... 1.0000e-14
Angular grids for H and He will be reduced by one unit
Partially contracted basis set               ... on
Rotationally invariant grid construction     ... off

Total number of grid points                  ...   124562
Total number of batches                      ...     1972
Average number of points per batch           ...       63
Average number of grid points per atom       ...     2542
UseSFitting                                  ... on

GRIDX 3
-------
General Integration Accuracy     IntAcc      ... 4.871
Radial Grid Type                 RadialGrid  ... OptM3 with GC (2021)
Angular Grid (max. ang.)         AngularGrid ... 4 (Lebedev-302)
Angular grid pruning method      GridPruning ... 4 (adaptive)
Weight generation scheme         WeightScheme... Becke
Basis function cutoff            BFCut       ... 1.0000e-11
Integration weight cutoff        WCut        ... 1.0000e-14
Angular grids for H and He will be reduced by one unit
Partially contracted basis set               ... on
Rotationally invariant grid construction     ... off

Total number of grid points                  ...   240124
Total number of batches                      ...     3772
Average number of points per batch           ...       63
Average number of grid points per atom       ...     4900
UseSFitting                                  ... on

Time for X-Grid setup             =    3.881 sec


--------------------
CPCM SOLVATION MODEL
--------------------
CPCM parameters:
  Epsilon                                         ...      80.4000
  Refrac                                          ...       1.3300
  Rsolv                                           ...       1.3000
  Surface type                                    ... GAUSSIAN VDW
  Epsilon function type                           ...         CPCM
Radii:
 Radius for C  used is    3.8550 Bohr (=   2.0400 Ang.)
 Radius for O  used is    3.4469 Bohr (=   1.8240 Ang.)
 Radius for H  used is    2.4944 Bohr (=   1.3200 Ang.)
Calculating surface                               ...        done! (  0.0s)
GEPOL surface points                              ...         2569
GEPOL Volume                                      ...    2620.2193
GEPOL Surface-area                                ...    1361.3053
Calculating surface distance matrix               ...        done! (  0.0s)
Performing Cholesky decomposition & store         ...        done! (  0.2s)
Overall time for CPCM initialization              ...                 0.3s
--------------
SCF ITERATIONS
--------------
ITER       Energy         Delta-E        Max-DP      RMS-DP      [F,P]     Damp
               ***  Starting incremental Fock matrix formation  ***
  0   -890.7150841226   0.000000000000 0.00537032  0.00008070  0.0247119 0.7000
                      *** Initiating the SOSCF procedure ***
                      *** Re-Reading the Fockian *** 
                      *** Removing any level shift *** 
ITER      Energy       Delta-E        Grad      Rot      Max-DP    RMS-DP
  1   -890.71690447  -0.0018203425  0.001285  0.001285  0.016410  0.000264
               *** Restarting incremental Fock matrix formation ***
  2   -890.72196639  -0.0050619234  0.000785  0.001986  0.005028  0.000083
  3   -890.72213406  -0.0001676758  0.000117  0.000410  0.000874  0.000017
  4   -890.72213606  -0.0000019921  0.000120  0.000283  0.000550  0.000008
  5   -890.72213746  -0.0000014074  0.000051  0.000124  0.000173  0.000004
  6   -890.72213762  -0.0000001538  0.000030  0.000065  0.000092  0.000002
  7   -890.72213768  -0.0000000590  0.000014  0.000024  0.000052  0.000001
  8   -890.72213771  -0.0000000308  0.000006  0.000013  0.000023  0.000001
  9   -890.72213771  -0.0000000039  0.000005  0.000009  0.000011  0.000000
                  ***Gradient check signals convergence***
              ***Rediagonalizing the Fockian in SOSCF/NRSCF***

               *****************************************************
               *                     SUCCESS                       *
               *           SCF CONVERGED AFTER  10 CYCLES          *
               *****************************************************

Old exchange energy                            =    -25.008627910 Eh
New exchange energy                            =    -25.008632099 Eh
Exchange energy change after final integration =     -0.000004189 Eh
Total energy after final integration           =   -890.722141901 Eh
Final COS-X integration done in                =    24.889 sec
Total Energy       :         -890.72214190 Eh          -24237.78171 eV
  Last Energy change         ...   -2.9422e-10  Tolerance :   1.0000e-08
  Last MAX-Density change    ...    3.9968e-15  Tolerance :   1.0000e-07
             **** THE GBW FILE WAS UPDATED (mPQ2_2e_2H_B3LYP_631Gd_opt.gbw) ****
             **** DENSITY mPQ2_2e_2H_B3LYP_631Gd_opt.scfp WAS UPDATED ****
             **** ENERGY FILE WAS UPDATED (mPQ2_2e_2H_B3LYP_631Gd_opt.en.tmp) ****
             **** THE GBW FILE WAS UPDATED (mPQ2_2e_2H_B3LYP_631Gd_opt.gbw) ****
             **** DENSITY mPQ2_2e_2H_B3LYP_631Gd_opt.scfp WAS UPDATED ****
Total SCF time: 0 days 0 hours 2 min 46 sec 

Maximum memory used throughout the entire SCF-calculation: 186.9 MB

-------------------------   --------------------
FINAL SINGLE POINT ENERGY      -890.722141900564
-------------------------   --------------------


           ************************************************************
           *        Program running with 4 parallel MPI-processes     *
           *              working on a common directory               *
           ************************************************************
------------------------------------------------------------------------------
                         ORCA SCF GRADIENT CALCULATION
------------------------------------------------------------------------------

 ... reading COSX grid (gridx3)
Gradient of the Kohn-Sham DFT energy:
Kohn-Sham wavefunction type      ... RKS
Hartree-Fock exchange scaling    ...    0.200
Number of operators              ...    1
Number of atoms                  ...   49
Basis set dimensions             ...  350
Integral neglect threshold       ... 2.5e-11
Integral primitive cutoff        ... 2.5e-12
SHARK Integral package           ... ON

Nuc. rep. gradient       (SHARK) ... done (  0.0 sec)
HCore & Overlap gradient (SHARK) ... done (  0.5 sec)
RI-J gradient            (SHARK) ... done (  1.9 sec)
COSX-gradient                    ... done ( 31.5 sec)
Exchange-correlation gradient    ... done

------------------
CARTESIAN GRADIENT
------------------

   1   C   :    0.000267639   -0.000150984   -0.000756212
   2   C   :    0.001195241    0.001601156   -0.000630787
   3   C   :   -0.002283356   -0.000032415   -0.001159043
   4   C   :   -0.000476007   -0.000488449   -0.000684245
   5   C   :   -0.000599177   -0.000952559    0.000695860
   6   C   :    0.000530187    0.001536990   -0.000569383
   7   C   :    0.004474294   -0.000585433   -0.000802373
   8   C   :   -0.000946808    0.001055945    0.000014265
   9   C   :    0.000663625   -0.000912950   -0.001101048
  10   C   :    0.000186056   -0.001181177    0.001221479
  11   C   :   -0.002103343    0.001135943    0.000871882
  12   C   :   -0.001917622   -0.000778324    0.000515435
  13   C   :    0.000709945   -0.000961820   -0.000062091
  14   O   :    0.000513103   -0.000213555    0.000823852
  15   O   :    0.000504881    0.000712298    0.000333857
  16   H   :   -0.000183085   -0.000305843    0.000664283
  17   H   :    0.000310068    0.000020023   -0.000059101
  18   H   :   -0.000159633   -0.000198171    0.000419385
  19   H   :    0.000562301   -0.000163032    0.000241797
  20   H   :   -0.000299173   -0.000219174    0.000561468
  21   H   :    0.000732804    0.000411714    0.000164009
  22   H   :   -0.001471211    0.000266753   -0.000902545
  23   H   :   -0.000765887    0.000006891   -0.000454702
  24   H   :   -0.000354649   -0.000391909    0.000705388
  25   H   :    0.000250156    0.000287450   -0.000171799
  26   H   :   -0.000179511    0.000532925   -0.000152788
  27   H   :   -0.000556671   -0.000112527    0.000227025
  28   H   :    0.000168809   -0.000642059   -0.000208854
  29   C   :    0.000385542    0.000136264    0.001577608
  30   H   :   -0.000624734   -0.000257755   -0.000598624
  31   H   :   -0.000050171    0.000029555   -0.000495978
  32   H   :    0.000250695    0.000357265   -0.000165315
  33   H   :    0.000395808    0.000232172   -0.001151413
  34   C   :    0.001094521    0.000853577    0.001466802
  35   H   :   -0.000325680   -0.000184319   -0.000361438
  36   H   :    0.000691524   -0.000304077   -0.000662540
  37   C   :   -0.000168379   -0.001093500   -0.001113194
  38   H   :   -0.000394133    0.000406304    0.000694625
  39   C   :    0.001106254    0.000218774   -0.000072386
  40   C   :    0.000236803    0.000412960    0.000148172
  41   H   :   -0.000170859   -0.000357201   -0.000083989
  42   H   :    0.000196180   -0.000124070   -0.000257939
  43   H   :   -0.000352237    0.000166722   -0.000041770
  44   C   :    0.000039631    0.000243762    0.000321160
  45   H   :    0.000007787   -0.000032851    0.000262341
  46   H   :   -0.000236438   -0.000313450    0.000072387
  47   H   :   -0.000339572    0.000160441   -0.000137900
  48   H   :   -0.000301582    0.000045630   -0.000515543
  49   H   :   -0.000312454    0.000074895    0.001360507

Difference to translation invariance:
           :   -0.0000985196   -0.0000511960   -0.0000094153

Difference to rotation invariance:
           :    0.0004617959    0.0001660013   -0.0010636723

Norm of the cartesian gradient     ...    0.0093503077
RMS gradient                       ...    0.0007712004
MAX gradient                       ...    0.0044742936

-------
TIMINGS
-------

Total SCF gradient time            ...       47.856 sec

One electron gradient       ....       0.452 sec  (  0.9%)
RI-J Coulomb gradient       ....       1.933 sec  (  4.0%)
COSX gradient               ....      31.483 sec  ( 65.8%)
XC gradient                 ....      11.054 sec  ( 23.1%)
CPCM gradient               ....       1.036 sec  (  2.2%)
   A-Matrix (El+Nuc)        ....       0.268 sec  (  0.6%)
   Potential                ....       0.768 sec  (  1.6%)

Maximum memory used throughout the entire SCFGRAD-calculation: 116.2 MB
------------------------------------------------------------------------------
                         ORCA GEOMETRY RELAXATION STEP
------------------------------------------------------------------------------

Reading the OPT-File                    .... done
Getting information on internals        .... done
Copying old internal coords+grads       .... done
Making the new internal coordinates     .... (new redundants).... done
Validating the new internal coordinates .... (new redundants).... done
Calculating the B-matrix                .... done
Calculating the G,G- and P matrices     .... done
Transforming gradient to internals      .... done
Projecting the internal gradient        .... done
Number of atoms                         ....  49
Number of internal coordinates          .... 240
Current Energy                          ....  -890.722141901 Eh
Current gradient norm                   ....     0.009350308 Eh/bohr
Maximum allowed component of the step   ....  0.300
Current trust radius                    ....  0.300
Updating the Hessian (BFGS)             .... done
Forming the augmented Hessian           .... done
Diagonalizing the augmented Hessian     .... done
Last element of RFO vector              ....  0.015236168
Lowest eigenvalues of augmented Hessian:
 -0.377988922 -0.000181114  0.000469571  0.002962654  0.005136851
Warning: RFO finds a terribly low value for the scaling factor
Trying a QUASI-NEWTON step instead
Doing a quasi-Newton Step:
Inverting the Hessian                   .... done
Computing the step                      .... done
Length of the computed step             ....  0.456225859
Warning: the length of the step is outside the trust region - QNStep is scaled down
Converting the step to cartesian space:
 Initial RMS(Int)=    0.0193649167
Transforming coordinates:
 Iter   0:  RMS(Cart)=    0.0804296935 RMS(Int)=    0.4056725296
 Iter   1:  RMS(Cart)=    0.0025563383 RMS(Int)=    0.0013002644
 Iter   2:  RMS(Cart)=    0.0001546671 RMS(Int)=    0.0000668787
 Iter   3:  RMS(Cart)=    0.0000122502 RMS(Int)=    0.0000083422
 Iter   4:  RMS(Cart)=    0.0000010342 RMS(Int)=    0.0000005724
 Iter   5:  RMS(Cart)=    0.0000000916 RMS(Int)=    0.0000000675
done
Storing new coordinates                 .... done

                                .--------------------.
          ----------------------|Geometry convergence|-------------------------
          Item                value                   Tolerance       Converged
          ---------------------------------------------------------------------
          Energy change      -0.0000803875            0.0000002000      NO
          RMS gradient        0.0005453532            0.0000080000      NO
          MAX gradient        0.0017426006            0.0000300000      NO
          RMS step            0.0193649167            0.0001000000      NO
          MAX step            0.0941026933            0.0002000000      NO
          ........................................................
          Max(Bonds)      0.0014      Max(Angles)    0.65
          Max(Dihed)        5.39      Max(Improp)    0.00
          ---------------------------------------------------------------------

The optimization has not yet converged - more geometry cycles are needed


    ---------------------------------------------------------------------------
                         Redundant Internal Coordinates
                            (Angstroem and degrees)

        Definition                    Value    dE/dq     Step     New-Value
    ----------------------------------------------------------------------------
     1. B(C   1,C   0)                1.5121 -0.000525  0.0001    1.5122   
     2. B(C   2,C   1)                1.4036 -0.001073  0.0008    1.4044   
     3. B(C   3,C   2)                1.5132 -0.000517  0.0003    1.5135   
     4. B(C   4,C   2)                1.4072  0.000665 -0.0013    1.4059   
     5. B(C   5,C   4)                1.4041 -0.001076  0.0009    1.4051   
     6. B(C   6,C   5)                1.5267  0.000575 -0.0004    1.5263   
     7. B(C   7,C   6)                1.5152 -0.001047  0.0012    1.5163   
     8. B(C   8,C   7)                1.3483  0.000188  0.0001    1.3484   
     9. B(C   9,C   8)                1.5123 -0.000863  0.0003    1.5126   
    10. B(C  10,C   8)                1.5171  0.000165  0.0001    1.5173   
    11. B(C  11,C   5)                1.4125  0.001152 -0.0005    1.4120   
    12. B(C  12,C  11)                1.4046 -0.001148  0.0007    1.4053   
    13. B(C  12,C   1)                1.4069  0.000851 -0.0014    1.4055   
    14. B(O  13,C  12)                1.3801 -0.000085  0.0004    1.3804   
    15. B(O  14,C   4)                1.3848  0.000419  0.0001    1.3849   
    16. B(H  15,C   0)                1.0912 -0.000456  0.0002    1.0914   
    17. B(H  16,C   0)                1.0955 -0.000255 -0.0005    1.0950   
    18. B(H  17,C   0)                1.0985 -0.000176  0.0001    1.0986   
    19. B(H  18,C   3)                1.0936 -0.000544  0.0010    1.0946   
    20. B(H  19,C   3)                1.0915 -0.000499 -0.0002    1.0912   
    21. B(H  20,C   3)                1.0997  0.000229 -0.0008    1.0989   
    22. B(H  21,C   6)                1.0944 -0.000502 -0.0001    1.0943   
    23. B(H  22,C   6)                1.0956 -0.000577  0.0001    1.0957   
    24. B(H  23,C   7)                1.0912 -0.000131 -0.0001    1.0911   
    25. B(H  24,C   9)                1.0948 -0.000234 -0.0000    1.0948   
    26. B(H  25,C   9)                1.0972 -0.000456 -0.0000    1.0972   
    27. B(H  26,C   9)                1.0972 -0.000394 -0.0002    1.0970   
    28. B(H  27,C  10)                1.0935 -0.000411  0.0000    1.0936   
    29. B(C  28,C  11)                1.5166 -0.000116 -0.0002    1.5164   
    30. B(H  29,C  28)                1.0911 -0.000375  0.0001    1.0913   
    31. B(H  30,C  28)                1.0984 -0.000463 -0.0002    1.0982   
    32. B(H  31,C  28)                1.0976 -0.000293 -0.0001    1.0975   
    33. B(H  32,C  10)                1.0998 -0.000243 -0.0003    1.0996   
    34. B(C  33,C  10)                1.5630  0.000684 -0.0009    1.5621   
    35. B(H  34,C  33)                1.0954 -0.000463  0.0005    1.0959   
    36. B(H  35,C  33)                1.0983 -0.000256 -0.0002    1.0980   
    37. B(C  36,C  33)                1.5122  0.000104  0.0006    1.5128   
    38. B(H  37,C  36)                1.0892 -0.000656  0.0002    1.0894   
    39. B(C  38,C  36)                1.3452  0.000502 -0.0002    1.3449   
    40. B(C  39,C  38)                1.5106 -0.000245 -0.0000    1.5105   
    41. B(H  40,C  39)                1.0983 -0.000367 -0.0000    1.0983   
    42. B(H  41,C  39)                1.0928 -0.000335  0.0001    1.0929   
    43. B(H  42,C  39)                1.0993 -0.000285 -0.0001    1.0992   
    44. B(C  43,C  38)                1.5105 -0.000735 -0.0000    1.5105   
    45. B(H  44,C  43)                1.0949 -0.000254 -0.0001    1.0949   
    46. B(H  45,C  43)                1.0989 -0.000375 -0.0001    1.0988   
    47. B(H  46,C  43)                1.0994 -0.000321 -0.0000    1.0994   
    48. B(H  47,O  13)                0.9697 -0.000331 -0.0001    0.9696   
    49. B(H  48,O  14)                0.9732 -0.000276 -0.0005    0.9727   
    50. A(H  15,C   0,H  17)          108.17  0.000322   -0.10    108.07   
    51. A(C   1,C   0,H  16)          110.37 -0.000478    0.11    110.48   
    52. A(C   1,C   0,H  15)          112.17  0.000176   -0.32    111.84   
    53. A(C   1,C   0,H  17)          111.70  0.000184    0.07    111.78   
    54. A(H  15,C   0,H  16)          107.86 -0.000159    0.16    108.02   
    55. A(H  16,C   0,H  17)          106.33 -0.000056    0.09    106.42   
    56. A(C   0,C   1,C  12)          118.14 -0.001140    0.47    118.61   
    57. A(C   0,C   1,C   2)          122.80  0.001049   -0.55    122.24   
    58. A(C   2,C   1,C  12)          119.06  0.000091    0.09    119.15   
    59. A(C   1,C   2,C   3)          122.41  0.001743   -0.65    121.76   
    60. A(C   1,C   2,C   4)          118.40 -0.000476    0.04    118.44   
    61. A(C   3,C   2,C   4)          119.19 -0.001268    0.61    119.81   
    62. A(H  18,C   3,H  19)          108.21  0.000172   -0.01    108.20   
    63. A(C   2,C   3,H  18)          111.81  0.000162   -0.39    111.42   
    64. A(C   2,C   3,H  19)          110.14 -0.000730    0.23    110.36   
    65. A(H  19,C   3,H  20)          106.91 -0.000357    0.36    107.28   
    66. A(H  18,C   3,H  20)          107.45  0.000255   -0.16    107.29   
    67. A(C   2,C   3,H  20)          112.10  0.000491    0.00    112.10   
    68. A(C   2,C   4,C   5)          122.59  0.000548   -0.11    122.48   
    69. A(C   5,C   4,O  14)          120.28 -0.001016   -0.01    120.27   
    70. A(C   2,C   4,O  14)          117.11  0.000458    0.12    117.23   
    71. A(C   6,C   5,C  11)          122.74 -0.000427   -0.08    122.66   
    72. A(C   4,C   5,C   6)          118.25  0.000533    0.01    118.26   
    73. A(C   4,C   5,C  11)          119.01 -0.000106    0.08    119.09   
    74. A(C   5,C   6,C   7)          112.80  0.000681    0.03    112.83   
    75. A(C   7,C   6,H  22)          111.43  0.000949   -0.12    111.31   
    76. A(H  21,C   6,H  22)          105.89  0.000572    0.02    105.91   
    77. A(C   5,C   6,H  22)          108.62 -0.000495    0.03    108.64   
    78. A(C   5,C   6,H  21)          108.64 -0.001461    0.09    108.73   
    79. A(C   7,C   6,H  21)          109.20 -0.000315   -0.05    109.15   
    80. A(C   8,C   7,H  23)          117.48  0.000139   -0.02    117.46   
    81. A(C   6,C   7,C   8)          129.07  0.001008   -0.12    128.96   
    82. A(C   6,C   7,H  23)          113.40 -0.001174    0.13    113.53   
    83. A(C   9,C   8,C  10)          116.68 -0.000262   -0.00    116.68   
    84. A(C   7,C   8,C  10)          123.79 -0.000002    0.01    123.80   
    85. A(C   7,C   8,C   9)          119.46  0.000252   -0.01    119.45   
    86. A(H  25,C   9,H  26)          106.44  0.000140   -0.01    106.43   
    87. A(H  24,C   9,H  26)          107.56 -0.000192    0.06    107.62   
    88. A(C   8,C   9,H  26)          111.36 -0.000613    0.06    111.42   
    89. A(C   8,C   9,H  25)          111.07  0.000113   -0.07    110.99   
    90. A(C   8,C   9,H  24)          111.58  0.000462   -0.06    111.52   
    91. A(H  24,C   9,H  25)          108.62  0.000078    0.02    108.65   
    92. A(H  32,C  10,C  33)          107.15 -0.001391    0.12    107.27   
    93. A(C   8,C  10,C  33)          116.94  0.001653   -0.17    116.77   
    94. A(H  27,C  10,H  32)          106.40  0.000455    0.06    106.46   
    95. A(C   8,C  10,H  32)          107.76 -0.000505    0.03    107.79   
    96. A(H  27,C  10,C  33)          108.17  0.000446   -0.03    108.14   
    97. A(C   8,C  10,H  27)          109.90 -0.000760    0.01    109.91   
    98. A(C  12,C  11,C  28)          118.94 -0.000326    0.11    119.05   
    99. A(C   5,C  11,C  28)          122.91  0.000780   -0.13    122.79   
   100. A(C   5,C  11,C  12)          118.15 -0.000452    0.01    118.16   
   101. A(C  11,C  12,O  13)          121.85 -0.000389    0.02    121.87   
   102. A(C   1,C  12,O  13)          115.46 -0.000017    0.07    115.53   
   103. A(C   1,C  12,C  11)          122.69  0.000406   -0.09    122.60   
   104. A(C  12,O  13,H  47)          110.00  0.000600   -0.01    109.99   
   105. A(C   4,O  14,H  48)          108.57 -0.000516    0.05    108.62   
   106. A(H  30,C  28,H  31)          107.31  0.000188   -0.01    107.30   
   107. A(H  29,C  28,H  31)          105.61 -0.000264   -0.04    105.57   
   108. A(C  11,C  28,H  31)          111.00 -0.000696    0.16    111.15   
   109. A(H  29,C  28,H  30)          107.73  0.000245    0.02    107.75   
   110. A(C  11,C  28,H  30)          112.46  0.000140   -0.03    112.43   
   111. A(C  11,C  28,H  29)          112.37  0.000379   -0.11    112.26   
   112. A(H  34,C  33,H  35)          106.31  0.000017   -0.01    106.30   
   113. A(C  10,C  33,H  35)          108.83  0.000679   -0.05    108.78   
   114. A(C  10,C  33,H  34)          106.73  0.000148   -0.02    106.71   
   115. A(H  35,C  33,C  36)          108.73 -0.000372   -0.05    108.68   
   116. A(H  34,C  33,C  36)          110.10  0.000453   -0.06    110.04   
   117. A(C  10,C  33,C  36)          115.73 -0.000847    0.18    115.91   
   118. A(H  37,C  36,C  38)          117.25  0.000590    0.07    117.32   
   119. A(C  33,C  36,C  38)          127.18 -0.000092   -0.10    127.08   
   120. A(C  33,C  36,H  37)          115.57 -0.000498    0.03    115.60   
   121. A(C  39,C  38,C  43)          114.62  0.000067    0.15    114.77   
   122. A(C  36,C  38,C  43)          120.94  0.000204    0.06    120.99   
   123. A(C  36,C  38,C  39)          124.43 -0.000273   -0.20    124.23   
   124. A(H  41,C  39,H  42)          107.63 -0.000052    0.04    107.68   
   125. A(H  40,C  39,H  42)          106.35  0.000057    0.00    106.35   
   126. A(C  38,C  39,H  42)          110.49 -0.000053    0.06    110.55   
   127. A(H  40,C  39,H  41)          108.26  0.000110    0.04    108.30   
   128. A(C  38,C  39,H  41)          113.17 -0.000128   -0.15    113.02   
   129. A(C  38,C  39,H  40)          110.66  0.000077    0.01    110.67   
   130. A(H  45,C  43,H  46)          106.34  0.000105    0.01    106.35   
   131. A(H  44,C  43,H  46)          108.05 -0.000012    0.02    108.06   
   132. A(C  38,C  43,H  46)          110.93 -0.000136   -0.01    110.91   
   133. A(H  44,C  43,H  45)          108.33  0.000111    0.03    108.37   
   134. A(C  38,C  43,H  45)          111.09  0.000021    0.02    111.10   
   135. A(C  38,C  43,H  44)          111.89 -0.000076   -0.06    111.83   
   136. D(C  12,C   1,C   0,H  15)    166.97 -0.000490   -2.72    164.25   
   137. D(C   2,C   1,C   0,H  17)    108.69  0.000402   -3.24    105.44   
   138. D(C   2,C   1,C   0,H  16)   -133.25  0.000138   -3.01   -136.25   
   139. D(C   2,C   1,C   0,H  15)    -12.95 -0.000276   -2.93    -15.88   
   140. D(C  12,C   1,C   0,H  17)    -71.39  0.000187   -3.03    -74.43   
   141. D(C  12,C   1,C   0,H  16)     46.67 -0.000077   -2.79     43.88   
   142. D(C   3,C   2,C   1,C  12)    177.95  0.000192    0.01    177.96   
   143. D(C   4,C   2,C   1,C  12)     -2.50 -0.000007    0.27     -2.23   
   144. D(C   4,C   2,C   1,C   0)    177.42 -0.000224    0.48    177.90   
   145. D(C   3,C   2,C   1,C   0)     -2.13 -0.000025    0.22     -1.91   
   146. D(H  19,C   3,C   2,C   4)     20.41 -0.000008   -4.78     15.63   
   147. D(H  20,C   3,C   2,C   1)     81.06  0.000414   -5.13     75.92   
   148. D(H  19,C   3,C   2,C   1)   -160.04 -0.000205   -4.52   -164.57   
   149. D(H  20,C   3,C   2,C   4)    -98.49  0.000611   -5.39   -103.88   
   150. D(H  18,C   3,C   2,C   4)    140.77 -0.000180   -4.90    135.87   
   151. D(H  18,C   3,C   2,C   1)    -39.69 -0.000377   -4.64    -44.33   
   152. D(O  14,C   4,C   2,C   1)   -176.74  0.001001   -0.32   -177.05   
   153. D(C   5,C   4,C   2,C   3)   -178.55  0.000335   -0.05   -178.60   
   154. D(C   5,C   4,C   2,C   1)      1.89  0.000514   -0.29      1.60   
   155. D(O  14,C   4,C   2,C   3)      2.82  0.000822   -0.07      2.75   
   156. D(C  11,C   5,C   4,O  14)    179.44 -0.001267    0.10    179.54   
   157. D(C  11,C   5,C   4,C   2)      0.86 -0.000785    0.08      0.93   
   158. D(C   6,C   5,C   4,C   2)   -178.73 -0.000868    0.19   -178.55   
   159. D(C   6,C   5,C   4,O  14)     -0.14 -0.001349    0.21      0.07   
   160. D(H  22,C   6,C   5,C  11)   -127.99 -0.000156   -0.08   -128.07   
   161. D(H  22,C   6,C   5,C   4)     51.58 -0.000069   -0.19     51.39   
   162. D(H  21,C   6,C   5,C  11)    -13.25 -0.000511    0.01    -13.24   
   163. D(H  21,C   6,C   5,C   4)    166.32 -0.000423   -0.10    166.22   
   164. D(C   7,C   6,C   5,C   4)    -72.46 -0.001396   -0.08    -72.54   
   165. D(C   7,C   6,C   5,C  11)    107.96 -0.001483    0.03    108.00   
   166. D(C   8,C   7,C   6,C   5)    138.06  0.000993    0.89    138.95   
   167. D(H  23,C   7,C   6,H  22)   -167.08 -0.000311    0.79   -166.29   
   168. D(H  23,C   7,C   6,H  21)     76.30 -0.001374    0.86     77.16   
   169. D(H  23,C   7,C   6,C   5)    -44.60  0.000251    0.76    -43.84   
   170. D(C   8,C   7,C   6,H  22)     15.58  0.000431    0.92     16.50   
   171. D(C   8,C   7,C   6,H  21)   -101.04 -0.000632    0.99   -100.05   
   172. D(C  10,C   8,C   7,H  23)   -176.29 -0.000006   -0.04   -176.33   
   173. D(C  10,C   8,C   7,C   6)      0.95 -0.000801   -0.16      0.79   
   174. D(C   9,C   8,C   7,H  23)      0.63 -0.000273   -0.04      0.59   
   175. D(C   9,C   8,C   7,C   6)    177.87 -0.001069   -0.16    177.71   
   176. D(H  26,C   9,C   8,C  10)    -71.03 -0.000348    0.11    -70.92   
   177. D(H  26,C   9,C   8,C   7)    111.83 -0.000106    0.11    111.94   
   178. D(H  25,C   9,C   8,C  10)     47.41 -0.000497    0.09     47.50   
   179. D(H  25,C   9,C   8,C   7)   -129.73 -0.000255    0.09   -129.64   
   180. D(H  24,C   9,C   8,C  10)    168.77  0.000001    0.03    168.79   
   181. D(H  24,C   9,C   8,C   7)     -8.37  0.000244    0.03     -8.34   
   182. D(C  33,C  10,C   8,C   9)     62.87 -0.000887    2.56     65.43   
   183. D(C  33,C  10,C   8,C   7)   -120.13 -0.001134    2.56   -117.57   
   184. D(H  32,C  10,C   8,C   9)    -57.81  0.000214    2.50    -55.31   
   185. D(H  32,C  10,C   8,C   7)    119.19 -0.000033    2.50    121.70   
   186. D(H  27,C  10,C   8,C   9)   -173.36  0.000354    2.41   -170.95   
   187. D(H  27,C  10,C   8,C   7)      3.64  0.000108    2.41      6.05   
   188. D(C  28,C  11,C   5,C   6)     -2.96  0.000434   -0.01     -2.97   
   189. D(C  28,C  11,C   5,C   4)    177.47  0.000344    0.10    177.57   
   190. D(C  12,C  11,C   5,C   6)    176.68  0.000634    0.05    176.72   
   191. D(C  12,C  11,C   5,C   4)     -2.89  0.000543    0.16     -2.73   
   192. D(C   1,C  12,C  11,C  28)   -178.04  0.000144   -0.12   -178.17   
   193. D(C   1,C  12,C  11,C   5)      2.30 -0.000052   -0.18      2.13   
   194. D(O  13,C  12,C   1,C   2)   -179.45 -0.000174   -0.11   -179.56   
   195. D(O  13,C  12,C   1,C   0)      0.63  0.000031   -0.31      0.32   
   196. D(C  11,C  12,C   1,C   2)      0.44 -0.000215   -0.04      0.40   
   197. D(O  13,C  12,C  11,C   5)   -177.82 -0.000095   -0.11   -177.93   
   198. D(C  11,C  12,C   1,C   0)   -179.48 -0.000010   -0.24   -179.73   
   199. D(O  13,C  12,C  11,C  28)      1.84  0.000101   -0.06      1.78   
   200. D(H  47,O  13,C  12,C  11)      5.34 -0.000300   -0.65      4.69   
   201. D(H  47,O  13,C  12,C   1)   -174.77 -0.000340   -0.59   -175.36   
   202. D(H  48,O  14,C   4,C   5)     24.31 -0.000942   -1.05     23.26   
   203. D(H  48,O  14,C   4,C   2)   -157.03 -0.001395   -1.03   -158.05   
   204. D(H  31,C  28,C  11,C  12)     38.38 -0.000107   -0.80     37.58   
   205. D(H  31,C  28,C  11,C   5)   -141.99  0.000093   -0.74   -142.72   
   206. D(H  30,C  28,C  11,C  12)    -81.85  0.000045   -0.88    -82.73   
   207. D(H  30,C  28,C  11,C   5)     97.79  0.000246   -0.82     96.97   
   208. D(H  29,C  28,C  11,C  12)    156.39 -0.000660   -0.81    155.58   
   209. D(H  29,C  28,C  11,C   5)    -23.97 -0.000459   -0.75    -24.72   
   210. D(C  36,C  33,C  10,H  32)     43.27 -0.000135    1.69     44.96   
   211. D(C  36,C  33,C  10,H  27)    157.62 -0.000085    1.81    159.43   
   212. D(C  36,C  33,C  10,C   8)    -77.73  0.000506    1.68    -76.05   
   213. D(H  35,C  33,C  10,H  32)    166.02 -0.000693    1.72    167.73   
   214. D(H  35,C  33,C  10,H  27)    -79.64 -0.000644    1.83    -77.80   
   215. D(H  35,C  33,C  10,C   8)     45.02 -0.000052    1.70     46.72   
   216. D(H  34,C  33,C  10,H  32)    -79.63 -0.000268    1.67    -77.97   
   217. D(H  34,C  33,C  10,H  27)     34.72 -0.000219    1.78     36.50   
   218. D(H  34,C  33,C  10,C   8)    159.37  0.000373    1.65    161.02   
   219. D(C  38,C  36,C  33,H  35)    147.63  0.000029    1.46    149.09   
   220. D(C  38,C  36,C  33,H  34)     31.54 -0.000031    1.54     33.08   
   221. D(C  38,C  36,C  33,C  10)    -89.57  0.000027    1.48    -88.08   
   222. D(H  37,C  36,C  33,H  35)    -32.21  0.000092    1.75    -30.46   
   223. D(H  37,C  36,C  33,H  34)   -148.31  0.000031    1.83   -146.48   
   224. D(H  37,C  36,C  33,C  10)     90.59  0.000089    1.77     92.36   
   225. D(C  43,C  38,C  36,H  37)     -0.77 -0.000222   -0.19     -0.96   
   226. D(C  43,C  38,C  36,C  33)    179.39 -0.000157    0.10    179.49   
   227. D(C  39,C  38,C  36,H  37)   -179.75 -0.000128   -0.33   -180.07   
   228. D(C  39,C  38,C  36,C  33)      0.41 -0.000063   -0.03      0.37   
   229. D(H  42,C  39,C  38,C  43)    -65.50 -0.000174    0.54    -64.96   
   230. D(H  42,C  39,C  38,C  36)    113.54 -0.000262    0.67    114.21   
   231. D(H  41,C  39,C  38,C  43)    173.72  0.000020    0.55    174.27   
   232. D(H  41,C  39,C  38,C  36)     -7.24 -0.000068    0.67     -6.56   
   233. D(H  40,C  39,C  38,C  43)     52.02 -0.000089    0.59     52.61   
   234. D(H  40,C  39,C  38,C  36)   -128.94 -0.000176    0.72   -128.22   
   235. D(H  46,C  43,C  38,C  39)     60.25  0.000123    0.49     60.74   
   236. D(H  46,C  43,C  38,C  36)   -118.83  0.000212    0.37   -118.45   
   237. D(H  45,C  43,C  38,C  39)    -57.80  0.000066    0.47    -57.33   
   238. D(H  45,C  43,C  38,C  36)    123.13  0.000155    0.35    123.48   
   239. D(H  44,C  43,C  38,C  39)   -179.01 -0.000038    0.46   -178.55   
   240. D(H  44,C  43,C  38,C  36)      1.91  0.000051    0.34      2.25   
    ----------------------------------------------------------------------------

         *************************************************************
         *                GEOMETRY OPTIMIZATION CYCLE  23            *
         *************************************************************
---------------------------------
CARTESIAN COORDINATES (ANGSTROEM)
---------------------------------
  C     -5.554162    1.310672   -0.850839
  C     -4.223222    0.744152   -0.409930
  C     -3.015993    1.438195   -0.592454
  C     -2.967482    2.784014   -1.283107
  C     -1.829887    0.856305   -0.111725
  C     -1.805795   -0.402610    0.511753
  C     -0.468853   -0.927891    1.027726
  C      0.463071   -1.360946   -0.087278
  C      1.792277   -1.166773   -0.204684
  C      2.525493   -1.741683   -1.396256
  C      2.635579   -0.450392    0.833459
  C     -3.011515   -1.124867    0.646949
  C     -4.199612   -0.521765    0.200347
  O     -5.426196   -1.140902    0.333715
  O     -0.663270    1.589826   -0.248909
  H     -5.493503    2.381990   -1.050042
  H     -6.313141    1.152305   -0.077572
  H     -5.927229    0.816013   -1.758091
  H     -3.584997    2.792076   -2.186865
  H     -1.942752    3.027781   -1.568266
  H     -3.327338    3.594768   -0.634493
  H     -0.657383   -1.779163    1.688953
  H     -0.007998   -0.156654    1.654893
  H     -0.031135   -1.943178   -0.866587
  H      1.880135   -2.401889   -1.984706
  H      3.409702   -2.307967   -1.077942
  H      2.887778   -0.950116   -2.063723
  H      2.028304   -0.222848    1.713993
  C     -3.073870   -2.511926    1.256581
  H     -2.124101   -3.042945    1.174005
  H     -3.354392   -2.490770    2.318135
  H     -3.808761   -3.140131    0.737262
  H      3.419863   -1.145182    1.166901
  C      3.344451    0.865158    0.378332
  H      3.605104    1.414295    1.290207
  H      2.619273    1.489220   -0.160504
  C      4.571109    0.689066   -0.489266
  H      4.393194    0.700598   -1.563982
  C      5.840979    0.530417   -0.075561
  C      6.263999    0.492999    1.374030
  H      7.080630    1.204033    1.558037
  H      5.447640    0.722178    2.063510
  H      6.653749   -0.500672    1.636723
  C      6.965938    0.353693   -1.067892
  H      6.610224    0.414033   -2.101633
  H      7.743625    1.116578   -0.924273
  H      7.458725   -0.619824   -0.933250
  H     -5.327245   -1.969798    0.826875
  H      0.093195    0.979314   -0.215525

----------------------------
CARTESIAN COORDINATES (A.U.)
----------------------------
  NO LB      ZA    FRAG     MASS         X           Y           Z
   0 C     6.0000    0    12.011  -10.495844    2.476812   -1.607852
   1 C     6.0000    0    12.011   -7.980733    1.406243   -0.774655
   2 C     6.0000    0    12.011   -5.699400    2.717795   -1.119577
   3 C     6.0000    0    12.011   -5.607728    5.261024   -2.424721
   4 C     6.0000    0    12.011   -3.457985    1.618183   -0.211130
   5 C     6.0000    0    12.011   -3.412458   -0.760823    0.967073
   6 C     6.0000    0    12.011   -0.886003   -1.753459    1.942120
   7 C     6.0000    0    12.011    0.875077   -2.571815   -0.164932
   8 C     6.0000    0    12.011    3.386913   -2.204881   -0.386796
   9 C     6.0000    0    12.011    4.772491   -3.291303   -2.638542
  10 C     6.0000    0    12.011    4.980523   -0.851117    1.575009
  11 C     6.0000    0    12.011   -5.690939   -2.125690    1.222556
  12 C     6.0000    0    12.011   -7.936117   -0.985992    0.378601
  13 O     8.0000    0    15.999  -10.254024   -2.155993    0.630629
  14 O     8.0000    0    15.999   -1.253398    3.004336   -0.470370
  15 H     1.0000    0     1.008  -10.381216    4.501309   -1.984292
  16 H     1.0000    0     1.008  -11.930108    2.177541   -0.146591
  17 H     1.0000    0     1.008  -11.200840    1.542042   -3.322310
  18 H     1.0000    0     1.008   -6.774662    5.276260   -4.132575
  19 H     1.0000    0     1.008   -3.671270    5.721677   -2.963594
  20 H     1.0000    0     1.008   -6.287758    6.793126   -1.199017
  21 H     1.0000    0     1.008   -1.242273   -3.362130    3.191659
  22 H     1.0000    0     1.008   -0.015114   -0.296034    3.127294
  23 H     1.0000    0     1.008   -0.058836   -3.672074   -1.637612
  24 H     1.0000    0     1.008    3.552941   -4.538913   -3.750551
  25 H     1.0000    0     1.008    6.443403   -4.361426   -2.037015
  26 H     1.0000    0     1.008    5.457109   -1.795459   -3.899871
  27 H     1.0000    0     1.008    3.832939   -0.421123    3.238976
  28 C     6.0000    0    12.011   -5.808772   -4.746851    2.374593
  29 H     1.0000    0     1.008   -4.013970   -5.750333    2.218548
  30 H     1.0000    0     1.008   -6.338882   -4.706872    4.380639
  31 H     1.0000    0     1.008   -7.197516   -5.933988    1.393223
  32 H     1.0000    0     1.008    6.462605   -2.164081    2.205123
  33 C     6.0000    0    12.011    6.320096    1.634912    0.714945
  34 H     1.0000    0     1.008    6.812658    2.672631    2.438137
  35 H     1.0000    0     1.008    4.949709    2.814218   -0.303309
  36 C     6.0000    0    12.011    8.638144    1.302145   -0.924578
  37 H     1.0000    0     1.008    8.301933    1.323939   -2.955499
  38 C     6.0000    0    12.011   11.037850    1.002343   -0.142791
  39 C     6.0000    0    12.011   11.837242    0.931632    2.596541
  40 H     1.0000    0     1.008   13.380451    2.275292    2.944264
  41 H     1.0000    0     1.008   10.294548    1.364719    3.899469
  42 H     1.0000    0     1.008   12.573764   -0.946132    3.092958
  43 C     6.0000    0    12.011   13.163714    0.668384   -2.018023
  44 H     1.0000    0     1.008   12.491512    0.782409   -3.971511
  45 H     1.0000    0     1.008   14.633330    2.110026   -1.746623
  46 H     1.0000    0     1.008   14.094947   -1.171297   -1.763588
  47 H     1.0000    0     1.008  -10.067035   -3.722380    1.562568
  48 H     1.0000    0     1.008    0.176113    1.850635   -0.407283

--------------------------------
INTERNAL COORDINATES (ANGSTROEM)
--------------------------------
 C      0   0   0     0.000000000000     0.00000000     0.00000000
 C      1   0   0     1.512199189564     0.00000000     0.00000000
 C      2   1   0     1.404426513119   122.24383498     0.00000000
 C      3   2   1     1.513467547344   121.75588695   358.09437864
 C      3   2   1     1.405896013570   118.43930226   177.89801952
 C      5   3   2     1.405053146236   122.48245930     1.59865155
 C      6   5   3     1.526290441305   118.25447198   181.45223446
 C      7   6   5     1.516328527117   112.83334560   287.45894934
 C      8   7   6     1.348435139364   128.95620431   138.94986010
 C      9   8   7     1.512604892613   119.45124341   177.71044360
 C      9   8   7     1.517267196015   123.79985051     0.78717987
 C      6   5   3     1.411982067300   119.08871661     0.93363071
 C     12   6   5     1.405261949263   118.16402790   357.26541552
 O     13  12   6     1.380443673925   121.87303294   182.07418464
 O      5   3   2     1.384870924088   117.23284432   182.94581409
 H      1   2   3     1.091367549062   111.84221152   344.11814494
 H      1   2   3     1.095020960891   110.48496307   223.74983299
 H      1   2   3     1.098623332673   111.77564756   105.44388468
 H      4   3   2     1.094608010687   111.42236600   315.66931718
 H      4   3   2     1.091241578057   110.36429144   195.43463666
 H      4   3   2     1.098871721926   112.10007285    75.92402585
 H      7   6   5     1.094271057841   108.72890572   166.22103340
 H      7   6   5     1.095687390021   108.64391571    51.39173238
 H      8   7   6     1.091125810511   113.52935993   316.15804548
 H     10   9   8     1.094820875129   111.52288534   351.65602763
 H     10   9   8     1.097190538247   110.99373418   230.35879294
 H     10   9   8     1.096968025054   111.41689458   111.94094386
 H     11   9   8     1.093571294013   109.90879397     6.05074885
 C     12   6   5     1.516400522831   122.78556348   177.56785717
 H     29  12   6     1.091265504602   112.26518265   335.27624896
 H     29  12   6     1.098197095918   112.42624770    96.96580041
 H     29  12   6     1.097451333624   111.15502549   217.27573566
 H     11   9   8     1.099553994692   107.79341378   121.69509670
 C     11   9   8     1.562149666706   116.77486782   242.43259166
 H     34  11   9     1.095904289380   106.70758117   161.01750203
 H     34  11   9     1.098034995805   108.77827949    46.71774062
 C     34  11   9     1.512754201271   115.91413870   283.94806929
 H     37  34  11     1.089404982071   115.60276714    92.35807022
 C     37  34  11     1.344949498988   127.07988438   271.91676489
 C     39  37  34     1.510517193269   124.23094585     0.37365596
 H     40  39  37     1.098323306562   110.66873370   231.77575808
 H     40  39  37     1.092862025035   113.02033266   353.43520442
 H     40  39  37     1.099223862850   110.55039714   114.20841564
 C     39  37  34     1.510457740215   120.99218604   179.48734882
 H     44  39  37     1.094894757051   111.83062116     2.25369022
 H     44  39  37     1.098825110746   111.10119447   123.47840178
 H     44  39  37     1.099410426559   110.91464849   241.54676282
 H     14  13  12     0.969570586351   109.99223143     4.69182429
 H     15   5   3     0.972665555864   108.62054674   201.94671138

---------------------------
INTERNAL COORDINATES (A.U.)
---------------------------
 C      0   0   0     0.000000000000     0.00000000     0.00000000
 C      1   0   0     2.857642328214     0.00000000     0.00000000
 C      2   1   0     2.653981485013   122.24383498     0.00000000
 C      3   2   1     2.860039177057   121.75588695   358.09437864
 C      3   2   1     2.656758438419   118.43930226   177.89801952
 C      5   3   2     2.655165649990   122.48245930     1.59865155
 C      6   5   3     2.884270934889   118.25447198   181.45223446
 C      7   6   5     2.865445645303   112.83334560   287.45894934
 C      8   7   6     2.548173122753   128.95620431   138.94986010
 C      9   8   7     2.858408995868   119.45124341   177.71044360
 C      9   8   7     2.867219472450   123.79985051     0.78717987
 C      6   5   3     2.668259413204   119.08871661     0.93363071
 C     12   6   5     2.655560230527   118.16402790   357.26541552
 O     13  12   6     2.608660487022   121.87303294   182.07418464
 O      5   3   2     2.617026777358   117.23284432   182.94581409
 H      1   2   3     2.062385779176   111.84221152   344.11814494
 H      1   2   3     2.069289726987   110.48496307   223.74983299
 H      1   2   3     2.076097223088   111.77564756   105.44388468
 H      4   3   2     2.068509364194   111.42236600   315.66931718
 H      4   3   2     2.062147728476   110.36429144   195.43463666
 H      4   3   2     2.076566610751   112.10007285    75.92402585
 H      7   6   5     2.067872615595   108.72890572   166.22103340
 H      7   6   5     2.070549095530   108.64391571    51.39173238
 H      8   7   6     2.061928959518   113.52935993   316.15804548
 H     10   9   8     2.068911619694   111.52288534   351.65602763
 H     10   9   8     2.073389634017   110.99373418   230.35879294
 H     10   9   8     2.072969145020   111.41689458   111.94094386
 H     11   9   8     2.066550253602   109.90879397     6.05074885
 C     12   6   5     2.865581697486   122.78556348   177.56785717
 H     29  12   6     2.062192943093   112.26518265   335.27624896
 H     29  12   6     2.075291752353   112.42624770    96.96580041
 H     29  12   6     2.073882465856   111.15502549   217.27573566
 H     11   9   8     2.077855919428   107.79341378   121.69509670
 C     11   9   8     2.952035050271   116.77486782   242.43259166
 H     34  11   9     2.070958975918   106.70758117   161.01750203
 H     34  11   9     2.074985427533   108.77827949    46.71774062
 C     34  11   9     2.858691148341   115.91413870   283.94806929
 H     37  34  11     2.058677065043   115.60276714    92.35807022
 C     37  34  11     2.541586217042   127.07988438   271.91676489
 C     39  37  34     2.854463815858   124.23094585     0.37365596
 H     40  39  37     2.075530255905   110.66873370   231.77575808
 H     40  39  37     2.065209929479   113.02033266   353.43520442
 H     40  39  37     2.077232060658   110.55039714   114.20841564
 C     39  37  34     2.854351465867   120.99218604   179.48734882
 H     44  39  37     2.069051236293   111.83062116     2.25369022
 H     44  39  37     2.076478528385   111.10119447   123.47840178
 H     44  39  37     2.077584614974   110.91464849   241.54676282
 H     14  13  12     1.832222875708   109.99223143     4.69182429
 H     15   5   3     1.838071520480   108.62054674   201.94671138


           ************************************************************
           *        Program running with 4 parallel MPI-processes     *
           *              working on a common directory               *
           ************************************************************
------------------------------------------------------------------------------
                   ___                                                        
                  /   \      - P O W E R E D   B Y -                         
                 /     \                                                     
                 |  |  |   _    _      __       _____    __    __             
                 |  |  |  | |  | |    /  \     |  _  \  |  |  /  |          
                  \  \/   | |  | |   /    \    | | | |  |  | /  /          
                 / \  \   | |__| |  /  /\  \   | |_| |  |  |/  /          
                |  |  |   |  __  | /  /__\  \  |    /   |      \           
                |  |  |   | |  | | |   __   |  |    \   |  |\   \          
                \     /   | |  | | |  |  |  |  | |\  \  |  | \   \       
                 \___/    |_|  |_| |__|  |__|  |_| \__\ |__|  \__/        
                                                                              
                      - O R C A' S   B I G   F R I E N D -                    
                                      &                                       
                       - I N T E G R A L  F E E D E R -                       
                                                                              
 v1 FN, 2020, v2 2021                                                         
------------------------------------------------------------------------------


Reading SHARK input file mPQ2_2e_2H_B3LYP_631Gd_opt.SHARKINP.tmp ... ok
----------------------
SHARK INTEGRAL PACKAGE
----------------------

Number of atoms                             ...     49
Number of basis functions                   ...    350
Number of shells                            ...    182
Maximum angular momentum                    ...      2
Integral batch strategy                     ... SHARK/LIBINT Hybrid
RI-J (if used) integral strategy            ... SPLIT-RIJ (Revised 2003 algorithm where possible)
Printlevel                                  ...      1
Contraction scheme used                     ... SEGMENTED contraction
Coulomb Range Separation                    ... NOT USED
Exchange Range Separation                   ... NOT USED
Finite Nucleus Model                        ... NOT USED
Auxiliary Coulomb fitting basis             ... AVAILABLE
   # of basis functions in Aux-J            ...   1337
   # of shells in Aux-J                     ...    455
   Maximum angular momentum in Aux-J        ...      4
Auxiliary J/K fitting basis                 ... NOT available
Auxiliary Correlation fitting basis         ... NOT available
Auxiliary 'external' fitting basis          ... NOT available
Integral threshold                          ...     2.500000e-11
Primitive cut-off                           ...     2.500000e-12
Primitive pair pre-selection threshold      ...     2.500000e-12

Calculating pre-screening integrals         ... done (  0.1 sec) Dimension = 182
Organizing shell pair data                  ... done (  0.1 sec)
Shell pair information
Total number of shell pairs                 ...     16653
Shell pairs after pre-screening             ...     10857
Total number of primitive shell pairs       ...     91903
Primitive shell pairs kept                  ...     33663
          la=0 lb=0:   4429 shell pairs
          la=1 lb=0:   3541 shell pairs
          la=1 lb=1:    714 shell pairs
          la=2 lb=0:   1436 shell pairs
          la=2 lb=1:    610 shell pairs
          la=2 lb=2:    127 shell pairs

Calculating one electron integrals          ... done (  0.1 sec)
Calculating RI/J V-Matrix + Cholesky decomp.... done (  0.1 sec)
Calculating Nuclear repulsion               ... done (  0.0 sec) ENN=   1640.393491066959 Eh

SHARK setup successfully completed in   0.6 seconds

Maximum memory used throughout the entire GTOINT-calculation: 26.8 MB
[1717811641.397867] [eu-a2p-061:85636:0]          mpool.c:38   UCX  WARN  object 0x2adcbc0 was not returned to mpool ucp_requests
[1717811641.397896] [eu-a2p-061:85636:0]          mpool.c:38   UCX  WARN  object 0x2adcd80 was not returned to mpool ucp_requests
[1717811641.397902] [eu-a2p-061:85636:0]          mpool.c:38   UCX  WARN  object 0x2adcf40 was not returned to mpool ucp_requests
[1717811641.397907] [eu-a2p-061:85636:0]          mpool.c:38   UCX  WARN  object 0x2add100 was not returned to mpool ucp_requests
[1717811641.397911] [eu-a2p-061:85636:0]          mpool.c:38   UCX  WARN  object 0x2add480 was not returned to mpool ucp_requests
[1717811641.397916] [eu-a2p-061:85636:0]          mpool.c:38   UCX  WARN  object 0x2add640 was not returned to mpool ucp_requests
[1717811641.397920] [eu-a2p-061:85636:0]          mpool.c:38   UCX  WARN  object 0x2add800 was not returned to mpool ucp_requests
[1717811641.397924] [eu-a2p-061:85636:0]          mpool.c:38   UCX  WARN  object 0x2add9c0 was not returned to mpool ucp_requests
[1717811641.397929] [eu-a2p-061:85636:0]          mpool.c:38   UCX  WARN  object 0x2addb80 was not returned to mpool ucp_requests
[1717811641.397933] [eu-a2p-061:85636:0]          mpool.c:38   UCX  WARN  object 0x2addd40 was not returned to mpool ucp_requests
[1717811641.398368] [eu-a2p-061:85638:0]          mpool.c:38   UCX  WARN  object 0x3134900 was not returned to mpool ucp_requests
[1717811641.398395] [eu-a2p-061:85638:0]          mpool.c:38   UCX  WARN  object 0x3134ac0 was not returned to mpool ucp_requests
[1717811641.398401] [eu-a2p-061:85638:0]          mpool.c:38   UCX  WARN  object 0x3134c80 was not returned to mpool ucp_requests
[1717811641.398407] [eu-a2p-061:85638:0]          mpool.c:38   UCX  WARN  object 0x3134e40 was not returned to mpool ucp_requests
[1717811641.398412] [eu-a2p-061:85638:0]          mpool.c:38   UCX  WARN  object 0x3135000 was not returned to mpool ucp_requests
[1717811641.398417] [eu-a2p-061:85638:0]          mpool.c:38   UCX  WARN  object 0x31351c0 was not returned to mpool ucp_requests
[1717811641.398422] [eu-a2p-061:85638:0]          mpool.c:38   UCX  WARN  object 0x3135380 was not returned to mpool ucp_requests
[1717811641.398428] [eu-a2p-061:85638:0]          mpool.c:38   UCX  WARN  object 0x3135540 was not returned to mpool ucp_requests
[1717811641.398433] [eu-a2p-061:85638:0]          mpool.c:38   UCX  WARN  object 0x3135700 was not returned to mpool ucp_requests
[1717811641.398438] [eu-a2p-061:85638:0]          mpool.c:38   UCX  WARN  object 0x31358c0 was not returned to mpool ucp_requests
[1717811641.398443] [eu-a2p-061:85638:0]          mpool.c:38   UCX  WARN  object 0x3135a80 was not returned to mpool ucp_requests
[1717811641.398448] [eu-a2p-061:85638:0]          mpool.c:38   UCX  WARN  object 0x3135c40 was not returned to mpool ucp_requests
[1717811641.398454] [eu-a2p-061:85638:0]          mpool.c:38   UCX  WARN  object 0x3135e00 was not returned to mpool ucp_requests
[1717811641.398461] [eu-a2p-061:85638:0]          mpool.c:38   UCX  WARN  object 0x3135fc0 was not returned to mpool ucp_requests
[1717811641.398466] [eu-a2p-061:85638:0]          mpool.c:38   UCX  WARN  object 0x3136180 was not returned to mpool ucp_requests
[1717811641.398471] [eu-a2p-061:85638:0]          mpool.c:38   UCX  WARN  object 0x3136340 was not returned to mpool ucp_requests
[1717811641.398476] [eu-a2p-061:85638:0]          mpool.c:38   UCX  WARN  object 0x3136500 was not returned to mpool ucp_requests
[1717811641.398481] [eu-a2p-061:85638:0]          mpool.c:38   UCX  WARN  object 0x31366c0 was not returned to mpool ucp_requests
[1717811641.398487] [eu-a2p-061:85638:0]          mpool.c:38   UCX  WARN  object 0x3136880 was not returned to mpool ucp_requests
[1717811641.398492] [eu-a2p-061:85638:0]          mpool.c:38   UCX  WARN  object 0x3136a40 was not returned to mpool ucp_requests
[1717811641.398497] [eu-a2p-061:85638:0]          mpool.c:38   UCX  WARN  object 0x3136c00 was not returned to mpool ucp_requests
[1717811641.398502] [eu-a2p-061:85638:0]          mpool.c:38   UCX  WARN  object 0x3136dc0 was not returned to mpool ucp_requests
[1717811641.419442] [eu-a2p-061:85637:0]          mpool.c:38   UCX  WARN  object 0x424f880 was not returned to mpool ucp_requests
[1717811641.419469] [eu-a2p-061:85637:0]          mpool.c:38   UCX  WARN  object 0x424fa40 was not returned to mpool ucp_requests
[1717811641.419475] [eu-a2p-061:85637:0]          mpool.c:38   UCX  WARN  object 0x424fc00 was not returned to mpool ucp_requests
[1717811641.419480] [eu-a2p-061:85637:0]          mpool.c:38   UCX  WARN  object 0x424fdc0 was not returned to mpool ucp_requests
[1717811641.419485] [eu-a2p-061:85637:0]          mpool.c:38   UCX  WARN  object 0x424ff80 was not returned to mpool ucp_requests
[1717811641.419489] [eu-a2p-061:85637:0]          mpool.c:38   UCX  WARN  object 0x4250140 was not returned to mpool ucp_requests
[1717811641.419494] [eu-a2p-061:85637:0]          mpool.c:38   UCX  WARN  object 0x4250300 was not returned to mpool ucp_requests
[1717811641.419498] [eu-a2p-061:85637:0]          mpool.c:38   UCX  WARN  object 0x42504c0 was not returned to mpool ucp_requests
[1717811641.419503] [eu-a2p-061:85637:0]          mpool.c:38   UCX  WARN  object 0x4250680 was not returned to mpool ucp_requests
[1717811641.419507] [eu-a2p-061:85637:0]          mpool.c:38   UCX  WARN  object 0x4250840 was not returned to mpool ucp_requests
[1717811641.419511] [eu-a2p-061:85637:0]          mpool.c:38   UCX  WARN  object 0x4250a00 was not returned to mpool ucp_requests
[1717811641.419516] [eu-a2p-061:85637:0]          mpool.c:38   UCX  WARN  object 0x4250bc0 was not returned to mpool ucp_requests
[1717811641.419520] [eu-a2p-061:85637:0]          mpool.c:38   UCX  WARN  object 0x4250d80 was not returned to mpool ucp_requests
[1717811641.419525] [eu-a2p-061:85637:0]          mpool.c:38   UCX  WARN  object 0x4250f40 was not returned to mpool ucp_requests
[1717811641.419529] [eu-a2p-061:85637:0]          mpool.c:38   UCX  WARN  object 0x4251100 was not returned to mpool ucp_requests
[1717811641.419534] [eu-a2p-061:85637:0]          mpool.c:38   UCX  WARN  object 0x42512c0 was not returned to mpool ucp_requests
[1717811641.419539] [eu-a2p-061:85637:0]          mpool.c:38   UCX  WARN  object 0x4251480 was not returned to mpool ucp_requests
[1717811641.419543] [eu-a2p-061:85637:0]          mpool.c:38   UCX  WARN  object 0x4251640 was not returned to mpool ucp_requests
[1717811641.419548] [eu-a2p-061:85637:0]          mpool.c:38   UCX  WARN  object 0x4251800 was not returned to mpool ucp_requests
[1717811641.419552] [eu-a2p-061:85637:0]          mpool.c:38   UCX  WARN  object 0x42519c0 was not returned to mpool ucp_requests
[1717811641.419557] [eu-a2p-061:85637:0]          mpool.c:38   UCX  WARN  object 0x4251b80 was not returned to mpool ucp_requests
[1717811641.419561] [eu-a2p-061:85637:0]          mpool.c:38   UCX  WARN  object 0x4251d40 was not returned to mpool ucp_requests


           ************************************************************
           *        Program running with 4 parallel MPI-processes     *
           *              working on a common directory               *
           ************************************************************

Diagonalization of the overlap matrix:
Smallest eigenvalue                        ... 3.019e-04
Time for diagonalization                   ...    0.024 sec
Threshold for overlap eigenvalues          ... 1.000e-08
Number of eigenvalues below threshold      ... 0
Time for construction of square roots      ...    0.012 sec
Total time needed                          ...    0.037 sec

-------------------
DFT GRID GENERATION
-------------------

General Integration Accuracy     IntAcc      ... 4.959
Radial Grid Type                 RadialGrid  ... OptM3 with GC (2021)
Angular Grid (max. ang.)         AngularGrid ... 6 (Lebedev-590)
Angular grid pruning method      GridPruning ... 4 (adaptive)
Weight generation scheme         WeightScheme... Becke
Basis function cutoff            BFCut       ... 1.0000e-11
Integration weight cutoff        WCut        ... 1.0000e-14
Angular grids for H and He will be reduced by one unit
Partially contracted basis set               ... off
Rotationally invariant grid construction     ... off

Total number of grid points                  ...   535621
Total number of batches                      ...     8392
Average number of points per batch           ...       63
Average number of grid points per atom       ...    10931
Time for grid setup =    7.502 sec

--------------------
COSX GRID GENERATION
--------------------

GRIDX 1
-------
General Integration Accuracy     IntAcc      ... 4.020
Radial Grid Type                 RadialGrid  ... OptM3 with GC (2021)
Angular Grid (max. ang.)         AngularGrid ... 2 (Lebedev-110)
Angular grid pruning method      GridPruning ... 4 (adaptive)
Weight generation scheme         WeightScheme... Becke
Basis function cutoff            BFCut       ... 1.0000e-11
Integration weight cutoff        WCut        ... 1.0000e-14
Angular grids for H and He will be reduced by one unit
Partially contracted basis set               ... on
Rotationally invariant grid construction     ... off

Total number of grid points                  ...    57282
Total number of batches                      ...      924
Average number of points per batch           ...       61
Average number of grid points per atom       ...     1169
UseSFitting                                  ... on

GRIDX 2
-------
General Integration Accuracy     IntAcc      ... 4.338
Radial Grid Type                 RadialGrid  ... OptM3 with GC (2021)
Angular Grid (max. ang.)         AngularGrid ... 3 (Lebedev-194)
Angular grid pruning method      GridPruning ... 4 (adaptive)
Weight generation scheme         WeightScheme... Becke
Basis function cutoff            BFCut       ... 1.0000e-11
Integration weight cutoff        WCut        ... 1.0000e-14
Angular grids for H and He will be reduced by one unit
Partially contracted basis set               ... on
Rotationally invariant grid construction     ... off

Total number of grid points                  ...   124593
Total number of batches                      ...     1972
Average number of points per batch           ...       63
Average number of grid points per atom       ...     2543
UseSFitting                                  ... on

GRIDX 3
-------
General Integration Accuracy     IntAcc      ... 4.871
Radial Grid Type                 RadialGrid  ... OptM3 with GC (2021)
Angular Grid (max. ang.)         AngularGrid ... 4 (Lebedev-302)
Angular grid pruning method      GridPruning ... 4 (adaptive)
Weight generation scheme         WeightScheme... Becke
Basis function cutoff            BFCut       ... 1.0000e-11
Integration weight cutoff        WCut        ... 1.0000e-14
Angular grids for H and He will be reduced by one unit
Partially contracted basis set               ... on
Rotationally invariant grid construction     ... off

Total number of grid points                  ...   240097
Total number of batches                      ...     3777
Average number of points per batch           ...       63
Average number of grid points per atom       ...     4900
UseSFitting                                  ... on

Time for X-Grid setup             =    3.894 sec


--------------------
CPCM SOLVATION MODEL
--------------------
CPCM parameters:
  Epsilon                                         ...      80.4000
  Refrac                                          ...       1.3300
  Rsolv                                           ...       1.3000
  Surface type                                    ... GAUSSIAN VDW
  Epsilon function type                           ...         CPCM
Radii:
 Radius for C  used is    3.8550 Bohr (=   2.0400 Ang.)
 Radius for O  used is    3.4469 Bohr (=   1.8240 Ang.)
 Radius for H  used is    2.4944 Bohr (=   1.3200 Ang.)
Calculating surface                               ...        done! (  0.0s)
GEPOL surface points                              ...         2564
GEPOL Volume                                      ...    2623.8761
GEPOL Surface-area                                ...    1360.0796
Calculating surface distance matrix               ...        done! (  0.0s)
Performing Cholesky decomposition & store         ...        done! (  0.2s)
Overall time for CPCM initialization              ...                 0.3s
--------------
SCF ITERATIONS
--------------
ITER       Energy         Delta-E        Max-DP      RMS-DP      [F,P]     Damp
               ***  Starting incremental Fock matrix formation  ***
  0   -890.7143533548   0.000000000000 0.00511911  0.00008512  0.0231857 0.7000
                      *** Initiating the SOSCF procedure ***
                      *** Re-Reading the Fockian *** 
                      *** Removing any level shift *** 
ITER      Energy       Delta-E        Grad      Rot      Max-DP    RMS-DP
  1   -890.71641440  -0.0020610493  0.001110  0.001110  0.015626  0.000277
               *** Restarting incremental Fock matrix formation ***
  2   -890.72210577  -0.0056913672  0.000689  0.002045  0.004679  0.000087
  3   -890.72227915  -0.0001733808  0.000121  0.000489  0.000874  0.000021
  4   -890.72227957  -0.0000004131  0.000211  0.000371  0.000564  0.000010
  5   -890.72228318  -0.0000036128  0.000053  0.000166  0.000253  0.000004
  6   -890.72228316   0.0000000172  0.000045  0.000086  0.000142  0.000002
  7   -890.72228333  -0.0000001651  0.000006  0.000019  0.000034  0.000001
  8   -890.72228333  -0.0000000017  0.000006  0.000012  0.000021  0.000000
                  ***Gradient check signals convergence***
              ***Rediagonalizing the Fockian in SOSCF/NRSCF***

               *****************************************************
               *                     SUCCESS                       *
               *           SCF CONVERGED AFTER   9 CYCLES          *
               *****************************************************

Old exchange energy                            =    -25.008750685 Eh
New exchange energy                            =    -25.008757498 Eh
Exchange energy change after final integration =     -0.000006814 Eh
Total energy after final integration           =   -890.722290148 Eh
Final COS-X integration done in                =    25.025 sec
Total Energy       :         -890.72229015 Eh          -24237.78574 eV
  Last Energy change         ...   -6.6781e-09  Tolerance :   1.0000e-08
  Last MAX-Density change    ...    3.1086e-15  Tolerance :   1.0000e-07
             **** THE GBW FILE WAS UPDATED (mPQ2_2e_2H_B3LYP_631Gd_opt.gbw) ****
             **** DENSITY mPQ2_2e_2H_B3LYP_631Gd_opt.scfp WAS UPDATED ****
             **** ENERGY FILE WAS UPDATED (mPQ2_2e_2H_B3LYP_631Gd_opt.en.tmp) ****
             **** THE GBW FILE WAS UPDATED (mPQ2_2e_2H_B3LYP_631Gd_opt.gbw) ****
             **** DENSITY mPQ2_2e_2H_B3LYP_631Gd_opt.scfp WAS UPDATED ****
Total SCF time: 0 days 0 hours 2 min 37 sec 

Maximum memory used throughout the entire SCF-calculation: 185.8 MB

-------------------------   --------------------
FINAL SINGLE POINT ENERGY      -890.722290147735
-------------------------   --------------------


           ************************************************************
           *        Program running with 4 parallel MPI-processes     *
           *              working on a common directory               *
           ************************************************************
------------------------------------------------------------------------------
                         ORCA SCF GRADIENT CALCULATION
------------------------------------------------------------------------------

 ... reading COSX grid (gridx3)
Gradient of the Kohn-Sham DFT energy:
Kohn-Sham wavefunction type      ... RKS
Hartree-Fock exchange scaling    ...    0.200
Number of operators              ...    1
Number of atoms                  ...   49
Basis set dimensions             ...  350
Integral neglect threshold       ... 2.5e-11
Integral primitive cutoff        ... 2.5e-12
SHARK Integral package           ... ON

Nuc. rep. gradient       (SHARK) ... done (  0.0 sec)
HCore & Overlap gradient (SHARK) ... done (  0.5 sec)
RI-J gradient            (SHARK) ... done (  1.9 sec)
COSX-gradient                    ... done ( 31.6 sec)
Exchange-correlation gradient    ... done

------------------
CARTESIAN GRADIENT
------------------

   1   C   :    0.000212100    0.000199465   -0.001054199
   2   C   :    0.000749347    0.000789471   -0.000275453
   3   C   :   -0.001196123    0.000144069   -0.000885357
   4   C   :   -0.000861306    0.000108251   -0.000276623
   5   C   :   -0.001071492   -0.000869176    0.000517066
   6   C   :    0.000525119    0.001253183   -0.000657929
   7   C   :    0.003802361   -0.000589733   -0.000248142
   8   C   :   -0.001122348    0.000924933   -0.000320225
   9   C   :    0.000895325   -0.000644944   -0.001054323
  10   C   :    0.000300917   -0.001228479    0.000991019
  11   C   :   -0.001868469    0.001198493    0.001296716
  12   C   :   -0.001708035   -0.000900611    0.000801360
  13   C   :    0.001037540   -0.000431420   -0.000389664
  14   O   :    0.000316057   -0.000297139    0.000982065
  15   O   :    0.000884802    0.000399249    0.000215042
  16   H   :    0.000216552   -0.000275647    0.000574351
  17   H   :    0.000327079   -0.000022701   -0.000069587
  18   H   :   -0.000197372   -0.000130403    0.000460475
  19   H   :    0.000262481   -0.000355115    0.000255117
  20   H   :   -0.000300721   -0.000253185    0.000350723
  21   H   :    0.000518352    0.000183420   -0.000049991
  22   H   :   -0.001313824    0.000227942   -0.000993406
  23   H   :   -0.000681169    0.000030437   -0.000532763
  24   H   :   -0.000198262   -0.000389017    0.000651789
  25   H   :    0.000190533    0.000304161   -0.000078257
  26   H   :   -0.000186496    0.000590700   -0.000105452
  27   H   :   -0.000599533   -0.000108144    0.000236844
  28   H   :    0.000154954   -0.000659835   -0.000268966
  29   C   :    0.000283507    0.000222818    0.001510483
  30   H   :   -0.000518943   -0.000191262   -0.000625512
  31   H   :   -0.000038854    0.000072650   -0.000551499
  32   H   :    0.000298847    0.000287867   -0.000093379
  33   H   :    0.000291688    0.000234296   -0.001144245
  34   C   :    0.000773340    0.000466938    0.001242935
  35   H   :   -0.000226069   -0.000090879   -0.000232788
  36   H   :    0.000577304   -0.000367242   -0.000705517
  37   C   :    0.000121994   -0.001116913   -0.001061993
  38   H   :   -0.000339283    0.000514153    0.000660147
  39   C   :    0.001008484    0.000158037   -0.000182476
  40   C   :    0.000252124    0.000468430    0.000267045
  41   H   :   -0.000206318   -0.000375344   -0.000107901
  42   H   :   -0.000002380   -0.000092703   -0.000381217
  43   H   :   -0.000333441    0.000208644   -0.000033270
  44   C   :    0.000214137    0.000245676    0.000181760
  45   H   :   -0.000055308   -0.000027425    0.000311968
  46   H   :   -0.000260832   -0.000359626    0.000075791
  47   H   :   -0.000369485    0.000166536   -0.000105968
  48   H   :   -0.000319043    0.000060641   -0.000623177
  49   H   :   -0.000362580    0.000328134    0.001502128

Difference to translation invariance:
           :   -0.0001227430    0.0000116496   -0.0000244580

Difference to rotation invariance:
           :    0.0004978500    0.0002379636   -0.0004789543

Norm of the cartesian gradient     ...    0.0084282535
RMS gradient                       ...    0.0006951506
MAX gradient                       ...    0.0038023610

-------
TIMINGS
-------

Total SCF gradient time            ...       48.131 sec

One electron gradient       ....       0.454 sec  (  0.9%)
RI-J Coulomb gradient       ....       1.943 sec  (  4.0%)
COSX gradient               ....      31.640 sec  ( 65.7%)
XC gradient                 ....      11.073 sec  ( 23.0%)
CPCM gradient               ....       1.065 sec  (  2.2%)
   A-Matrix (El+Nuc)        ....       0.298 sec  (  0.6%)
   Potential                ....       0.767 sec  (  1.6%)

Maximum memory used throughout the entire SCFGRAD-calculation: 112.5 MB
------------------------------------------------------------------------------
                         ORCA GEOMETRY RELAXATION STEP
------------------------------------------------------------------------------

Reading the OPT-File                    .... done
Getting information on internals        .... done
Copying old internal coords+grads       .... done
Making the new internal coordinates     .... (new redundants).... done
Validating the new internal coordinates .... (new redundants).... done
Calculating the B-matrix                .... done
Calculating the G,G- and P matrices     .... done
Transforming gradient to internals      .... done
Projecting the internal gradient        .... done
Number of atoms                         ....  49
Number of internal coordinates          .... 240
Current Energy                          ....  -890.722290148 Eh
Current gradient norm                   ....     0.008428254 Eh/bohr
Maximum allowed component of the step   ....  0.300
Current trust radius                    ....  0.300
Updating the Hessian (BFGS)             .... done
Forming the augmented Hessian           .... done
Diagonalizing the augmented Hessian     .... done
Last element of RFO vector              ....  0.016693900
Lowest eigenvalues of augmented Hessian:
 -0.375752307 -0.000177853  0.000480298  0.002280170  0.004889911
Warning: RFO finds a terribly low value for the scaling factor
Trying a QUASI-NEWTON step instead
Doing a quasi-Newton Step:
Inverting the Hessian                   .... done
Computing the step                      .... done
Length of the computed step             ....  0.402109787
Warning: the length of the step is outside the trust region - QNStep is scaled down
Converting the step to cartesian space:
 Initial RMS(Int)=    0.0193649167
Transforming coordinates:
 Iter   0:  RMS(Cart)=    0.0940676805 RMS(Int)=    0.4056882491
 Iter   1:  RMS(Cart)=    0.0039678477 RMS(Int)=    0.0013837165
 Iter   2:  RMS(Cart)=    0.0002222518 RMS(Int)=    0.0000482015
 Iter   3:  RMS(Cart)=    0.0000171198 RMS(Int)=    0.0000064867
 Iter   4:  RMS(Cart)=    0.0000010186 RMS(Int)=    0.0000002793
 Iter   5:  RMS(Cart)=    0.0000000782 RMS(Int)=    0.0000000329
done
Storing new coordinates                 .... done

                                .--------------------.
          ----------------------|Geometry convergence|-------------------------
          Item                value                   Tolerance       Converged
          ---------------------------------------------------------------------
          Energy change      -0.0001482472            0.0000002000      NO
          RMS gradient        0.0004908028            0.0000080000      NO
          MAX gradient        0.0015644111            0.0000300000      NO
          RMS step            0.0193649167            0.0001000000      NO
          MAX step            0.0762163457            0.0002000000      NO
          ........................................................
          Max(Bonds)      0.0020      Max(Angles)    0.59
          Max(Dihed)        4.37      Max(Improp)    0.00
          ---------------------------------------------------------------------

The optimization has not yet converged - more geometry cycles are needed


    ---------------------------------------------------------------------------
                         Redundant Internal Coordinates
                            (Angstroem and degrees)

        Definition                    Value    dE/dq     Step     New-Value
    ----------------------------------------------------------------------------
     1. B(C   1,C   0)                1.5122 -0.000561  0.0004    1.5126   
     2. B(C   2,C   1)                1.4044 -0.001183  0.0018    1.4062   
     3. B(C   3,C   2)                1.5135 -0.000424  0.0003    1.5138   
     4. B(C   4,C   2)                1.4059  0.000501 -0.0019    1.4040   
     5. B(C   5,C   4)                1.4051 -0.000783  0.0012    1.4063   
     6. B(C   6,C   5)                1.5263  0.000336 -0.0011    1.5252   
     7. B(C   7,C   6)                1.5163 -0.000698  0.0020    1.5184   
     8. B(C   8,C   7)                1.3484  0.000326  0.0000    1.3485   
     9. B(C   9,C   8)                1.5126 -0.000799  0.0006    1.5133   
    10. B(C  10,C   8)                1.5173  0.000032  0.0001    1.5173   
    11. B(C  11,C   5)                1.4120  0.000986 -0.0012    1.4108   
    12. B(C  12,C  11)                1.4053 -0.000976  0.0011    1.4063   
    13. B(C  12,C   1)                1.4055  0.000438 -0.0017    1.4038   
    14. B(O  13,C  12)                1.3804  0.000140  0.0005    1.3809   
    15. B(O  14,C   4)                1.3849  0.000658 -0.0002    1.3847   
    16. B(H  15,C   0)                1.0914 -0.000366  0.0001    1.0914   
    17. B(H  16,C   0)                1.0950 -0.000275 -0.0005    1.0945   
    18. B(H  17,C   0)                1.0986 -0.000252  0.0001    1.0988   
    19. B(H  18,C   3)                1.0946 -0.000360  0.0009    1.0955   
    20. B(H  19,C   3)                1.0912 -0.000428 -0.0001    1.0911   
    21. B(H  20,C   3)                1.0989 -0.000069 -0.0009    1.0980   
    22. B(H  21,C   6)                1.0943 -0.000551 -0.0002    1.0941   
    23. B(H  22,C   6)                1.0957 -0.000567  0.0003    1.0960   
    24. B(H  23,C   7)                1.0911 -0.000171 -0.0002    1.0910   
    25. B(H  24,C   9)                1.0948 -0.000256 -0.0001    1.0948   
    26. B(H  25,C   9)                1.0972 -0.000482  0.0001    1.0973   
    27. B(H  26,C   9)                1.0970 -0.000422 -0.0003    1.0967   
    28. B(H  27,C  10)                1.0936 -0.000440  0.0003    1.0938   
    29. B(C  28,C  11)                1.5164 -0.000260 -0.0003    1.5161   
    30. B(H  29,C  28)                1.0913 -0.000309  0.0001    1.0913   
    31. B(H  30,C  28)                1.0982 -0.000519 -0.0000    1.0982   
    32. B(H  31,C  28)                1.0975 -0.000325 -0.0000    1.0974   
    33. B(H  32,C  10)                1.0996 -0.000286 -0.0005    1.0991   
    34. B(C  33,C  10)                1.5621  0.000402 -0.0009    1.5613   
    35. B(H  34,C  33)                1.0959 -0.000292  0.0003    1.0962   
    36. B(H  35,C  33)                1.0980 -0.000245 -0.0002    1.0978   
    37. B(C  36,C  33)                1.5128  0.000280 -0.0000    1.5127   
    38. B(H  37,C  36)                1.0894 -0.000591  0.0003    1.0897   
    39. B(C  38,C  36)                1.3449  0.000215 -0.0001    1.3449   
    40. B(C  39,C  38)                1.5105 -0.000327 -0.0001    1.5105   
    41. B(H  40,C  39)                1.0983 -0.000411  0.0001    1.0984   
    42. B(H  41,C  39)                1.0929 -0.000259 -0.0000    1.0928   
    43. B(H  42,C  39)                1.0992 -0.000317 -0.0001    1.0991   
    44. B(C  43,C  38)                1.5105 -0.000653  0.0001    1.5106   
    45. B(H  44,C  43)                1.0949 -0.000280 -0.0001    1.0948   
    46. B(H  45,C  43)                1.0988 -0.000422 -0.0001    1.0988   
    47. B(H  46,C  43)                1.0994 -0.000325 -0.0001    1.0993   
    48. B(H  47,O  13)                0.9696 -0.000399 -0.0001    0.9695   
    49. B(H  48,O  14)                0.9727 -0.000434 -0.0005    0.9721   
    50. A(H  15,C   0,H  17)          108.07  0.000433   -0.18    107.89   
    51. A(C   1,C   0,H  16)          110.48 -0.000385    0.20    110.68   
    52. A(C   1,C   0,H  15)          111.84 -0.000428   -0.29    111.55   
    53. A(C   1,C   0,H  17)          111.78  0.000376   -0.01    111.76   
    54. A(H  15,C   0,H  16)          108.02  0.000114    0.17    108.19   
    55. A(H  16,C   0,H  17)          106.42 -0.000086    0.13    106.55   
    56. A(C   0,C   1,C  12)          118.61 -0.000025    0.46    119.07   
    57. A(C   0,C   1,C   2)          122.24 -0.000351   -0.49    121.75   
    58. A(C   2,C   1,C  12)          119.15  0.000377    0.03    119.18   
    59. A(C   1,C   2,C   3)          121.76  0.000062   -0.59    121.17   
    60. A(C   1,C   2,C   4)          118.44 -0.000442    0.07    118.50   
    61. A(C   3,C   2,C   4)          119.80  0.000380    0.52    120.33   
    62. A(H  18,C   3,H  19)          108.20  0.000278   -0.05    108.15   
    63. A(C   2,C   3,H  18)          111.42 -0.000363   -0.37    111.05   
    64. A(C   2,C   3,H  19)          110.36 -0.000504    0.32    110.69   
    65. A(H  19,C   3,H  20)          107.27 -0.000205    0.41    107.68   
    66. A(H  18,C   3,H  20)          107.29  0.000267   -0.20    107.09   
    67. A(C   2,C   3,H  20)          112.10  0.000550   -0.09    112.01   
    68. A(C   2,C   4,C   5)          122.48  0.000257   -0.09    122.39   
    69. A(C   5,C   4,O  14)          120.27 -0.001085    0.02    120.29   
    70. A(C   2,C   4,O  14)          117.23  0.000818    0.07    117.30   
    71. A(C   6,C   5,C  11)          122.65 -0.000550    0.05    122.70   
    72. A(C   4,C   5,C   6)          118.25  0.000454   -0.10    118.15   
    73. A(C   4,C   5,C  11)          119.09  0.000097    0.05    119.14   
    74. A(C   5,C   6,C   7)          112.83  0.000498   -0.01    112.82   
    75. A(C   7,C   6,H  22)          111.31  0.000947   -0.25    111.06   
    76. A(H  21,C   6,H  22)          105.91  0.000591   -0.02    105.90   
    77. A(C   5,C   6,H  22)          108.64 -0.000473    0.03    108.67   
    78. A(C   5,C   6,H  21)          108.73 -0.001205    0.31    109.04   
    79. A(C   7,C   6,H  21)          109.15 -0.000401   -0.06    109.09   
    80. A(C   8,C   7,H  23)          117.46  0.000013   -0.04    117.42   
    81. A(C   6,C   7,C   8)          128.96  0.000915   -0.19    128.76   
    82. A(C   6,C   7,H  23)          113.53 -0.000956    0.22    113.75   
    83. A(C   9,C   8,C  10)          116.68 -0.000243   -0.01    116.68   
    84. A(C   7,C   8,C  10)          123.80  0.000080    0.01    123.81   
    85. A(C   7,C   8,C   9)          119.45  0.000153   -0.01    119.44   
    86. A(H  25,C   9,H  26)          106.43  0.000181   -0.02    106.41   
    87. A(H  24,C   9,H  26)          107.62 -0.000126    0.12    107.74   
    88. A(C   8,C   9,H  26)          111.42 -0.000601    0.13    111.54   
    89. A(C   8,C   9,H  25)          110.99  0.000055   -0.12    110.88   
    90. A(C   8,C   9,H  24)          111.52  0.000320   -0.09    111.43   
    91. A(H  24,C   9,H  25)          108.65  0.000174   -0.01    108.64   
    92. A(H  32,C  10,C  33)          107.27 -0.001135    0.27    107.54   
    93. A(C   8,C  10,C  33)          116.77  0.000953   -0.29    116.49   
    94. A(H  27,C  10,H  32)          106.46  0.000360    0.05    106.51   
    95. A(C   8,C  10,H  32)          107.79 -0.000321    0.11    107.90   
    96. A(H  27,C  10,C  33)          108.14  0.000684   -0.10    108.04   
    97. A(C   8,C  10,H  27)          109.91 -0.000597   -0.00    109.91   
    98. A(C  12,C  11,C  28)          119.05 -0.000018    0.06    119.11   
    99. A(C   5,C  11,C  28)          122.79  0.000543   -0.10    122.68   
   100. A(C   5,C  11,C  12)          118.16 -0.000525    0.05    118.21   
   101. A(C  11,C  12,O  13)          121.87 -0.000267   -0.06    121.81   
   102. A(C   1,C  12,O  13)          115.53  0.000015    0.13    115.66   
   103. A(C   1,C  12,C  11)          122.60  0.000251   -0.07    122.53   
   104. A(C  12,O  13,H  47)          109.99  0.000644   -0.07    109.93   
   105. A(C   4,O  14,H  48)          108.62 -0.000272    0.10    108.72   
   106. A(H  30,C  28,H  31)          107.30  0.000159   -0.01    107.29   
   107. A(H  29,C  28,H  31)          105.57 -0.000256    0.01    105.58   
   108. A(C  11,C  28,H  31)          111.16 -0.000480    0.23    111.38   
   109. A(H  29,C  28,H  30)          107.75  0.000322   -0.00    107.75   
   110. A(C  11,C  28,H  30)          112.43  0.000067   -0.10    112.32   
   111. A(C  11,C  28,H  29)          112.27  0.000189   -0.12    112.15   
   112. A(H  34,C  33,H  35)          106.30  0.000085   -0.03    106.26   
   113. A(C  10,C  33,H  35)          108.78  0.000518   -0.15    108.63   
   114. A(C  10,C  33,H  34)          106.71  0.000115    0.07    106.77   
   115. A(H  35,C  33,C  36)          108.68 -0.000349   -0.04    108.64   
   116. A(H  34,C  33,C  36)          110.04  0.000304   -0.10    109.94   
   117. A(C  10,C  33,C  36)          115.91 -0.000607    0.24    116.15   
   118. A(H  37,C  36,C  38)          117.32  0.000730   -0.01    117.31   
   119. A(C  33,C  36,C  38)          127.08 -0.000423   -0.05    127.03   
   120. A(C  33,C  36,H  37)          115.60 -0.000307    0.05    115.66   
   121. A(C  39,C  38,C  43)          114.77  0.000447    0.10    114.88   
   122. A(C  36,C  38,C  43)          120.99  0.000386    0.02    121.01   
   123. A(C  36,C  38,C  39)          124.23 -0.000834   -0.12    124.11   
   124. A(H  41,C  39,H  42)          107.68  0.000050    0.08    107.76   
   125. A(H  40,C  39,H  42)          106.35  0.000046   -0.01    106.34   
   126. A(C  38,C  39,H  42)          110.55  0.000014    0.08    110.63   
   127. A(H  40,C  39,H  41)          108.30  0.000224    0.01    108.31   
   128. A(C  38,C  39,H  41)          113.02 -0.000440   -0.12    112.90   
   129. A(C  38,C  39,H  40)          110.67  0.000135   -0.04    110.63   
   130. A(H  45,C  43,H  46)          106.35  0.000118    0.01    106.36   
   131. A(H  44,C  43,H  46)          108.06  0.000045    0.04    108.10   
   132. A(C  38,C  43,H  46)          110.91 -0.000157   -0.00    110.91   
   133. A(H  44,C  43,H  45)          108.37  0.000165    0.03    108.39   
   134. A(C  38,C  43,H  45)          111.10  0.000044   -0.00    111.10   
   135. A(C  38,C  43,H  44)          111.83 -0.000193   -0.07    111.76   
   136. D(C  12,C   1,C   0,H  15)    164.25 -0.000398   -2.52    161.73   
   137. D(C   2,C   1,C   0,H  17)    105.44  0.000324   -3.19    102.25   
   138. D(C   2,C   1,C   0,H  16)   -136.25  0.000205   -2.90   -139.15   
   139. D(C   2,C   1,C   0,H  15)    -15.88 -0.000199   -2.74    -18.63   
   140. D(C  12,C   1,C   0,H  17)    -74.43  0.000125   -2.97    -77.39   
   141. D(C  12,C   1,C   0,H  16)     43.88  0.000006   -2.68     41.20   
   142. D(C   3,C   2,C   1,C  12)    177.96  0.000243    0.07    178.04   
   143. D(C   4,C   2,C   1,C  12)     -2.23  0.000082    0.32     -1.91   
   144. D(C   4,C   2,C   1,C   0)    177.90 -0.000118    0.55    178.45   
   145. D(C   3,C   2,C   1,C   0)     -1.91  0.000043    0.30     -1.61   
   146. D(H  19,C   3,C   2,C   4)     15.63  0.000129   -3.69     11.94   
   147. D(H  20,C   3,C   2,C   1)     75.92  0.000204   -4.11     71.81   
   148. D(H  19,C   3,C   2,C   1)   -164.57 -0.000036   -3.44   -168.00   
   149. D(H  20,C   3,C   2,C   4)   -103.88  0.000369   -4.37   -108.24   
   150. D(H  18,C   3,C   2,C   4)    135.87 -0.000099   -3.78    132.08   
   151. D(H  18,C   3,C   2,C   1)    -44.33 -0.000263   -3.53    -47.86   
   152. D(O  14,C   4,C   2,C   1)   -177.05  0.000964   -0.32   -177.37   
   153. D(C   5,C   4,C   2,C   3)   -178.59  0.000277   -0.06   -178.65   
   154. D(C   5,C   4,C   2,C   1)      1.60  0.000435   -0.30      1.30   
   155. D(O  14,C   4,C   2,C   3)      2.75  0.000806   -0.08      2.68   
   156. D(C  11,C   5,C   4,O  14)    179.55 -0.001310    0.06    179.61   
   157. D(C  11,C   5,C   4,C   2)      0.93 -0.000791    0.04      0.97   
   158. D(C   6,C   5,C   4,C   2)   -178.55 -0.000861    0.12   -178.43   
   159. D(C   6,C   5,C   4,O  14)      0.07 -0.001380    0.14      0.20   
   160. D(H  22,C   6,C   5,C  11)   -128.07 -0.000268   -0.36   -128.43   
   161. D(H  22,C   6,C   5,C   4)     51.39 -0.000192   -0.44     50.95   
   162. D(H  21,C   6,C   5,C  11)    -13.24 -0.000458   -0.19    -13.43   
   163. D(H  21,C   6,C   5,C   4)    166.22 -0.000382   -0.27    165.95   
   164. D(C   7,C   6,C   5,C   4)    -72.54 -0.001405   -0.13    -72.68   
   165. D(C   7,C   6,C   5,C  11)    108.00 -0.001481   -0.05    107.94   
   166. D(C   8,C   7,C   6,C   5)    138.95  0.000846    2.16    141.11   
   167. D(H  23,C   7,C   6,H  22)   -166.29 -0.000347    1.98   -164.31   
   168. D(H  23,C   7,C   6,H  21)     77.16 -0.001376    2.18     79.33   
   169. D(H  23,C   7,C   6,C   5)    -43.84  0.000105    1.83    -42.01   
   170. D(C   8,C   7,C   6,H  22)     16.50  0.000394    2.32     18.82   
   171. D(C   8,C   7,C   6,H  21)   -100.05 -0.000636    2.51    -97.54   
   172. D(C  10,C   8,C   7,H  23)   -176.33 -0.000106    0.02   -176.31   
   173. D(C  10,C   8,C   7,C   6)      0.79 -0.000893   -0.32      0.47   
   174. D(C   9,C   8,C   7,H  23)      0.60 -0.000333   -0.07      0.52   
   175. D(C   9,C   8,C   7,C   6)    177.71 -0.001119   -0.42    177.29   
   176. D(H  26,C   9,C   8,C  10)    -70.92 -0.000360    0.51    -70.41   
   177. D(H  26,C   9,C   8,C   7)    111.94 -0.000158    0.59    112.54   
   178. D(H  25,C   9,C   8,C  10)     47.50 -0.000487    0.49     47.98   
   179. D(H  25,C   9,C   8,C   7)   -129.64 -0.000285    0.57   -129.07   
   180. D(H  24,C   9,C   8,C  10)    168.79 -0.000007    0.33    169.13   
   181. D(H  24,C   9,C   8,C   7)     -8.34  0.000195    0.42     -7.92   
   182. D(C  33,C  10,C   8,C   9)     65.43 -0.000889    3.70     69.13   
   183. D(C  33,C  10,C   8,C   7)   -117.57 -0.001099    3.61   -113.96   
   184. D(H  32,C  10,C   8,C   9)    -55.31  0.000202    3.45    -51.85   
   185. D(H  32,C  10,C   8,C   7)    121.70 -0.000008    3.36    125.05   
   186. D(H  27,C  10,C   8,C   9)   -170.95  0.000269    3.34   -167.61   
   187. D(H  27,C  10,C   8,C   7)      6.05  0.000059    3.24      9.30   
   188. D(C  28,C  11,C   5,C   6)     -2.97  0.000467    0.04     -2.93   
   189. D(C  28,C  11,C   5,C   4)    177.57  0.000388    0.12    177.69   
   190. D(C  12,C  11,C   5,C   6)    176.72  0.000692    0.10    176.83   
   191. D(C  12,C  11,C   5,C   4)     -2.73  0.000613    0.19     -2.55   
   192. D(C   1,C  12,C  11,C  28)   -178.17  0.000111   -0.10   -178.27   
   193. D(C   1,C  12,C  11,C   5)      2.12 -0.000107   -0.16      1.96   
   194. D(O  13,C  12,C   1,C   2)   -179.55 -0.000218   -0.16   -179.71   
   195. D(O  13,C  12,C   1,C   0)      0.32 -0.000026   -0.37     -0.05   
   196. D(C  11,C  12,C   1,C   2)      0.40 -0.000247   -0.10      0.30   
   197. D(O  13,C  12,C  11,C   5)   -177.93 -0.000137   -0.10   -178.03   
   198. D(C  11,C  12,C   1,C   0)   -179.73 -0.000054   -0.32   -180.04   
   199. D(O  13,C  12,C  11,C  28)      1.78  0.000081   -0.04      1.74   
   200. D(H  47,O  13,C  12,C  11)      4.69 -0.000376   -0.96      3.73   
   201. D(H  47,O  13,C  12,C   1)   -175.35 -0.000405   -0.90   -176.25   
   202. D(H  48,O  14,C   4,C   5)     23.26 -0.001066   -0.97     22.29   
   203. D(H  48,O  14,C   4,C   2)   -158.05 -0.001564   -0.95   -159.01   
   204. D(H  31,C  28,C  11,C  12)     37.58 -0.000100   -0.15     37.43   
   205. D(H  31,C  28,C  11,C   5)   -142.72  0.000126   -0.09   -142.81   
   206. D(H  30,C  28,C  11,C  12)    -82.73 -0.000012   -0.22    -82.95   
   207. D(H  30,C  28,C  11,C   5)     96.97  0.000214   -0.16     96.81   
   208. D(H  29,C  28,C  11,C  12)    155.58 -0.000621   -0.06    155.52   
   209. D(H  29,C  28,C  11,C   5)    -24.72 -0.000395    0.00    -24.72   
   210. D(C  36,C  33,C  10,H  32)     44.96 -0.000249    2.12     47.08   
   211. D(C  36,C  33,C  10,H  27)    159.43 -0.000064    2.26    161.68   
   212. D(C  36,C  33,C  10,C   8)    -76.05  0.000415    1.96    -74.10   
   213. D(H  35,C  33,C  10,H  32)    167.73 -0.000733    2.11    169.85   
   214. D(H  35,C  33,C  10,H  27)    -77.80 -0.000548    2.25    -75.55   
   215. D(H  35,C  33,C  10,C   8)     46.72 -0.000069    1.95     48.67   
   216. D(H  34,C  33,C  10,H  32)    -77.97 -0.000325    2.04    -75.93   
   217. D(H  34,C  33,C  10,H  27)     36.50 -0.000141    2.17     38.67   
   218. D(H  34,C  33,C  10,C   8)    161.02  0.000339    1.87    162.89   
   219. D(C  38,C  36,C  33,H  35)    149.09  0.000043    0.01    149.10   
   220. D(C  38,C  36,C  33,H  34)     33.08 -0.000028    0.12     33.20   
   221. D(C  38,C  36,C  33,C  10)    -88.08  0.000016   -0.05    -88.14   
   222. D(H  37,C  36,C  33,H  35)    -30.46  0.000159    0.24    -30.22   
   223. D(H  37,C  36,C  33,H  34)   -146.48  0.000088    0.36   -146.12   
   224. D(H  37,C  36,C  33,C  10)     92.36  0.000132    0.18     92.54   
   225. D(C  43,C  38,C  36,H  37)     -0.96 -0.000269   -0.13     -1.09   
   226. D(C  43,C  38,C  36,C  33)    179.49 -0.000147    0.11    179.60   
   227. D(C  39,C  38,C  36,H  37)    179.93 -0.000196   -0.39    179.53   
   228. D(C  39,C  38,C  36,C  33)      0.37 -0.000074   -0.15      0.22   
   229. D(H  42,C  39,C  38,C  43)    -64.95 -0.000195    1.11    -63.84   
   230. D(H  42,C  39,C  38,C  36)    114.21 -0.000263    1.37    115.57   
   231. D(H  41,C  39,C  38,C  43)    174.27  0.000033    1.04    175.31   
   232. D(H  41,C  39,C  38,C  36)     -6.56 -0.000035    1.29     -5.28   
   233. D(H  40,C  39,C  38,C  43)     52.61 -0.000045    1.13     53.74   
   234. D(H  40,C  39,C  38,C  36)   -128.22 -0.000113    1.38   -126.84   
   235. D(H  46,C  43,C  38,C  39)     60.74  0.000158    0.33     61.07   
   236. D(H  46,C  43,C  38,C  36)   -118.45  0.000234    0.09   -118.37   
   237. D(H  45,C  43,C  38,C  39)    -57.33  0.000083    0.32    -57.01   
   238. D(H  45,C  43,C  38,C  36)    123.48  0.000160    0.08    123.56   
   239. D(H  44,C  43,C  38,C  39)   -178.55 -0.000026    0.34   -178.22   
   240. D(H  44,C  43,C  38,C  36)      2.25  0.000051    0.10      2.35   
    ----------------------------------------------------------------------------

         *************************************************************
         *                GEOMETRY OPTIMIZATION CYCLE  24            *
         *************************************************************
---------------------------------
CARTESIAN COORDINATES (ANGSTROEM)
---------------------------------
  C     -5.531093    1.320471   -0.897673
  C     -4.210097    0.749449   -0.432139
  C     -2.999714    1.442289   -0.612292
  C     -2.961020    2.781848   -1.316248
  C     -1.817346    0.863476   -0.124115
  C     -1.799220   -0.390825    0.511458
  C     -0.465808   -0.911958    1.037379
  C      0.470050   -1.359843   -0.071226
  C      1.805957   -1.201374   -0.163861
  C      2.544709   -1.790488   -1.345859
  C      2.650145   -0.515213    0.893877
  C     -3.006006   -1.108498    0.649325
  C     -4.192210   -0.509016    0.189646
  O     -5.419708   -1.127256    0.323742
  O     -0.648278    1.591941   -0.265111
  H     -5.466912    2.397659   -1.061254
  H     -6.315433    1.133369   -0.157569
  H     -5.867862    0.856259   -1.834881
  H     -3.527758    2.750485   -2.253198
  H     -1.933523    3.064993   -1.549867
  H     -3.396087    3.581740   -0.702701
  H     -0.652177   -1.754125    1.710481
  H     -0.002568   -0.132418    1.652999
  H     -0.025070   -1.923504   -0.863266
  H      1.888959   -2.423628   -1.952197
  H      3.400966   -2.390201   -1.012409
  H      2.950088   -1.007668   -1.998224
  H      2.047953   -0.328673    1.787776
  C     -3.071160   -2.488230    1.274358
  H     -2.120370   -3.018815    1.200264
  H     -3.352891   -2.452725    2.335190
  H     -3.804597   -3.124779    0.763298
  H      3.446945   -1.210352    1.193573
  C      3.329131    0.828216    0.479394
  H      3.624516    1.332669    1.406736
  H      2.575172    1.470939    0.006507
  C      4.518763    0.715572   -0.448215
  H      4.295676    0.787062   -1.512417
  C      5.806675    0.551332   -0.097471
  C      6.288858    0.444533    1.329974
  H      7.088410    1.172235    1.523896
  H      5.492774    0.606213    2.060975
  H      6.721391   -0.547956    1.519417
  C      6.890909    0.445868   -1.143979
  H      6.490469    0.560988   -2.156411
  H      7.665913    1.209129   -0.988847
  H      7.398792   -0.527359   -1.086128
  H     -5.319513   -1.958028    0.813332
  H      0.107404    0.982986   -0.209010

----------------------------
CARTESIAN COORDINATES (A.U.)
----------------------------
  NO LB      ZA    FRAG     MASS         X           Y           Z
   0 C     6.0000    0    12.011  -10.452251    2.495329   -1.696357
   1 C     6.0000    0    12.011   -7.955931    1.416253   -0.816624
   2 C     6.0000    0    12.011   -5.668638    2.725532   -1.157065
   3 C     6.0000    0    12.011   -5.595517    5.256930   -2.487348
   4 C     6.0000    0    12.011   -3.434286    1.631732   -0.234543
   5 C     6.0000    0    12.011   -3.400034   -0.738552    0.966516
   6 C     6.0000    0    12.011   -0.880250   -1.723350    1.960363
   7 C     6.0000    0    12.011    0.888266   -2.569732   -0.134598
   8 C     6.0000    0    12.011    3.412763   -2.270267   -0.309652
   9 C     6.0000    0    12.011    4.808804   -3.383531   -2.543305
  10 C     6.0000    0    12.011    5.008048   -0.973612    1.689183
  11 C     6.0000    0    12.011   -5.680529   -2.094758    1.227046
  12 C     6.0000    0    12.011   -7.922129   -0.961901    0.358379
  13 O     8.0000    0    15.999  -10.241764   -2.130206    0.611785
  14 O     8.0000    0    15.999   -1.225067    3.008333   -0.500987
  15 H     1.0000    0     1.008  -10.330967    4.530919   -2.005480
  16 H     1.0000    0     1.008  -11.934439    2.141757   -0.297762
  17 H     1.0000    0     1.008  -11.088652    1.618095   -3.467423
  18 H     1.0000    0     1.008   -6.666496    5.197663   -4.257927
  19 H     1.0000    0     1.008   -3.653830    5.791998   -2.928824
  20 H     1.0000    0     1.008   -6.417673    6.768508   -1.327912
  21 H     1.0000    0     1.008   -1.232436   -3.314816    3.232341
  22 H     1.0000    0     1.008   -0.004854   -0.250234    3.123716
  23 H     1.0000    0     1.008   -0.047375   -3.634896   -1.631336
  24 H     1.0000    0     1.008    3.569616   -4.579993   -3.689118
  25 H     1.0000    0     1.008    6.426894   -4.516824   -1.913175
  26 H     1.0000    0     1.008    5.574857   -1.904217   -3.776097
  27 H     1.0000    0     1.008    3.870070   -0.621103    3.378407
  28 C     6.0000    0    12.011   -5.803651   -4.702074    2.408189
  29 H     1.0000    0     1.008   -4.006918   -5.704734    2.268170
  30 H     1.0000    0     1.008   -6.336046   -4.634979    4.412870
  31 H     1.0000    0     1.008   -7.189647   -5.904977    1.442424
  32 H     1.0000    0     1.008    6.513783   -2.287234    2.255527
  33 C     6.0000    0    12.011    6.291146    1.565102    0.905923
  34 H     1.0000    0     1.008    6.849343    2.518380    2.658346
  35 H     1.0000    0     1.008    4.866370    2.779672    0.012296
  36 C     6.0000    0    12.011    8.539225    1.352235   -0.847003
  37 H     1.0000    0     1.008    8.117651    1.487332   -2.858054
  38 C     6.0000    0    12.011   10.973026    1.041867   -0.184194
  39 C     6.0000    0    12.011   11.884219    0.840045    2.513286
  40 H     1.0000    0     1.008   13.395153    2.215204    2.879745
  41 H     1.0000    0     1.008   10.379839    1.145576    3.894678
  42 H     1.0000    0     1.008   12.701588   -1.035487    2.871282
  43 C     6.0000    0    12.011   13.021930    0.842569   -2.161807
  44 H     1.0000    0     1.008   12.265208    1.060114   -4.075026
  45 H     1.0000    0     1.008   14.486476    2.284922   -1.868649
  46 H     1.0000    0     1.008   13.981690   -0.996565   -2.052485
  47 H     1.0000    0     1.008  -10.052423   -3.700136    1.536975
  48 H     1.0000    0     1.008    0.202965    1.857575   -0.394972

--------------------------------
INTERNAL COORDINATES (ANGSTROEM)
--------------------------------
 C      0   0   0     0.000000000000     0.00000000     0.00000000
 C      1   0   0     1.512553481169     0.00000000     0.00000000
 C      2   1   0     1.406240271161   121.75480657     0.00000000
 C      3   2   1     1.513759231494   121.16935870   358.39205065
 C      3   2   1     1.404043223628   118.50110442   178.44439355
 C      5   3   2     1.406254495703   122.39144404     1.29677619
 C      6   5   3     1.525175464197   118.15656976   181.57175218
 C      7   6   5     1.518367168843   112.82294285   287.32371758
 C      8   7   6     1.348458284670   128.76391952   141.11463626
 C      9   8   7     1.513251856153   119.44269669   177.29436808
 C      9   8   7     1.517326497856   123.81010568     0.46590117
 C      6   5   3     1.410813366086   119.13495763     0.97504873
 C      2   1   3     1.403805670798   119.07072578   180.35376777
 O     13   2   1     1.380924894412   115.66020625   359.94519777
 O      5   3   2     1.384652312567   117.30415881   182.62605353
 H      1   2   3     1.091426092062   111.55349618   341.37187859
 H      1   2   3     1.094509955270   110.68323232   220.84627158
 H      1   2   3     1.098755850639   111.75955341   102.25237630
 H      4   3   2     1.095468097406   111.05024047   312.13556345
 H      4   3   2     1.091099546326   110.68830853   191.99592787
 H      4   3   2     1.097976020195   112.00500728    71.81058108
 H      7   6   5     1.094095503239   109.03998087   165.94586531
 H      7   6   5     1.096020719350   108.67354629    50.95329804
 H      8   7   6     1.090955284167   113.75054275   317.98550588
 H     10   9   8     1.094769708201   111.42851283   352.07657478
 H     10   9   8     1.097278349316   110.87688738   230.93260795
 H     10   9   8     1.096684996886   111.54335255   112.53603636
 H     11   9   8     1.093840688357   109.90774167     9.29530608
 C     12   6   5     1.516104327638   122.68256675   177.69277768
 H     29  12   6     1.091335172837   112.14910511   335.27987390
 H     29  12   6     1.098179119104   112.32407629    96.80712981
 H     29  12   6     1.097409593575   111.38318147   217.18897475
 H     11   9   8     1.099057139758   107.90418198   125.05425711
 C     11   9   8     1.561288150821   116.48784751   246.03845161
 H     34  11   9     1.096215667069   106.77241495   162.89063063
 H     34  11   9     1.097802035340   108.62953170    48.66935043
 C     34  11   9     1.512736239841   116.14962547   285.90488708
 H     37  34  11     1.089681203142   115.65660092    92.54055121
 C     37  34  11     1.344884223777   127.03259017   271.86181064
 C     39  37  34     1.510465334338   124.11138129     0.22086609
 H     40  39  37     1.098380618815   110.63304753   233.15647516
 H     40  39  37     1.092818543803   112.90095746   354.72248758
 H     40  39  37     1.099093991185   110.63206280   115.57424749
 C     39  37  34     1.510583652550   121.01091927   179.60134779
 H     44  39  37     1.094816683110   111.76395893     2.34790623
 H     44  39  37     1.098755889282   111.09749424   123.55731611
 H     44  39  37     1.099301487771   110.91362624   241.63409110
 H     14  13   2     0.969493590980   109.92642582   183.74539245
 H     15   5   3     0.972125850226   108.71652870   200.99377203

---------------------------
INTERNAL COORDINATES (A.U.)
---------------------------
 C      0   0   0     0.000000000000     0.00000000     0.00000000
 C      1   0   0     2.858311842319     0.00000000     0.00000000
 C      2   1   0     2.657408990985   121.75480657     0.00000000
 C      3   2   1     2.860590380219   121.16935870   358.39205065
 C      3   2   1     2.653257172845   118.50110442   178.44439355
 C      5   3   2     2.657435871475   122.39144404     1.29677619
 C      6   5   3     2.882163933509   118.15656976   181.57175218
 C      7   6   5     2.869298119851   112.82294285   287.32371758
 C      8   7   6     2.548216861043   128.76391952   141.11463626
 C      9   8   7     2.859631579777   119.44269669   177.29436808
 C      9   8   7     2.867331536690   123.81010568     0.46590117
 C      6   5   3     2.666050887978   119.13495763     0.97504873
 C      2   1   3     2.652808263053   119.07072578   180.35376777
 O     13   2   1     2.609569861953   115.66020625   359.94519777
 O      5   3   2     2.616613661453   117.30415881   182.62605353
 H      1   2   3     2.062496409413   111.55349618   341.37187859
 H      1   2   3     2.068324066310   110.68323232   220.84627158
 H      1   2   3     2.076347645752   111.75955341   102.25237630
 H      4   3   2     2.070134692545   111.05024047   312.13556345
 H      4   3   2     2.061879327402   110.68830853   191.99592787
 H      4   3   2     2.074873979782   112.00500728    71.81058108
 H      7   6   5     2.067540865477   109.03998087   165.94586531
 H      7   6   5     2.071178996676   108.67354629    50.95329804
 H      8   7   6     2.061606711430   113.75054275   317.98550588
 H     10   9   8     2.068814928213   111.42851283   352.07657478
 H     10   9   8     2.073555572889   110.87688738   230.93260795
 H     10   9   8     2.072434299294   111.54335255   112.53603636
 H     11   9   8     2.067059335135   109.90774167     9.29530608
 C     12   6   5     2.865021969688   122.68256675   177.69277768
 H     29  12   6     2.062324596977   112.14910511   335.27987390
 H     29  12   6     2.075257781098   112.32407629    96.80712981
 H     29  12   6     2.073803588594   111.38318147   217.18897475
 H     11   9   8     2.076916999674   107.90418198   125.05425711
 C     11   9   8     2.950407021188   116.48784751   246.03845161
 H     34  11   9     2.071547394474   106.77241495   162.89063063
 H     34  11   9     2.074545196053   108.62953170    48.66935043
 C     34  11   9     2.858657206157   116.14962547   285.90488708
 H     37  34  11     2.059199047220   115.65660092    92.54055121
 C     37  34  11     2.541462864770   127.03259017   271.86181064
 C     39  37  34     2.854365816681   124.11138129     0.22086609
 H     40  39  37     2.075638560367   110.63304753   233.15647516
 H     40  39  37     2.065127761858   112.90095746   354.72248758
 H     40  39  37     2.076986638777   110.63206280   115.57424749
 C     39  37  34     2.854589405698   121.01091927   179.60134779
 H     44  39  37     2.068903697926   111.76395893     2.34790623
 H     44  39  37     2.076347718776   111.09749424   123.55731611
 H     44  39  37     2.077378750500   110.91362624   241.63409110
 H     14  13   2     1.832077375544   109.92642582   183.74539245
 H     15   5   3     1.837051624632   108.71652870   200.99377203


           ************************************************************
           *        Program running with 4 parallel MPI-processes     *
           *              working on a common directory               *
           ************************************************************
------------------------------------------------------------------------------
                   ___                                                        
                  /   \      - P O W E R E D   B Y -                         
                 /     \                                                     
                 |  |  |   _    _      __       _____    __    __             
                 |  |  |  | |  | |    /  \     |  _  \  |  |  /  |          
                  \  \/   | |  | |   /    \    | | | |  |  | /  /          
                 / \  \   | |__| |  /  /\  \   | |_| |  |  |/  /          
                |  |  |   |  __  | /  /__\  \  |    /   |      \           
                |  |  |   | |  | | |   __   |  |    \   |  |\   \          
                \     /   | |  | | |  |  |  |  | |\  \  |  | \   \       
                 \___/    |_|  |_| |__|  |__|  |_| \__\ |__|  \__/        
                                                                              
                      - O R C A' S   B I G   F R I E N D -                    
                                      &                                       
                       - I N T E G R A L  F E E D E R -                       
                                                                              
 v1 FN, 2020, v2 2021                                                         
------------------------------------------------------------------------------


Reading SHARK input file mPQ2_2e_2H_B3LYP_631Gd_opt.SHARKINP.tmp ... ok
----------------------
SHARK INTEGRAL PACKAGE
----------------------

Number of atoms                             ...     49
Number of basis functions                   ...    350
Number of shells                            ...    182
Maximum angular momentum                    ...      2
Integral batch strategy                     ... SHARK/LIBINT Hybrid
RI-J (if used) integral strategy            ... SPLIT-RIJ (Revised 2003 algorithm where possible)
Printlevel                                  ...      1
Contraction scheme used                     ... SEGMENTED contraction
Coulomb Range Separation                    ... NOT USED
Exchange Range Separation                   ... NOT USED
Finite Nucleus Model                        ... NOT USED
Auxiliary Coulomb fitting basis             ... AVAILABLE
   # of basis functions in Aux-J            ...   1337
   # of shells in Aux-J                     ...    455
   Maximum angular momentum in Aux-J        ...      4
Auxiliary J/K fitting basis                 ... NOT available
Auxiliary Correlation fitting basis         ... NOT available
Auxiliary 'external' fitting basis          ... NOT available
Integral threshold                          ...     2.500000e-11
Primitive cut-off                           ...     2.500000e-12
Primitive pair pre-selection threshold      ...     2.500000e-12

Calculating pre-screening integrals         ... done (  0.1 sec) Dimension = 182
Organizing shell pair data                  ... done (  0.1 sec)
Shell pair information
Total number of shell pairs                 ...     16653
Shell pairs after pre-screening             ...     10883
Total number of primitive shell pairs       ...     91903
Primitive shell pairs kept                  ...     33696
          la=0 lb=0:   4442 shell pairs
          la=1 lb=0:   3546 shell pairs
          la=1 lb=1:    716 shell pairs
          la=2 lb=0:   1438 shell pairs
          la=2 lb=1:    614 shell pairs
          la=2 lb=2:    127 shell pairs

Calculating one electron integrals          ... done (  0.1 sec)
Calculating RI/J V-Matrix + Cholesky decomp.... done (  0.1 sec)
Calculating Nuclear repulsion               ... done (  0.0 sec) ENN=   1641.204569230088 Eh

SHARK setup successfully completed in   0.6 seconds

Maximum memory used throughout the entire GTOINT-calculation: 26.8 MB
[1717811851.019789] [eu-a2p-061:86064:0]          mpool.c:38   UCX  WARN  object 0x28aa880 was not returned to mpool ucp_requests
[1717811851.019822] [eu-a2p-061:86064:0]          mpool.c:38   UCX  WARN  object 0x28aaa40 was not returned to mpool ucp_requests
[1717811851.019829] [eu-a2p-061:86064:0]          mpool.c:38   UCX  WARN  object 0x28aac00 was not returned to mpool ucp_requests
[1717811851.019835] [eu-a2p-061:86064:0]          mpool.c:38   UCX  WARN  object 0x28aadc0 was not returned to mpool ucp_requests
[1717811851.019840] [eu-a2p-061:86064:0]          mpool.c:38   UCX  WARN  object 0x28aaf80 was not returned to mpool ucp_requests
[1717811851.019845] [eu-a2p-061:86064:0]          mpool.c:38   UCX  WARN  object 0x28ab140 was not returned to mpool ucp_requests
[1717811851.019850] [eu-a2p-061:86064:0]          mpool.c:38   UCX  WARN  object 0x28ab300 was not returned to mpool ucp_requests
[1717811851.019855] [eu-a2p-061:86064:0]          mpool.c:38   UCX  WARN  object 0x28ab4c0 was not returned to mpool ucp_requests
[1717811851.019860] [eu-a2p-061:86064:0]          mpool.c:38   UCX  WARN  object 0x28ab680 was not returned to mpool ucp_requests
[1717811851.019866] [eu-a2p-061:86064:0]          mpool.c:38   UCX  WARN  object 0x28ab840 was not returned to mpool ucp_requests
[1717811851.019871] [eu-a2p-061:86064:0]          mpool.c:38   UCX  WARN  object 0x28aba00 was not returned to mpool ucp_requests
[1717811851.019876] [eu-a2p-061:86064:0]          mpool.c:38   UCX  WARN  object 0x28abbc0 was not returned to mpool ucp_requests
[1717811851.019882] [eu-a2p-061:86064:0]          mpool.c:38   UCX  WARN  object 0x28abd80 was not returned to mpool ucp_requests
[1717811851.019887] [eu-a2p-061:86064:0]          mpool.c:38   UCX  WARN  object 0x28abf40 was not returned to mpool ucp_requests
[1717811851.019892] [eu-a2p-061:86064:0]          mpool.c:38   UCX  WARN  object 0x28ac100 was not returned to mpool ucp_requests
[1717811851.019898] [eu-a2p-061:86064:0]          mpool.c:38   UCX  WARN  object 0x28ac2c0 was not returned to mpool ucp_requests
[1717811851.019903] [eu-a2p-061:86064:0]          mpool.c:38   UCX  WARN  object 0x28ac480 was not returned to mpool ucp_requests
[1717811851.019909] [eu-a2p-061:86064:0]          mpool.c:38   UCX  WARN  object 0x28ac640 was not returned to mpool ucp_requests
[1717811851.019914] [eu-a2p-061:86064:0]          mpool.c:38   UCX  WARN  object 0x28ac800 was not returned to mpool ucp_requests
[1717811851.019919] [eu-a2p-061:86064:0]          mpool.c:38   UCX  WARN  object 0x28ac9c0 was not returned to mpool ucp_requests
[1717811851.019924] [eu-a2p-061:86064:0]          mpool.c:38   UCX  WARN  object 0x28acb80 was not returned to mpool ucp_requests
[1717811851.019929] [eu-a2p-061:86064:0]          mpool.c:38   UCX  WARN  object 0x28acd40 was not returned to mpool ucp_requests
[1717811851.020226] [eu-a2p-061:86062:0]          mpool.c:38   UCX  WARN  object 0x404f240 was not returned to mpool ucp_requests
[1717811851.020250] [eu-a2p-061:86062:0]          mpool.c:38   UCX  WARN  object 0x404f400 was not returned to mpool ucp_requests
[1717811851.020256] [eu-a2p-061:86062:0]          mpool.c:38   UCX  WARN  object 0x404f5c0 was not returned to mpool ucp_requests
[1717811851.020260] [eu-a2p-061:86062:0]          mpool.c:38   UCX  WARN  object 0x404f780 was not returned to mpool ucp_requests
[1717811851.020264] [eu-a2p-061:86062:0]          mpool.c:38   UCX  WARN  object 0x404f940 was not returned to mpool ucp_requests
[1717811851.020268] [eu-a2p-061:86062:0]          mpool.c:38   UCX  WARN  object 0x404fb00 was not returned to mpool ucp_requests
[1717811851.020272] [eu-a2p-061:86062:0]          mpool.c:38   UCX  WARN  object 0x404fcc0 was not returned to mpool ucp_requests
[1717811851.020276] [eu-a2p-061:86062:0]          mpool.c:38   UCX  WARN  object 0x404fe80 was not returned to mpool ucp_requests
[1717811851.020280] [eu-a2p-061:86062:0]          mpool.c:38   UCX  WARN  object 0x4050040 was not returned to mpool ucp_requests
[1717811851.020284] [eu-a2p-061:86062:0]          mpool.c:38   UCX  WARN  object 0x4050200 was not returned to mpool ucp_requests
[1717811851.020288] [eu-a2p-061:86062:0]          mpool.c:38   UCX  WARN  object 0x40503c0 was not returned to mpool ucp_requests
[1717811851.041609] [eu-a2p-061:86063:0]          mpool.c:38   UCX  WARN  object 0x2b58880 was not returned to mpool ucp_requests
[1717811851.041639] [eu-a2p-061:86063:0]          mpool.c:38   UCX  WARN  object 0x2b58a40 was not returned to mpool ucp_requests
[1717811851.041645] [eu-a2p-061:86063:0]          mpool.c:38   UCX  WARN  object 0x2b58c00 was not returned to mpool ucp_requests
[1717811851.041650] [eu-a2p-061:86063:0]          mpool.c:38   UCX  WARN  object 0x2b58dc0 was not returned to mpool ucp_requests
[1717811851.041655] [eu-a2p-061:86063:0]          mpool.c:38   UCX  WARN  object 0x2b58f80 was not returned to mpool ucp_requests
[1717811851.041660] [eu-a2p-061:86063:0]          mpool.c:38   UCX  WARN  object 0x2b59140 was not returned to mpool ucp_requests
[1717811851.041665] [eu-a2p-061:86063:0]          mpool.c:38   UCX  WARN  object 0x2b59300 was not returned to mpool ucp_requests
[1717811851.041669] [eu-a2p-061:86063:0]          mpool.c:38   UCX  WARN  object 0x2b594c0 was not returned to mpool ucp_requests
[1717811851.041674] [eu-a2p-061:86063:0]          mpool.c:38   UCX  WARN  object 0x2b59680 was not returned to mpool ucp_requests
[1717811851.041679] [eu-a2p-061:86063:0]          mpool.c:38   UCX  WARN  object 0x2b59840 was not returned to mpool ucp_requests
[1717811851.041684] [eu-a2p-061:86063:0]          mpool.c:38   UCX  WARN  object 0x2b59a00 was not returned to mpool ucp_requests
[1717811851.041689] [eu-a2p-061:86063:0]          mpool.c:38   UCX  WARN  object 0x2b59bc0 was not returned to mpool ucp_requests
[1717811851.041694] [eu-a2p-061:86063:0]          mpool.c:38   UCX  WARN  object 0x2b59d80 was not returned to mpool ucp_requests
[1717811851.041699] [eu-a2p-061:86063:0]          mpool.c:38   UCX  WARN  object 0x2b59f40 was not returned to mpool ucp_requests
[1717811851.041704] [eu-a2p-061:86063:0]          mpool.c:38   UCX  WARN  object 0x2b5a100 was not returned to mpool ucp_requests
[1717811851.041709] [eu-a2p-061:86063:0]          mpool.c:38   UCX  WARN  object 0x2b5a2c0 was not returned to mpool ucp_requests
[1717811851.041713] [eu-a2p-061:86063:0]          mpool.c:38   UCX  WARN  object 0x2b5a480 was not returned to mpool ucp_requests
[1717811851.041718] [eu-a2p-061:86063:0]          mpool.c:38   UCX  WARN  object 0x2b5a640 was not returned to mpool ucp_requests
[1717811851.041723] [eu-a2p-061:86063:0]          mpool.c:38   UCX  WARN  object 0x2b5a800 was not returned to mpool ucp_requests
[1717811851.041728] [eu-a2p-061:86063:0]          mpool.c:38   UCX  WARN  object 0x2b5a9c0 was not returned to mpool ucp_requests
[1717811851.041733] [eu-a2p-061:86063:0]          mpool.c:38   UCX  WARN  object 0x2b5ab80 was not returned to mpool ucp_requests
[1717811851.041737] [eu-a2p-061:86063:0]          mpool.c:38   UCX  WARN  object 0x2b5ad40 was not returned to mpool ucp_requests


           ************************************************************
           *        Program running with 4 parallel MPI-processes     *
           *              working on a common directory               *
           ************************************************************

Diagonalization of the overlap matrix:
Smallest eigenvalue                        ... 3.013e-04
Time for diagonalization                   ...    0.025 sec
Threshold for overlap eigenvalues          ... 1.000e-08
Number of eigenvalues below threshold      ... 0
Time for construction of square roots      ...    0.012 sec
Total time needed                          ...    0.038 sec

-------------------
DFT GRID GENERATION
-------------------

General Integration Accuracy     IntAcc      ... 4.959
Radial Grid Type                 RadialGrid  ... OptM3 with GC (2021)
Angular Grid (max. ang.)         AngularGrid ... 6 (Lebedev-590)
Angular grid pruning method      GridPruning ... 4 (adaptive)
Weight generation scheme         WeightScheme... Becke
Basis function cutoff            BFCut       ... 1.0000e-11
Integration weight cutoff        WCut        ... 1.0000e-14
Angular grids for H and He will be reduced by one unit
Partially contracted basis set               ... off
Rotationally invariant grid construction     ... off

Total number of grid points                  ...   535601
Total number of batches                      ...     8394
Average number of points per batch           ...       63
Average number of grid points per atom       ...    10931
Time for grid setup =    7.362 sec

--------------------
COSX GRID GENERATION
--------------------

GRIDX 1
-------
General Integration Accuracy     IntAcc      ... 4.020
Radial Grid Type                 RadialGrid  ... OptM3 with GC (2021)
Angular Grid (max. ang.)         AngularGrid ... 2 (Lebedev-110)
Angular grid pruning method      GridPruning ... 4 (adaptive)
Weight generation scheme         WeightScheme... Becke
Basis function cutoff            BFCut       ... 1.0000e-11
Integration weight cutoff        WCut        ... 1.0000e-14
Angular grids for H and He will be reduced by one unit
Partially contracted basis set               ... on
Rotationally invariant grid construction     ... off

Total number of grid points                  ...    57303
Total number of batches                      ...      920
Average number of points per batch           ...       62
Average number of grid points per atom       ...     1169
UseSFitting                                  ... on

GRIDX 2
-------
General Integration Accuracy     IntAcc      ... 4.338
Radial Grid Type                 RadialGrid  ... OptM3 with GC (2021)
Angular Grid (max. ang.)         AngularGrid ... 3 (Lebedev-194)
Angular grid pruning method      GridPruning ... 4 (adaptive)
Weight generation scheme         WeightScheme... Becke
Basis function cutoff            BFCut       ... 1.0000e-11
Integration weight cutoff        WCut        ... 1.0000e-14
Angular grids for H and He will be reduced by one unit
Partially contracted basis set               ... on
Rotationally invariant grid construction     ... off

Total number of grid points                  ...   124583
Total number of batches                      ...     1970
Average number of points per batch           ...       63
Average number of grid points per atom       ...     2543
UseSFitting                                  ... on

GRIDX 3
-------
General Integration Accuracy     IntAcc      ... 4.871
Radial Grid Type                 RadialGrid  ... OptM3 with GC (2021)
Angular Grid (max. ang.)         AngularGrid ... 4 (Lebedev-302)
Angular grid pruning method      GridPruning ... 4 (adaptive)
Weight generation scheme         WeightScheme... Becke
Basis function cutoff            BFCut       ... 1.0000e-11
Integration weight cutoff        WCut        ... 1.0000e-14
Angular grids for H and He will be reduced by one unit
Partially contracted basis set               ... on
Rotationally invariant grid construction     ... off

Total number of grid points                  ...   240078
Total number of batches                      ...     3778
Average number of points per batch           ...       63
Average number of grid points per atom       ...     4900
UseSFitting                                  ... on

Time for X-Grid setup             =    3.882 sec


--------------------
CPCM SOLVATION MODEL
--------------------
CPCM parameters:
  Epsilon                                         ...      80.4000
  Refrac                                          ...       1.3300
  Rsolv                                           ...       1.3000
  Surface type                                    ... GAUSSIAN VDW
  Epsilon function type                           ...         CPCM
Radii:
 Radius for C  used is    3.8550 Bohr (=   2.0400 Ang.)
 Radius for O  used is    3.4469 Bohr (=   1.8240 Ang.)
 Radius for H  used is    2.4944 Bohr (=   1.3200 Ang.)
Calculating surface                               ...        done! (  0.0s)
GEPOL surface points                              ...         2566
GEPOL Volume                                      ...    2631.5950
GEPOL Surface-area                                ...    1361.7100
Calculating surface distance matrix               ...        done! (  0.0s)
Performing Cholesky decomposition & store         ...        done! (  0.2s)
Overall time for CPCM initialization              ...                 0.3s
--------------
SCF ITERATIONS
--------------
ITER       Energy         Delta-E        Max-DP      RMS-DP      [F,P]     Damp
               ***  Starting incremental Fock matrix formation  ***
  0   -890.7126278973   0.000000000000 0.00407709  0.00009383  0.0242504 0.7000
                      *** Initiating the SOSCF procedure ***
                      *** Re-Reading the Fockian *** 
                      *** Removing any level shift *** 
ITER      Energy       Delta-E        Grad      Rot      Max-DP    RMS-DP
  1   -890.71518944  -0.0025615473  0.001303  0.001303  0.012330  0.000305
               *** Restarting incremental Fock matrix formation ***
  2   -890.72223268  -0.0070432363  0.000692  0.002054  0.003773  0.000095
  3   -890.72243705  -0.0002043651  0.000158  0.000696  0.001114  0.000023
  4   -890.72243711  -0.0000000643  0.000297  0.000489  0.000824  0.000011
  5   -890.72244187  -0.0000047584  0.000064  0.000186  0.000325  0.000005
  6   -890.72244183   0.0000000400  0.000048  0.000088  0.000166  0.000002
  7   -890.72244207  -0.0000002395  0.000005  0.000020  0.000036  0.000001
  8   -890.72244207   0.0000000017  0.000006  0.000012  0.000022  0.000000
                  ***Gradient check signals convergence***
              ***Rediagonalizing the Fockian in SOSCF/NRSCF***

               *****************************************************
               *                     SUCCESS                       *
               *           SCF CONVERGED AFTER   9 CYCLES          *
               *****************************************************

Old exchange energy                            =    -25.008886170 Eh
New exchange energy                            =    -25.008894579 Eh
Exchange energy change after final integration =     -0.000008409 Eh
Total energy after final integration           =   -890.722450484 Eh
Final COS-X integration done in                =    24.911 sec
Total Energy       :         -890.72245048 Eh          -24237.79010 eV
  Last Energy change         ...   -9.0108e-09  Tolerance :   1.0000e-08
  Last MAX-Density change    ...    6.2172e-15  Tolerance :   1.0000e-07
             **** THE GBW FILE WAS UPDATED (mPQ2_2e_2H_B3LYP_631Gd_opt.gbw) ****
             **** DENSITY mPQ2_2e_2H_B3LYP_631Gd_opt.scfp WAS UPDATED ****
             **** ENERGY FILE WAS UPDATED (mPQ2_2e_2H_B3LYP_631Gd_opt.en.tmp) ****
             **** THE GBW FILE WAS UPDATED (mPQ2_2e_2H_B3LYP_631Gd_opt.gbw) ****
             **** DENSITY mPQ2_2e_2H_B3LYP_631Gd_opt.scfp WAS UPDATED ****
Total SCF time: 0 days 0 hours 2 min 38 sec 

Maximum memory used throughout the entire SCF-calculation: 186.2 MB

-------------------------   --------------------
FINAL SINGLE POINT ENERGY      -890.722450484464
-------------------------   --------------------


           ************************************************************
           *        Program running with 4 parallel MPI-processes     *
           *              working on a common directory               *
           ************************************************************
------------------------------------------------------------------------------
                         ORCA SCF GRADIENT CALCULATION
------------------------------------------------------------------------------

 ... reading COSX grid (gridx3)
Gradient of the Kohn-Sham DFT energy:
Kohn-Sham wavefunction type      ... RKS
Hartree-Fock exchange scaling    ...    0.200
Number of operators              ...    1
Number of atoms                  ...   49
Basis set dimensions             ...  350
Integral neglect threshold       ... 2.5e-11
Integral primitive cutoff        ... 2.5e-12
SHARK Integral package           ... ON

Nuc. rep. gradient       (SHARK) ... done (  0.0 sec)
HCore & Overlap gradient (SHARK) ... done (  0.5 sec)
RI-J gradient            (SHARK) ... done (  2.0 sec)
COSX-gradient                    ... done ( 31.5 sec)
Exchange-correlation gradient    ... done

------------------
CARTESIAN GRADIENT
------------------

   1   C   :   -0.000008646    0.000629183   -0.001145221
   2   C   :   -0.000106610   -0.000432216    0.000130781
   3   C   :    0.000555222    0.000338412   -0.000504651
   4   C   :   -0.001022694    0.000855704    0.000269774
   5   C   :   -0.001483535   -0.000539621    0.000171752
   6   C   :    0.000333949    0.000527826   -0.000659705
   7   C   :    0.002443256   -0.000593160    0.000465246
   8   C   :   -0.001251216    0.000927051   -0.000793179
   9   C   :    0.000989249   -0.000107992   -0.000841730
  10   C   :    0.000480231   -0.001236735    0.000593290
  11   C   :   -0.001279127    0.000863152    0.001660439
  12   C   :   -0.001119327   -0.000784452    0.001128693
  13   C   :    0.001231793    0.000334164   -0.000814549
  14   O   :    0.000049301   -0.000444403    0.001161633
  15   O   :    0.001096620   -0.000025740    0.000217361
  16   H   :    0.000631341   -0.000333345    0.000412833
  17   H   :    0.000306486   -0.000001384   -0.000137235
  18   H   :   -0.000159770   -0.000031267    0.000446699
  19   H   :   -0.000001576   -0.000552027    0.000283919
  20   H   :   -0.000322675   -0.000250437   -0.000001651
  21   H   :    0.000183161   -0.000227671   -0.000306572
  22   H   :   -0.000881495    0.000204447   -0.001046914
  23   H   :   -0.000469586    0.000139562   -0.000641212
  24   H   :    0.000060099   -0.000421964    0.000568580
  25   H   :    0.000103697    0.000296975    0.000099981
  26   H   :   -0.000175724    0.000639791   -0.000058035
  27   H   :   -0.000610903   -0.000161450    0.000234332
  28   H   :    0.000099967   -0.000645033   -0.000259232
  29   C   :    0.000065763    0.000252054    0.001164080
  30   H   :   -0.000381522   -0.000089359   -0.000637350
  31   H   :   -0.000011108    0.000177538   -0.000563018
  32   H   :    0.000325190    0.000180736    0.000063800
  33   H   :    0.000036429    0.000215070   -0.001030337
  34   C   :    0.000400307   -0.000090047    0.000838572
  35   H   :   -0.000011146    0.000023035   -0.000205562
  36   H   :    0.000584604   -0.000441048   -0.000687650
  37   C   :    0.000172984   -0.000837885   -0.000939364
  38   H   :   -0.000176144    0.000620770    0.000579843
  39   C   :    0.000922716    0.000052191   -0.000241278
  40   C   :    0.000215980    0.000445804    0.000416463
  41   H   :   -0.000246938   -0.000374370   -0.000142006
  42   H   :   -0.000204420   -0.000001461   -0.000519312
  43   H   :   -0.000270397    0.000266970   -0.000010084
  44   C   :    0.000371566    0.000179303   -0.000036473
  45   H   :   -0.000121044   -0.000022186    0.000387565
  46   H   :   -0.000287670   -0.000398430    0.000087124
  47   H   :   -0.000381728    0.000213573   -0.000051920
  48   H   :   -0.000255279    0.000078106   -0.000724985
  49   H   :   -0.000514891    0.000611019    0.001577597

Difference to translation invariance:
           :   -0.0000952559    0.0000287516   -0.0000388699

Difference to rotation invariance:
           :    0.0004699112    0.0002315630   -0.0001267791

Norm of the cartesian gradient     ...    0.0074351302
RMS gradient                       ...    0.0006132392
MAX gradient                       ...    0.0024432564

-------
TIMINGS
-------

Total SCF gradient time            ...       48.077 sec

One electron gradient       ....       0.456 sec  (  0.9%)
RI-J Coulomb gradient       ....       1.961 sec  (  4.1%)
COSX gradient               ....      31.496 sec  ( 65.5%)
XC gradient                 ....      11.107 sec  ( 23.1%)
CPCM gradient               ....       1.072 sec  (  2.2%)
   A-Matrix (El+Nuc)        ....       0.304 sec  (  0.6%)
   Potential                ....       0.768 sec  (  1.6%)

Maximum memory used throughout the entire SCFGRAD-calculation: 112.7 MB
------------------------------------------------------------------------------
                         ORCA GEOMETRY RELAXATION STEP
------------------------------------------------------------------------------

Reading the OPT-File                    .... done
Getting information on internals        .... done
Copying old internal coords+grads       .... done
Making the new internal coordinates     .... (new redundants).... done
Validating the new internal coordinates .... (new redundants).... done
Calculating the B-matrix                .... done
Calculating the G,G- and P matrices     .... done
Transforming gradient to internals      .... done
Projecting the internal gradient        .... done
Number of atoms                         ....  49
Number of internal coordinates          .... 240
Current Energy                          ....  -890.722450484 Eh
Current gradient norm                   ....     0.007435130 Eh/bohr
Maximum allowed component of the step   ....  0.300
Current trust radius                    ....  0.300
Updating the Hessian (BFGS)             .... done
Forming the augmented Hessian           .... done
Diagonalizing the augmented Hessian     .... done
Last element of RFO vector              ....  0.018192335
Lowest eigenvalues of augmented Hessian:
 -0.373514723 -0.000161965  0.000519618  0.001623544  0.004664921
Warning: RFO finds a terribly low value for the scaling factor
Trying a QUASI-NEWTON step instead
Doing a quasi-Newton Step:
Inverting the Hessian                   .... done
Computing the step                      .... done
Length of the computed step             ....  0.368182188
Warning: the length of the step is outside the trust region - QNStep is scaled down
Converting the step to cartesian space:
 Initial RMS(Int)=    0.0193649167
Transforming coordinates:
 Iter   0:  RMS(Cart)=    0.0982548925 RMS(Int)=    0.0193745677
 Iter   1:  RMS(Cart)=    0.0053353278 RMS(Int)=    0.0014144234
 Iter   2:  RMS(Cart)=    0.0003394192 RMS(Int)=    0.0000663973
 Iter   3:  RMS(Cart)=    0.0000318787 RMS(Int)=    0.0000093728
 Iter   4:  RMS(Cart)=    0.0000021752 RMS(Int)=    0.0000005567
 Iter   5:  RMS(Cart)=    0.0000001976 RMS(Int)=    0.0000000668
 Iter   6:  RMS(Cart)=    0.0000000141 RMS(Int)=    0.0000000047
done
Storing new coordinates                 .... done

                                .--------------------.
          ----------------------|Geometry convergence|-------------------------
          Item                value                   Tolerance       Converged
          ---------------------------------------------------------------------
          Energy change      -0.0001603367            0.0000002000      NO
          RMS gradient        0.0005307640            0.0000080000      NO
          MAX gradient        0.0020340621            0.0000300000      NO
          RMS step            0.0193649167            0.0001000000      NO
          MAX step            0.0731310595            0.0002000000      NO
          ........................................................
          Max(Bonds)      0.0024      Max(Angles)    0.49
          Max(Dihed)        4.19      Max(Improp)    0.00
          ---------------------------------------------------------------------

The optimization has not yet converged - more geometry cycles are needed


    ---------------------------------------------------------------------------
                         Redundant Internal Coordinates
                            (Angstroem and degrees)

        Definition                    Value    dE/dq     Step     New-Value
    ----------------------------------------------------------------------------
     1. B(C   1,C   0)                1.5126 -0.000451  0.0004    1.5129   
     2. B(C   2,C   1)                1.4062 -0.000792  0.0023    1.4086   
     3. B(C   3,C   2)                1.5138 -0.000301  0.0002    1.5139   
     4. B(C   4,C   2)                1.4040  0.000002 -0.0018    1.4023   
     5. B(C   5,C   4)                1.4063 -0.000464  0.0013    1.4076   
     6. B(C   6,C   5)                1.5252  0.000052 -0.0018    1.5233   
     7. B(C   7,C   6)                1.5184 -0.000096  0.0024    1.5208   
     8. B(C   8,C   7)                1.3485  0.000596 -0.0003    1.3481   
     9. B(C   9,C   8)                1.5133 -0.000601  0.0008    1.5141   
    10. B(C  10,C   8)                1.5173 -0.000144  0.0000    1.5173   
    11. B(C  11,C   5)                1.4108  0.000578 -0.0018    1.4090   
    12. B(C  12,C  11)                1.4063 -0.000653  0.0012    1.4075   
    13. B(C  12,C   1)                1.4038 -0.000146 -0.0016    1.4022   
    14. B(O  13,C  12)                1.3809  0.000387  0.0004    1.3813   
    15. B(O  14,C   4)                1.3847  0.000619 -0.0005    1.3842   
    16. B(H  15,C   0)                1.0914 -0.000355  0.0000    1.0915   
    17. B(H  16,C   0)                1.0945 -0.000314 -0.0004    1.0941   
    18. B(H  17,C   0)                1.0988 -0.000317  0.0001    1.0989   
    19. B(H  18,C   3)                1.0955 -0.000225  0.0005    1.0960   
    20. B(H  19,C   3)                1.0911 -0.000367  0.0001    1.0912   
    21. B(H  20,C   3)                1.0980 -0.000414 -0.0007    1.0973   
    22. B(H  21,C   6)                1.0941 -0.000651  0.0001    1.0942   
    23. B(H  22,C   6)                1.0960 -0.000457  0.0005    1.0965   
    24. B(H  23,C   7)                1.0910 -0.000224 -0.0002    1.0908   
    25. B(H  24,C   9)                1.0948 -0.000291 -0.0000    1.0947   
    26. B(H  25,C   9)                1.0973 -0.000501  0.0003    1.0975   
    27. B(H  26,C   9)                1.0967 -0.000483 -0.0002    1.0965   
    28. B(H  27,C  10)                1.0938 -0.000376  0.0005    1.0943   
    29. B(C  28,C  11)                1.5161 -0.000460 -0.0002    1.5159   
    30. B(H  29,C  28)                1.0913 -0.000245 -0.0000    1.0913   
    31. B(H  30,C  28)                1.0982 -0.000532  0.0002    1.0984   
    32. B(H  31,C  28)                1.0974 -0.000355  0.0001    1.0975   
    33. B(H  32,C  10)                1.0991 -0.000389 -0.0006    1.0985   
    34. B(C  33,C  10)                1.5613  0.000256 -0.0009    1.5604   
    35. B(H  34,C  33)                1.0962 -0.000166  0.0001    1.0963   
    36. B(H  35,C  33)                1.0978 -0.000365  0.0001    1.0979   
    37. B(C  36,C  33)                1.5127  0.000284 -0.0008    1.5119   
    38. B(H  37,C  36)                1.0897 -0.000490  0.0003    1.0900   
    39. B(C  38,C  36)                1.3449 -0.000056  0.0001    1.3450   
    40. B(C  39,C  38)                1.5105 -0.000421 -0.0001    1.5104   
    41. B(H  40,C  39)                1.0984 -0.000450  0.0002    1.0986   
    42. B(H  41,C  39)                1.0928 -0.000199 -0.0001    1.0927   
    43. B(H  42,C  39)                1.0991 -0.000350 -0.0001    1.0990   
    44. B(C  43,C  38)                1.5106 -0.000563  0.0004    1.5110   
    45. B(H  44,C  43)                1.0948 -0.000318 -0.0000    1.0948   
    46. B(H  45,C  43)                1.0988 -0.000467  0.0001    1.0988   
    47. B(H  46,C  43)                1.0993 -0.000366 -0.0001    1.0992   
    48. B(H  47,O  13)                0.9695 -0.000458 -0.0000    0.9695   
    49. B(H  48,O  14)                0.9721 -0.000690 -0.0004    0.9717   
    50. A(H  15,C   0,H  17)          107.89  0.000486   -0.22    107.67   
    51. A(C   1,C   0,H  16)          110.68 -0.000111    0.22    110.90   
    52. A(C   1,C   0,H  15)          111.55 -0.001037   -0.12    111.43   
    53. A(C   1,C   0,H  17)          111.76  0.000449   -0.13    111.63   
    54. A(H  15,C   0,H  16)          108.19  0.000369    0.11    108.30   
    55. A(H  16,C   0,H  17)          106.55 -0.000098    0.14    106.70   
    56. A(C   0,C   1,C  12)          119.07  0.001269    0.28    119.35   
    57. A(C   0,C   1,C   2)          121.75 -0.001772   -0.22    121.53   
    58. A(C   2,C   1,C  12)          119.17  0.000504   -0.06    119.11   
    59. A(C   1,C   2,C   3)          121.17 -0.001705   -0.29    120.88   
    60. A(C   1,C   2,C   4)          118.50 -0.000329    0.08    118.58   
    61. A(C   3,C   2,C   4)          120.33  0.002034    0.22    120.55   
    62. A(H  18,C   3,H  19)          108.15  0.000289   -0.08    108.07   
    63. A(C   2,C   3,H  18)          111.05 -0.000914   -0.19    110.86   
    64. A(C   2,C   3,H  19)          110.69 -0.000038    0.31    111.00   
    65. A(H  19,C   3,H  20)          107.68  0.000057    0.30    107.98   
    66. A(H  18,C   3,H  20)          107.09  0.000252   -0.17    106.92   
    67. A(C   2,C   3,H  20)          112.01  0.000390   -0.17    111.83   
    68. A(C   2,C   4,C   5)          122.39 -0.000004   -0.05    122.35   
    69. A(C   5,C   4,O  14)          120.29 -0.001123    0.08    120.38   
    70. A(C   2,C   4,O  14)          117.30  0.001116   -0.04    117.27   
    71. A(C   6,C   5,C  11)          122.71 -0.000392    0.17    122.87   
    72. A(C   4,C   5,C   6)          118.16  0.000139   -0.16    118.00   
    73. A(C   4,C   5,C  11)          119.13  0.000254   -0.01    119.13   
    74. A(C   5,C   6,C   7)          112.82  0.000224   -0.06    112.77   
    75. A(C   7,C   6,H  22)          111.06  0.000870   -0.33    110.73   
    76. A(H  21,C   6,H  22)          105.90  0.000582   -0.10    105.80   
    77. A(C   5,C   6,H  22)          108.67 -0.000365    0.04    108.71   
    78. A(C   5,C   6,H  21)          109.04 -0.000736    0.49    109.53   
    79. A(C   7,C   6,H  21)          109.09 -0.000579   -0.03    109.07   
    80. A(C   8,C   7,H  23)          117.42 -0.000366   -0.03    117.39   
    81. A(C   6,C   7,C   8)          128.76  0.001089   -0.30    128.47   
    82. A(C   6,C   7,H  23)          113.75 -0.000759    0.31    114.06   
    83. A(C   9,C   8,C  10)          116.68 -0.000352    0.01    116.69   
    84. A(C   7,C   8,C  10)          123.81  0.000504   -0.04    123.77   
    85. A(C   7,C   8,C   9)          119.44 -0.000163    0.03    119.47   
    86. A(H  25,C   9,H  26)          106.41  0.000180   -0.03    106.38   
    87. A(H  24,C   9,H  26)          107.74 -0.000029    0.16    107.91   
    88. A(C   8,C   9,H  26)          111.54 -0.000459    0.17    111.71   
    89. A(C   8,C   9,H  25)          110.88 -0.000004   -0.14    110.74   
    90. A(C   8,C   9,H  24)          111.43  0.000052   -0.10    111.33   
    91. A(H  24,C   9,H  25)          108.64  0.000280   -0.06    108.58   
    92. A(H  32,C  10,C  33)          107.54 -0.000704    0.38    107.92   
    93. A(C   8,C  10,C  33)          116.49  0.000073   -0.35    116.13   
    94. A(H  27,C  10,H  32)          106.51  0.000191    0.02    106.52   
    95. A(C   8,C  10,H  32)          107.90 -0.000110    0.20    108.10   
    96. A(H  27,C  10,C  33)          108.04  0.000932   -0.20    107.83   
    97. A(C   8,C  10,H  27)          109.91 -0.000384    0.00    109.91   
    98. A(C  12,C  11,C  28)          119.11  0.000154   -0.01    119.09   
    99. A(C   5,C  11,C  28)          122.68  0.000303   -0.07    122.61   
   100. A(C   5,C  11,C  12)          118.21 -0.000456    0.08    118.29   
   101. A(C  11,C  12,O  13)          121.81 -0.000281   -0.13    121.68   
   102. A(C   1,C  12,O  13)          115.66  0.000230    0.16    115.82   
   103. A(C   1,C  12,C  11)          122.52  0.000051   -0.03    122.50   
   104. A(C  12,O  13,H  47)          109.93  0.000538   -0.11    109.81   
   105. A(C   4,O  14,H  48)          108.72 -0.000099    0.16    108.87   
   106. A(H  30,C  28,H  31)          107.29  0.000113   -0.01    107.27   
   107. A(H  29,C  28,H  31)          105.58 -0.000236    0.09    105.67   
   108. A(C  11,C  28,H  31)          111.38 -0.000110    0.23    111.62   
   109. A(H  29,C  28,H  30)          107.75  0.000424   -0.05    107.70   
   110. A(C  11,C  28,H  30)          112.32 -0.000131   -0.15    112.17   
   111. A(C  11,C  28,H  29)          112.15 -0.000045   -0.10    112.05   
   112. A(H  34,C  33,H  35)          106.26  0.000177   -0.04    106.23   
   113. A(C  10,C  33,H  35)          108.63  0.000279   -0.28    108.35   
   114. A(C  10,C  33,H  34)          106.77  0.000110    0.17    106.94   
   115. A(H  35,C  33,C  36)          108.64 -0.000420    0.02    108.65   
   116. A(H  34,C  33,C  36)          109.94 -0.000067   -0.07    109.87   
   117. A(C  10,C  33,C  36)          116.15 -0.000044    0.18    116.33   
   118. A(H  37,C  36,C  38)          117.31  0.000807   -0.12    117.19   
   119. A(C  33,C  36,C  38)          127.03 -0.000877    0.06    127.09   
   120. A(C  33,C  36,H  37)          115.66  0.000069    0.06    115.72   
   121. A(C  39,C  38,C  43)          114.88  0.000870   -0.02    114.86   
   122. A(C  36,C  38,C  43)          121.01  0.000535   -0.04    120.97   
   123. A(C  36,C  38,C  39)          124.11 -0.001406    0.06    124.17   
   124. A(H  41,C  39,H  42)          107.76  0.000191    0.09    107.85   
   125. A(H  40,C  39,H  42)          106.34  0.000025   -0.03    106.32   
   126. A(C  38,C  39,H  42)          110.63  0.000144    0.06    110.69   
   127. A(H  40,C  39,H  41)          108.31  0.000336   -0.03    108.28   
   128. A(C  38,C  39,H  41)          112.90 -0.000785   -0.01    112.89   
   129. A(C  38,C  39,H  40)          110.63  0.000141   -0.08    110.55   
   130. A(H  45,C  43,H  46)          106.36  0.000122   -0.00    106.36   
   131. A(H  44,C  43,H  46)          108.10  0.000121    0.06    108.16   
   132. A(C  38,C  43,H  46)          110.91 -0.000144    0.02    110.93   
   133. A(H  44,C  43,H  45)          108.39  0.000232    0.00    108.39   
   134. A(C  38,C  43,H  45)          111.10  0.000034   -0.03    111.07   
   135. A(C  38,C  43,H  44)          111.76 -0.000333   -0.04    111.72   
   136. D(C  12,C   1,C   0,H  15)    161.73 -0.000213   -1.64    160.09   
   137. D(C   2,C   1,C   0,H  17)    102.25  0.000189   -2.29     99.96   
   138. D(C   2,C   1,C   0,H  16)   -139.15  0.000283   -2.05   -141.20   
   139. D(C   2,C   1,C   0,H  15)    -18.63 -0.000022   -1.84    -20.47   
   140. D(C  12,C   1,C   0,H  17)    -77.39 -0.000002   -2.09    -79.49   
   141. D(C  12,C   1,C   0,H  16)     41.20  0.000091   -1.85     39.35   
   142. D(C   3,C   2,C   1,C  12)    178.04  0.000309    0.13    178.17   
   143. D(C   4,C   2,C   1,C  12)     -1.91  0.000174    0.31     -1.60   
   144. D(C   4,C   2,C   1,C   0)    178.44 -0.000020    0.51    178.96   
   145. D(C   3,C   2,C   1,C   0)     -1.61  0.000115    0.33     -1.28   
   146. D(H  19,C   3,C   2,C   4)     11.94  0.000300   -0.92     11.02   
   147. D(H  20,C   3,C   2,C   1)     71.81 -0.000144   -1.21     70.60   
   148. D(H  19,C   3,C   2,C   1)   -168.00  0.000164   -0.73   -168.73   
   149. D(H  20,C   3,C   2,C   4)   -108.24 -0.000008   -1.40   -109.64   
   150. D(H  18,C   3,C   2,C   4)    132.08  0.000034   -0.94    131.14   
   151. D(H  18,C   3,C   2,C   1)    -47.86 -0.000102   -0.75    -48.61   
   152. D(O  14,C   4,C   2,C   1)   -177.37  0.000946   -0.30   -177.67   
   153. D(C   5,C   4,C   2,C   3)   -178.65  0.000238   -0.08   -178.73   
   154. D(C   5,C   4,C   2,C   1)      1.30  0.000370   -0.27      1.03   
   155. D(O  14,C   4,C   2,C   3)      2.68  0.000814   -0.11      2.57   
   156. D(C  11,C   5,C   4,O  14)    179.61 -0.001371    0.04    179.65   
   157. D(C  11,C   5,C   4,C   2)      0.98 -0.000808    0.01      0.98   
   158. D(C   6,C   5,C   4,C   2)   -178.43 -0.000859   -0.02   -178.45   
   159. D(C   6,C   5,C   4,O  14)      0.20 -0.001422    0.01      0.21   
   160. D(H  22,C   6,C   5,C  11)   -128.43 -0.000457   -0.87   -129.30   
   161. D(H  22,C   6,C   5,C   4)     50.95 -0.000399   -0.84     50.11   
   162. D(H  21,C   6,C   5,C  11)    -13.43 -0.000356   -0.71    -14.14   
   163. D(H  21,C   6,C   5,C   4)    165.95 -0.000298   -0.67    165.27   
   164. D(C   7,C   6,C   5,C   4)    -72.68 -0.001403   -0.40    -73.07   
   165. D(C   7,C   6,C   5,C  11)    107.94 -0.001461   -0.43    107.51   
   166. D(C   8,C   7,C   6,C   5)    141.11  0.000762    3.24    144.35   
   167. D(H  23,C   7,C   6,H  22)   -164.31 -0.000388    3.00   -161.31   
   168. D(H  23,C   7,C   6,H  21)     79.33 -0.001250    3.33     82.66   
   169. D(H  23,C   7,C   6,C   5)    -42.01 -0.000056    2.76    -39.25   
   170. D(C   8,C   7,C   6,H  22)     18.82  0.000430    3.48     22.29   
   171. D(C   8,C   7,C   6,H  21)    -97.54 -0.000432    3.81    -93.73   
   172. D(C  10,C   8,C   7,H  23)   -176.31 -0.000100   -0.06   -176.36   
   173. D(C  10,C   8,C   7,C   6)      0.47 -0.000952   -0.54     -0.07   
   174. D(C   9,C   8,C   7,H  23)      0.52 -0.000361   -0.15      0.38   
   175. D(C   9,C   8,C   7,C   6)    177.29 -0.001213   -0.63    176.67   
   176. D(H  26,C   9,C   8,C  10)    -70.41 -0.000402    1.16    -69.25   
   177. D(H  26,C   9,C   8,C   7)    112.54 -0.000186    1.25    113.78   
   178. D(H  25,C   9,C   8,C  10)     47.98 -0.000475    1.14     49.13   
   179. D(H  25,C   9,C   8,C   7)   -129.07 -0.000259    1.23   -127.84   
   180. D(H  24,C   9,C   8,C  10)    169.13 -0.000086    0.91    170.03   
   181. D(H  24,C   9,C   8,C   7)     -7.92  0.000130    0.99     -6.93   
   182. D(C  33,C  10,C   8,C   9)     69.13 -0.000796    4.19     73.32   
   183. D(C  33,C  10,C   8,C   7)   -113.96 -0.001046    4.10   -109.86   
   184. D(H  32,C  10,C   8,C   9)    -51.85  0.000160    3.78    -48.08   
   185. D(H  32,C  10,C   8,C   7)    125.05 -0.000090    3.69    128.74   
   186. D(H  27,C  10,C   8,C   9)   -167.61  0.000199    3.65   -163.97   
   187. D(H  27,C  10,C   8,C   7)      9.30 -0.000051    3.56     12.85   
   188. D(C  28,C  11,C   5,C   6)     -2.93  0.000482    0.16     -2.77   
   189. D(C  28,C  11,C   5,C   4)    177.69  0.000425    0.13    177.82   
   190. D(C  12,C  11,C   5,C   6)    176.83  0.000733    0.22    177.05   
   191. D(C  12,C  11,C   5,C   4)     -2.55  0.000676    0.19     -2.36   
   192. D(C   1,C  12,C  11,C  28)   -178.27  0.000098   -0.08   -178.35   
   193. D(C   1,C  12,C  11,C   5)      1.96 -0.000144   -0.14      1.82   
   194. D(O  13,C  12,C   1,C   2)   -179.71 -0.000261   -0.17   -179.88   
   195. D(O  13,C  12,C   1,C   0)     -0.05 -0.000083   -0.37     -0.43   
   196. D(C  11,C  12,C   1,C   2)      0.30 -0.000294   -0.12      0.18   
   197. D(O  13,C  12,C  11,C   5)   -178.03 -0.000178   -0.08   -178.11   
   198. D(C  11,C  12,C   1,C   0)    179.96 -0.000116   -0.32    179.64   
   199. D(O  13,C  12,C  11,C  28)      1.74  0.000064   -0.02      1.72   
   200. D(H  47,O  13,C  12,C  11)      3.74 -0.000453   -0.85      2.89   
   201. D(H  47,O  13,C  12,C   1)   -176.25 -0.000485   -0.79   -177.05   
   202. D(H  48,O  14,C   4,C   5)     22.29 -0.001140   -0.59     21.70   
   203. D(H  48,O  14,C   4,C   2)   -159.01 -0.001689   -0.56   -159.57   
   204. D(H  31,C  28,C  11,C  12)     37.43 -0.000134    1.06     38.49   
   205. D(H  31,C  28,C  11,C   5)   -142.81  0.000117    1.12   -141.69   
   206. D(H  30,C  28,C  11,C  12)    -82.95 -0.000111    1.02    -81.93   
   207. D(H  30,C  28,C  11,C   5)     96.81  0.000140    1.08     97.89   
   208. D(H  29,C  28,C  11,C  12)    155.52 -0.000536    1.26    156.78   
   209. D(H  29,C  28,C  11,C   5)    -24.72 -0.000285    1.32    -23.40   
   210. D(C  36,C  33,C  10,H  32)     47.08 -0.000387    2.31     49.39   
   211. D(C  36,C  33,C  10,H  27)    161.68 -0.000057    2.42    164.10   
   212. D(C  36,C  33,C  10,C   8)    -74.10  0.000253    1.99    -72.11   
   213. D(H  35,C  33,C  10,H  32)    169.85 -0.000751    2.24    172.09   
   214. D(H  35,C  33,C  10,H  27)    -75.55 -0.000421    2.35    -73.20   
   215. D(H  35,C  33,C  10,C   8)     48.67 -0.000111    1.92     50.59   
   216. D(H  34,C  33,C  10,H  32)    -75.93 -0.000356    2.15    -73.79   
   217. D(H  34,C  33,C  10,H  27)     38.67 -0.000025    2.26     40.93   
   218. D(H  34,C  33,C  10,C   8)    162.89  0.000284    1.83    164.72   
   219. D(C  38,C  36,C  33,H  35)    149.10 -0.000043   -2.09    147.01   
   220. D(C  38,C  36,C  33,H  34)     33.20  0.000020   -2.02     31.18   
   221. D(C  38,C  36,C  33,C  10)    -88.14 -0.000041   -2.32    -90.46   
   222. D(H  37,C  36,C  33,H  35)    -30.22  0.000134   -2.04    -32.26   
   223. D(H  37,C  36,C  33,H  34)   -146.12  0.000197   -1.97   -148.09   
   224. D(H  37,C  36,C  33,C  10)     92.54  0.000136   -2.27     90.27   
   225. D(C  43,C  38,C  36,H  37)     -1.09 -0.000345    0.07     -1.02   
   226. D(C  43,C  38,C  36,C  33)    179.60 -0.000161    0.12    179.72   
   227. D(C  39,C  38,C  36,H  37)    179.53 -0.000328   -0.18    179.35   
   228. D(C  39,C  38,C  36,C  33)      0.22 -0.000144   -0.13      0.09   
   229. D(H  42,C  39,C  38,C  43)    -63.84 -0.000200    1.70    -62.14   
   230. D(H  42,C  39,C  38,C  36)    115.57 -0.000217    1.94    117.51   
   231. D(H  41,C  39,C  38,C  43)    175.31 -0.000006    1.54    176.85   
   232. D(H  41,C  39,C  38,C  36)     -5.28 -0.000023    1.78     -3.49   
   233. D(H  40,C  39,C  38,C  43)     53.74  0.000008    1.65     55.39   
   234. D(H  40,C  39,C  38,C  36)   -126.84 -0.000009    1.89   -124.95   
   235. D(H  46,C  43,C  38,C  39)     61.07  0.000180   -0.12     60.95   
   236. D(H  46,C  43,C  38,C  36)   -118.37  0.000209   -0.35   -118.72   
   237. D(H  45,C  43,C  38,C  39)    -57.01  0.000098   -0.11    -57.12   
   238. D(H  45,C  43,C  38,C  36)    123.56  0.000127   -0.34    123.22   
   239. D(H  44,C  43,C  38,C  39)   -178.22  0.000008   -0.06   -178.28   
   240. D(H  44,C  43,C  38,C  36)      2.35  0.000037   -0.29      2.05   
    ----------------------------------------------------------------------------

         *************************************************************
         *                GEOMETRY OPTIMIZATION CYCLE  25            *
         *************************************************************
---------------------------------
CARTESIAN COORDINATES (ANGSTROEM)
---------------------------------
  C     -5.514568    1.330578   -0.939300
  C     -4.199977    0.760326   -0.453845
  C     -2.986166    1.452427   -0.631824
  C     -2.950269    2.787179   -1.345378
  C     -1.806939    0.876408   -0.137854
  C     -1.792851   -0.374228    0.507938
  C     -0.461233   -0.890368    1.037966
  C      0.471819   -1.356576   -0.068780
  C      1.814302   -1.251649   -0.133531
  C      2.553068   -1.858296   -1.307692
  C      2.663500   -0.612769    0.949511
  C     -3.000037   -1.087178    0.648432
  C     -4.185328   -0.491365    0.178063
  O     -5.412443   -1.110736    0.314745
  O     -0.637299    1.602145   -0.283600
  H     -5.452122    2.410797   -1.082464
  H     -6.317104    1.124473   -0.224764
  H     -5.821091    0.884602   -1.895663
  H     -3.503637    2.739533   -2.290183
  H     -1.924160    3.083797   -1.568739
  H     -3.410012    3.582899   -0.745822
  H     -0.639277   -1.720166    1.728546
  H      0.009492   -0.100542    1.635412
  H     -0.029430   -1.889384   -0.877893
  H      1.879878   -2.443410   -1.942453
  H      3.363420   -2.512297   -0.961001
  H      3.022356   -1.089288   -1.932743
  H      2.066597   -0.470550    1.855642
  C     -3.068305   -2.460466    1.286595
  H     -2.110795   -2.981999    1.240022
  H     -3.371687   -2.412915    2.341174
  H     -3.785622   -3.111039    0.770180
  H      3.467032   -1.314444    1.211619
  C      3.320001    0.756356    0.589977
  H      3.653535    1.207736    1.531701
  H      2.540866    1.419145    0.191083
  C      4.467433    0.712187   -0.393566
  H      4.194050    0.811330   -1.444030
  C      5.775165    0.578654   -0.108863
  C      6.329560    0.444476    1.289700
  H      7.091354    1.213320    1.477928
  H      5.560570    0.527667    2.061554
  H      6.831232   -0.524939    1.417194
  C      6.810815    0.545045   -1.208534
  H      6.357362    0.676414   -2.196287
  H      7.564433    1.331836   -1.065586
  H      7.355586   -0.409621   -1.205806
  H     -5.308177   -1.942773    0.801303
  H      0.119310    0.996459   -0.213055

----------------------------
CARTESIAN COORDINATES (A.U.)
----------------------------
  NO LB      ZA    FRAG     MASS         X           Y           Z
   0 C     6.0000    0    12.011  -10.421024    2.514427   -1.775020
   1 C     6.0000    0    12.011   -7.936806    1.436809   -0.857643
   2 C     6.0000    0    12.011   -5.643036    2.744690   -1.193975
   3 C     6.0000    0    12.011   -5.575200    5.267005   -2.542396
   4 C     6.0000    0    12.011   -3.414621    1.656171   -0.260507
   5 C     6.0000    0    12.011   -3.387997   -0.707188    0.959864
   6 C     6.0000    0    12.011   -0.871605   -1.682552    1.961472
   7 C     6.0000    0    12.011    0.891608   -2.563557   -0.129975
   8 C     6.0000    0    12.011    3.428534   -2.365275   -0.252338
   9 C     6.0000    0    12.011    4.824599   -3.511671   -2.471180
  10 C     6.0000    0    12.011    5.033285   -1.157966    1.794316
  11 C     6.0000    0    12.011   -5.669249   -2.054469    1.225358
  12 C     6.0000    0    12.011   -7.909123   -0.928545    0.336490
  13 O     8.0000    0    15.999  -10.228034   -2.098988    0.594782
  14 O     8.0000    0    15.999   -1.204320    3.027616   -0.535926
  15 H     1.0000    0     1.008  -10.303018    4.555747   -2.045561
  16 H     1.0000    0     1.008  -11.937597    2.124945   -0.424742
  17 H     1.0000    0     1.008  -11.000268    1.671656   -3.582284
  18 H     1.0000    0     1.008   -6.620914    5.176967   -4.327818
  19 H     1.0000    0     1.008   -3.636136    5.827531   -2.964487
  20 H     1.0000    0     1.008   -6.443988    6.770698   -1.409400
  21 H     1.0000    0     1.008   -1.208058   -3.250643    3.266479
  22 H     1.0000    0     1.008    0.017938   -0.189997    3.090481
  23 H     1.0000    0     1.008   -0.055615   -3.570419   -1.658977
  24 H     1.0000    0     1.008    3.552454   -4.617375   -3.670705
  25 H     1.0000    0     1.008    6.355943   -4.747554   -1.816029
  26 H     1.0000    0     1.008    5.711424   -2.058457   -3.652355
  27 H     1.0000    0     1.008    3.905302   -0.889210    3.506656
  28 C     6.0000    0    12.011   -5.798256   -4.649608    2.431312
  29 H     1.0000    0     1.008   -3.988825   -5.635162    2.343303
  30 H     1.0000    0     1.008   -6.371565   -4.559748    4.424178
  31 H     1.0000    0     1.008   -7.153789   -5.879011    1.455429
  32 H     1.0000    0     1.008    6.551742   -2.483940    2.289628
  33 C     6.0000    0    12.011    6.273893    1.429306    1.114895
  34 H     1.0000    0     1.008    6.904180    2.282290    2.894495
  35 H     1.0000    0     1.008    4.801541    2.681796    0.361095
  36 C     6.0000    0    12.011    8.442225    1.345839   -0.743733
  37 H     1.0000    0     1.008    7.925605    1.533192   -2.728820
  38 C     6.0000    0    12.011   10.913481    1.093497   -0.205722
  39 C     6.0000    0    12.011   11.961136    0.839937    2.437180
  40 H     1.0000    0     1.008   13.400717    2.292842    2.792880
  41 H     1.0000    0     1.008   10.507954    0.997146    3.895772
  42 H     1.0000    0     1.008   12.909158   -0.991991    2.678109
  43 C     6.0000    0    12.011   12.870574    1.029986   -2.283798
  44 H     1.0000    0     1.008   12.013672    1.278237   -4.150380
  45 H     1.0000    0     1.008   14.294706    2.516805   -2.013665
  46 H     1.0000    0     1.008   13.900043   -0.774072   -2.278642
  47 H     1.0000    0     1.008  -10.031001   -3.671309    1.514244
  48 H     1.0000    0     1.008    0.225463    1.883035   -0.402616

--------------------------------
INTERNAL COORDINATES (ANGSTROEM)
--------------------------------
 C      0   0   0     0.000000000000     0.00000000     0.00000000
 C      1   0   0     1.512945399606     0.00000000     0.00000000
 C      2   1   0     1.408551405430   121.53521109     0.00000000
 C      3   2   1     1.513938402021   120.87642421   358.71950782
 C      3   2   1     1.402276715425   118.57606801   178.95904855
 C      5   3   2     1.407599329853   122.34391356     1.03146984
 C      6   5   3     1.523330252346   117.99676269   181.54846759
 C      7   6   5     1.520796812228   112.76627169   286.92482754
 C      8   7   6     1.348133310772   128.46608865   144.35185512
 C      9   8   7     1.514083595670   119.46863885   176.66888913
 C      9   8   7     1.517328404510   123.76643489   359.92899430
 C      6   5   3     1.409019728045   119.12635936     0.98281177
 C      2   1   3     1.402231317438   119.34875286   180.55568663
 O     13   2   1     1.381345043352   115.82066927   359.57359683
 O      5   3   2     1.384194812990   117.26639965   182.32672176
 H      1   2   3     1.091453268168   111.43284517   339.53293397
 H      1   2   3     1.094123071234   110.90276823   218.79648470
 H      1   2   3     1.098854077960   111.63323262    99.95828070
 H      4   3   2     1.095966405500   110.85565349   311.38490048
 H      4   3   2     1.091224143355   111.00314814   191.26729224
 H      4   3   2     1.097269632270   111.83172426    70.60111086
 H      7   6   5     1.094150803966   109.53135224   165.27242817
 H      7   6   5     1.096516768198   108.71051078    50.11398425
 H      8   7   6     1.090778716340   114.05575267   320.74848538
 H     10   9   8     1.094743813766   111.33108814   353.06610680
 H     10   9   8     1.097535049050   110.73489661   232.15779827
 H     10   9   8     1.096491104099   111.70897483   113.78271215
 H     11   9   8     1.094346078234   109.90576419    12.85561252
 C     12   6   5     1.515860568915   122.61297992   177.82368305
 H     29  12   6     1.091324985731   112.05292809   336.60311450
 H     29  12   6     1.098380243036   112.17403794    97.88848133
 H     29  12   6     1.097484592350   111.61523050   218.31080732
 H     11   9   8     1.098505311445   108.10407239   128.74504924
 C     11   9   8     1.560373008070   116.13281234   250.14198418
 H     34  11   9     1.096280766173   106.93857175   164.71913997
 H     34  11   9     1.097932991501   108.35024373    50.59078390
 C     34  11   9     1.511922294910   116.33137406   287.89641897
 H     37  34  11     1.089972829640   115.71766694    90.27450668
 C     37  34  11     1.345009468083   127.09153551   269.54478276
 C     39  37  34     1.510409560183   124.17312298     0.08833000
 H     40  39  37     1.098581361228   110.54865674   235.04579286
 H     40  39  37     1.092714836538   112.89137456   356.50711859
 H     40  39  37     1.098951411624   110.69210501   117.51081423
 C     39  37  34     1.510951254219   120.96965325   179.72356284
 H     44  39  37     1.094775443801   111.72057497     2.05469059
 H     44  39  37     1.098824221671   111.06869935   123.21528222
 H     44  39  37     1.099168430831   110.92992343   241.28182562
 H     14  13   2     0.969482208683   109.81199597   182.95329076
 H     15   5   3     0.971745185433   108.87360612   200.43341786

---------------------------
INTERNAL COORDINATES (A.U.)
---------------------------
 C      0   0   0     0.000000000000     0.00000000     0.00000000
 C      1   0   0     2.859052460832     0.00000000     0.00000000
 C      2   1   0     2.661776401813   121.53521109     0.00000000
 C      3   2   1     2.860928963445   120.87642421   358.71950782
 C      3   2   1     2.649918956127   118.57606801   178.95904855
 C      5   3   2     2.659977239712   122.34391356     1.03146984
 C      6   5   3     2.878676988451   117.99676269   181.54846759
 C      7   6   5     2.873889480452   112.76627169   286.92482754
 C      8   7   6     2.547602749377   128.46608865   144.35185512
 C      9   8   7     2.861203339680   119.46863885   176.66888913
 C      9   8   7     2.867335139743   123.76643489   359.92899430
 C      6   5   3     2.662661403297   119.12635936     0.98281177
 C      2   1   3     2.649833166365   119.34875286   180.55568663
 O     13   2   1     2.610363828385   115.82066927   359.57359683
 O      5   3   2     2.615749112545   117.26639965   182.32672176
 H      1   2   3     2.062547764811   111.43284517   339.53293397
 H      1   2   3     2.067592961437   110.90276823   218.79648470
 H      1   2   3     2.076533268488   111.63323262    99.95828070
 H      4   3   2     2.071076358373   110.85565349   311.38490048
 H      4   3   2     2.062114781665   111.00314814   191.26729224
 H      4   3   2     2.073539100059   111.83172426    70.60111086
 H      7   6   5     2.067645368706   109.53135224   165.27242817
 H      7   6   5     2.072116393146   108.71051078    50.11398425
 H      8   7   6     2.061273046594   114.05575267   320.74848538
 H     10   9   8     2.068765994822   111.33108814   353.06610680
 H     10   9   8     2.074040665084   110.73489661   232.15779827
 H     10   9   8     2.072067895027   111.70897483   113.78271215
 H     11   9   8     2.068014383593   109.90576419    12.85561252
 C     12   6   5     2.864561332459   122.61297992   177.82368305
 H     29  12   6     2.062305346136   112.05292809   336.60311450
 H     29  12   6     2.075637850248   112.17403794    97.88848133
 H     29  12   6     2.073945315739   111.61523050   218.31080732
 H     11   9   8     2.075874195289   108.10407239   128.74504924
 C     11   9   8     2.948677652016   116.13281234   250.14198418
 H     34  11   9     2.071670413953   106.93857175   164.71913997
 H     34  11   9     2.074792667334   108.35024373    50.59078390
 C     34  11   9     2.857119073150   116.33137406   287.89641897
 H     37  34  11     2.059750141435   115.71766694    90.27450668
 C     37  34  11     2.541699542208   127.09153551   269.54478276
 C     39  37  34     2.854260418802   124.17312298     0.08833000
 H     40  39  37     2.076017908552   110.54865674   235.04579286
 H     40  39  37     2.064931783529   112.89137456   356.50711859
 H     40  39  37     2.076717202456   110.69210501   117.51081423
 C     39  37  34     2.855284072179   120.96965325   179.72356284
 H     44  39  37     2.068825766927   111.72057497     2.05469059
 H     44  39  37     2.076476848278   111.06869935   123.21528222
 H     44  39  37     2.077127309323   110.92992343   241.28182562
 H     14  13   2     1.832055866120   109.81199597   182.95329076
 H     15   5   3     1.836332272425   108.87360612   200.43341786


           ************************************************************
           *        Program running with 4 parallel MPI-processes     *
           *              working on a common directory               *
           ************************************************************
------------------------------------------------------------------------------
                   ___                                                        
                  /   \      - P O W E R E D   B Y -                         
                 /     \                                                     
                 |  |  |   _    _      __       _____    __    __             
                 |  |  |  | |  | |    /  \     |  _  \  |  |  /  |          
                  \  \/   | |  | |   /    \    | | | |  |  | /  /          
                 / \  \   | |__| |  /  /\  \   | |_| |  |  |/  /          
                |  |  |   |  __  | /  /__\  \  |    /   |      \           
                |  |  |   | |  | | |   __   |  |    \   |  |\   \          
                \     /   | |  | | |  |  |  |  | |\  \  |  | \   \       
                 \___/    |_|  |_| |__|  |__|  |_| \__\ |__|  \__/        
                                                                              
                      - O R C A' S   B I G   F R I E N D -                    
                                      &                                       
                       - I N T E G R A L  F E E D E R -                       
                                                                              
 v1 FN, 2020, v2 2021                                                         
------------------------------------------------------------------------------


Reading SHARK input file mPQ2_2e_2H_B3LYP_631Gd_opt.SHARKINP.tmp ... ok
----------------------
SHARK INTEGRAL PACKAGE
----------------------

Number of atoms                             ...     49
Number of basis functions                   ...    350
Number of shells                            ...    182
Maximum angular momentum                    ...      2
Integral batch strategy                     ... SHARK/LIBINT Hybrid
RI-J (if used) integral strategy            ... SPLIT-RIJ (Revised 2003 algorithm where possible)
Printlevel                                  ...      1
Contraction scheme used                     ... SEGMENTED contraction
Coulomb Range Separation                    ... NOT USED
Exchange Range Separation                   ... NOT USED
Finite Nucleus Model                        ... NOT USED
Auxiliary Coulomb fitting basis             ... AVAILABLE
   # of basis functions in Aux-J            ...   1337
   # of shells in Aux-J                     ...    455
   Maximum angular momentum in Aux-J        ...      4
Auxiliary J/K fitting basis                 ... NOT available
Auxiliary Correlation fitting basis         ... NOT available
Auxiliary 'external' fitting basis          ... NOT available
Integral threshold                          ...     2.500000e-11
Primitive cut-off                           ...     2.500000e-12
Primitive pair pre-selection threshold      ...     2.500000e-12

Calculating pre-screening integrals         ... done (  0.1 sec) Dimension = 182
Organizing shell pair data                  ... done (  0.1 sec)
Shell pair information
Total number of shell pairs                 ...     16653
Shell pairs after pre-screening             ...     10886
Total number of primitive shell pairs       ...     91903
Primitive shell pairs kept                  ...     33700
          la=0 lb=0:   4444 shell pairs
          la=1 lb=0:   3546 shell pairs
          la=1 lb=1:    719 shell pairs
          la=2 lb=0:   1437 shell pairs
          la=2 lb=1:    615 shell pairs
          la=2 lb=2:    125 shell pairs

Calculating one electron integrals          ... done (  0.1 sec)
Calculating RI/J V-Matrix + Cholesky decomp.... done (  0.1 sec)
Calculating Nuclear repulsion               ... done (  0.0 sec) ENN=   1641.325353213675 Eh

SHARK setup successfully completed in   0.6 seconds

Maximum memory used throughout the entire GTOINT-calculation: 26.8 MB
[1717812061.386972] [eu-a2p-061:86475:0]          mpool.c:38   UCX  WARN  object 0x2c74f40 was not returned to mpool ucp_requests
[1717812061.387003] [eu-a2p-061:86475:0]          mpool.c:38   UCX  WARN  object 0x2c75100 was not returned to mpool ucp_requests
[1717812061.387011] [eu-a2p-061:86475:0]          mpool.c:38   UCX  WARN  object 0x2c752c0 was not returned to mpool ucp_requests
[1717812061.387016] [eu-a2p-061:86475:0]          mpool.c:38   UCX  WARN  object 0x2c75640 was not returned to mpool ucp_requests
[1717812061.387022] [eu-a2p-061:86475:0]          mpool.c:38   UCX  WARN  object 0x2c75800 was not returned to mpool ucp_requests
[1717812061.387027] [eu-a2p-061:86475:0]          mpool.c:38   UCX  WARN  object 0x2c759c0 was not returned to mpool ucp_requests
[1717812061.387033] [eu-a2p-061:86475:0]          mpool.c:38   UCX  WARN  object 0x2c75b80 was not returned to mpool ucp_requests
[1717812061.387038] [eu-a2p-061:86475:0]          mpool.c:38   UCX  WARN  object 0x2c75d40 was not returned to mpool ucp_requests
[1717812061.387346] [eu-a2p-061:86477:0]          mpool.c:38   UCX  WARN  object 0x290d880 was not returned to mpool ucp_requests
[1717812061.387369] [eu-a2p-061:86477:0]          mpool.c:38   UCX  WARN  object 0x290da40 was not returned to mpool ucp_requests
[1717812061.387374] [eu-a2p-061:86477:0]          mpool.c:38   UCX  WARN  object 0x290dc00 was not returned to mpool ucp_requests
[1717812061.387379] [eu-a2p-061:86477:0]          mpool.c:38   UCX  WARN  object 0x290ddc0 was not returned to mpool ucp_requests
[1717812061.387383] [eu-a2p-061:86477:0]          mpool.c:38   UCX  WARN  object 0x290df80 was not returned to mpool ucp_requests
[1717812061.387387] [eu-a2p-061:86477:0]          mpool.c:38   UCX  WARN  object 0x290e140 was not returned to mpool ucp_requests
[1717812061.387391] [eu-a2p-061:86477:0]          mpool.c:38   UCX  WARN  object 0x290e300 was not returned to mpool ucp_requests
[1717812061.387396] [eu-a2p-061:86477:0]          mpool.c:38   UCX  WARN  object 0x290e4c0 was not returned to mpool ucp_requests
[1717812061.387400] [eu-a2p-061:86477:0]          mpool.c:38   UCX  WARN  object 0x290e680 was not returned to mpool ucp_requests
[1717812061.387404] [eu-a2p-061:86477:0]          mpool.c:38   UCX  WARN  object 0x290e840 was not returned to mpool ucp_requests
[1717812061.387408] [eu-a2p-061:86477:0]          mpool.c:38   UCX  WARN  object 0x290ea00 was not returned to mpool ucp_requests
[1717812061.387412] [eu-a2p-061:86477:0]          mpool.c:38   UCX  WARN  object 0x290ebc0 was not returned to mpool ucp_requests
[1717812061.387416] [eu-a2p-061:86477:0]          mpool.c:38   UCX  WARN  object 0x290ed80 was not returned to mpool ucp_requests
[1717812061.387420] [eu-a2p-061:86477:0]          mpool.c:38   UCX  WARN  object 0x290ef40 was not returned to mpool ucp_requests
[1717812061.387424] [eu-a2p-061:86477:0]          mpool.c:38   UCX  WARN  object 0x290f100 was not returned to mpool ucp_requests
[1717812061.387428] [eu-a2p-061:86477:0]          mpool.c:38   UCX  WARN  object 0x290f2c0 was not returned to mpool ucp_requests
[1717812061.387432] [eu-a2p-061:86477:0]          mpool.c:38   UCX  WARN  object 0x290f480 was not returned to mpool ucp_requests
[1717812061.387437] [eu-a2p-061:86477:0]          mpool.c:38   UCX  WARN  object 0x290f640 was not returned to mpool ucp_requests
[1717812061.387441] [eu-a2p-061:86477:0]          mpool.c:38   UCX  WARN  object 0x290f800 was not returned to mpool ucp_requests
[1717812061.387445] [eu-a2p-061:86477:0]          mpool.c:38   UCX  WARN  object 0x290f9c0 was not returned to mpool ucp_requests
[1717812061.387449] [eu-a2p-061:86477:0]          mpool.c:38   UCX  WARN  object 0x290fb80 was not returned to mpool ucp_requests
[1717812061.387453] [eu-a2p-061:86477:0]          mpool.c:38   UCX  WARN  object 0x290fd40 was not returned to mpool ucp_requests
[1717812061.390899] [eu-a2p-061:86476:0]          mpool.c:38   UCX  WARN  object 0x2dba880 was not returned to mpool ucp_requests
[1717812061.390930] [eu-a2p-061:86476:0]          mpool.c:38   UCX  WARN  object 0x2dbaa40 was not returned to mpool ucp_requests
[1717812061.390938] [eu-a2p-061:86476:0]          mpool.c:38   UCX  WARN  object 0x2dbac00 was not returned to mpool ucp_requests
[1717812061.390943] [eu-a2p-061:86476:0]          mpool.c:38   UCX  WARN  object 0x2dbadc0 was not returned to mpool ucp_requests
[1717812061.390948] [eu-a2p-061:86476:0]          mpool.c:38   UCX  WARN  object 0x2dbaf80 was not returned to mpool ucp_requests
[1717812061.390953] [eu-a2p-061:86476:0]          mpool.c:38   UCX  WARN  object 0x2dbb140 was not returned to mpool ucp_requests
[1717812061.390958] [eu-a2p-061:86476:0]          mpool.c:38   UCX  WARN  object 0x2dbb300 was not returned to mpool ucp_requests
[1717812061.390963] [eu-a2p-061:86476:0]          mpool.c:38   UCX  WARN  object 0x2dbb4c0 was not returned to mpool ucp_requests
[1717812061.390968] [eu-a2p-061:86476:0]          mpool.c:38   UCX  WARN  object 0x2dbb680 was not returned to mpool ucp_requests
[1717812061.390973] [eu-a2p-061:86476:0]          mpool.c:38   UCX  WARN  object 0x2dbb840 was not returned to mpool ucp_requests
[1717812061.390978] [eu-a2p-061:86476:0]          mpool.c:38   UCX  WARN  object 0x2dbba00 was not returned to mpool ucp_requests
[1717812061.390983] [eu-a2p-061:86476:0]          mpool.c:38   UCX  WARN  object 0x2dbbbc0 was not returned to mpool ucp_requests
[1717812061.390988] [eu-a2p-061:86476:0]          mpool.c:38   UCX  WARN  object 0x2dbbd80 was not returned to mpool ucp_requests
[1717812061.390993] [eu-a2p-061:86476:0]          mpool.c:38   UCX  WARN  object 0x2dbbf40 was not returned to mpool ucp_requests
[1717812061.390998] [eu-a2p-061:86476:0]          mpool.c:38   UCX  WARN  object 0x2dbc100 was not returned to mpool ucp_requests
[1717812061.391003] [eu-a2p-061:86476:0]          mpool.c:38   UCX  WARN  object 0x2dbc2c0 was not returned to mpool ucp_requests
[1717812061.391008] [eu-a2p-061:86476:0]          mpool.c:38   UCX  WARN  object 0x2dbc480 was not returned to mpool ucp_requests
[1717812061.391014] [eu-a2p-061:86476:0]          mpool.c:38   UCX  WARN  object 0x2dbc640 was not returned to mpool ucp_requests
[1717812061.391019] [eu-a2p-061:86476:0]          mpool.c:38   UCX  WARN  object 0x2dbc800 was not returned to mpool ucp_requests
[1717812061.391024] [eu-a2p-061:86476:0]          mpool.c:38   UCX  WARN  object 0x2dbc9c0 was not returned to mpool ucp_requests
[1717812061.391032] [eu-a2p-061:86476:0]          mpool.c:38   UCX  WARN  object 0x2dbcb80 was not returned to mpool ucp_requests
[1717812061.391037] [eu-a2p-061:86476:0]          mpool.c:38   UCX  WARN  object 0x2dbcd40 was not returned to mpool ucp_requests


           ************************************************************
           *        Program running with 4 parallel MPI-processes     *
           *              working on a common directory               *
           ************************************************************

Diagonalization of the overlap matrix:
Smallest eigenvalue                        ... 3.007e-04
Time for diagonalization                   ...    0.026 sec
Threshold for overlap eigenvalues          ... 1.000e-08
Number of eigenvalues below threshold      ... 0
Time for construction of square roots      ...    0.012 sec
Total time needed                          ...    0.039 sec

-------------------
DFT GRID GENERATION
-------------------

General Integration Accuracy     IntAcc      ... 4.959
Radial Grid Type                 RadialGrid  ... OptM3 with GC (2021)
Angular Grid (max. ang.)         AngularGrid ... 6 (Lebedev-590)
Angular grid pruning method      GridPruning ... 4 (adaptive)
Weight generation scheme         WeightScheme... Becke
Basis function cutoff            BFCut       ... 1.0000e-11
Integration weight cutoff        WCut        ... 1.0000e-14
Angular grids for H and He will be reduced by one unit
Partially contracted basis set               ... off
Rotationally invariant grid construction     ... off

Total number of grid points                  ...   535614
Total number of batches                      ...     8393
Average number of points per batch           ...       63
Average number of grid points per atom       ...    10931
Time for grid setup =    7.367 sec

--------------------
COSX GRID GENERATION
--------------------

GRIDX 1
-------
General Integration Accuracy     IntAcc      ... 4.020
Radial Grid Type                 RadialGrid  ... OptM3 with GC (2021)
Angular Grid (max. ang.)         AngularGrid ... 2 (Lebedev-110)
Angular grid pruning method      GridPruning ... 4 (adaptive)
Weight generation scheme         WeightScheme... Becke
Basis function cutoff            BFCut       ... 1.0000e-11
Integration weight cutoff        WCut        ... 1.0000e-14
Angular grids for H and He will be reduced by one unit
Partially contracted basis set               ... on
Rotationally invariant grid construction     ... off

Total number of grid points                  ...    57286
Total number of batches                      ...      923
Average number of points per batch           ...       62
Average number of grid points per atom       ...     1169
UseSFitting                                  ... on

GRIDX 2
-------
General Integration Accuracy     IntAcc      ... 4.338
Radial Grid Type                 RadialGrid  ... OptM3 with GC (2021)
Angular Grid (max. ang.)         AngularGrid ... 3 (Lebedev-194)
Angular grid pruning method      GridPruning ... 4 (adaptive)
Weight generation scheme         WeightScheme... Becke
Basis function cutoff            BFCut       ... 1.0000e-11
Integration weight cutoff        WCut        ... 1.0000e-14
Angular grids for H and He will be reduced by one unit
Partially contracted basis set               ... on
Rotationally invariant grid construction     ... off

Total number of grid points                  ...   124587
Total number of batches                      ...     1971
Average number of points per batch           ...       63
Average number of grid points per atom       ...     2543
UseSFitting                                  ... on

GRIDX 3
-------
General Integration Accuracy     IntAcc      ... 4.871
Radial Grid Type                 RadialGrid  ... OptM3 with GC (2021)
Angular Grid (max. ang.)         AngularGrid ... 4 (Lebedev-302)
Angular grid pruning method      GridPruning ... 4 (adaptive)
Weight generation scheme         WeightScheme... Becke
Basis function cutoff            BFCut       ... 1.0000e-11
Integration weight cutoff        WCut        ... 1.0000e-14
Angular grids for H and He will be reduced by one unit
Partially contracted basis set               ... on
Rotationally invariant grid construction     ... off

Total number of grid points                  ...   240078
Total number of batches                      ...     3773
Average number of points per batch           ...       63
Average number of grid points per atom       ...     4900
UseSFitting                                  ... on

Time for X-Grid setup             =    3.882 sec


--------------------
CPCM SOLVATION MODEL
--------------------
CPCM parameters:
  Epsilon                                         ...      80.4000
  Refrac                                          ...       1.3300
  Rsolv                                           ...       1.3000
  Surface type                                    ... GAUSSIAN VDW
  Epsilon function type                           ...         CPCM
Radii:
 Radius for C  used is    3.8550 Bohr (=   2.0400 Ang.)
 Radius for O  used is    3.4469 Bohr (=   1.8240 Ang.)
 Radius for H  used is    2.4944 Bohr (=   1.3200 Ang.)
Calculating surface                               ...        done! (  0.0s)
GEPOL surface points                              ...         2561
GEPOL Volume                                      ...    2636.2932
GEPOL Surface-area                                ...    1365.7560
Calculating surface distance matrix               ...        done! (  0.0s)
Performing Cholesky decomposition & store         ...        done! (  0.2s)
Overall time for CPCM initialization              ...                 0.3s
--------------
SCF ITERATIONS
--------------
ITER       Energy         Delta-E        Max-DP      RMS-DP      [F,P]     Damp
               ***  Starting incremental Fock matrix formation  ***
  0   -890.7123282332   0.000000000000 0.00455738  0.00009502  0.0270962 0.7000
                      *** Initiating the SOSCF procedure ***
                      *** Re-Reading the Fockian *** 
                      *** Removing any level shift *** 
ITER      Energy       Delta-E        Grad      Rot      Max-DP    RMS-DP
  1   -890.71501431  -0.0026860808  0.001378  0.001378  0.014511  0.000309
               *** Restarting incremental Fock matrix formation ***
  2   -890.72239535  -0.0073810371  0.000941  0.002728  0.003905  0.000096
  3   -890.72260864  -0.0002132914  0.000185  0.000820  0.001461  0.000023
  4   -890.72260864   0.0000000050  0.000347  0.000560  0.001045  0.000011
  5   -890.72261366  -0.0000050175  0.000067  0.000150  0.000366  0.000005
  6   -890.72261364   0.0000000127  0.000052  0.000052  0.000166  0.000002
  7   -890.72261389  -0.0000002502  0.000006  0.000019  0.000032  0.000001
  8   -890.72261389   0.0000000013  0.000006  0.000011  0.000019  0.000000
                 **** Energy Check signals convergence ****
              ***Rediagonalizing the Fockian in SOSCF/NRSCF***

               *****************************************************
               *                     SUCCESS                       *
               *           SCF CONVERGED AFTER   9 CYCLES          *
               *****************************************************

Old exchange energy                            =    -25.008908162 Eh
New exchange energy                            =    -25.008913139 Eh
Exchange energy change after final integration =     -0.000004977 Eh
Total energy after final integration           =   -890.722618870 Eh
Final COS-X integration done in                =    24.994 sec
Total Energy       :         -890.72261887 Eh          -24237.79469 eV
  Last Energy change         ...   -1.2338e-09  Tolerance :   1.0000e-08
  Last MAX-Density change    ...    4.4409e-15  Tolerance :   1.0000e-07
             **** THE GBW FILE WAS UPDATED (mPQ2_2e_2H_B3LYP_631Gd_opt.gbw) ****
             **** DENSITY mPQ2_2e_2H_B3LYP_631Gd_opt.scfp WAS UPDATED ****
             **** ENERGY FILE WAS UPDATED (mPQ2_2e_2H_B3LYP_631Gd_opt.en.tmp) ****
             **** THE GBW FILE WAS UPDATED (mPQ2_2e_2H_B3LYP_631Gd_opt.gbw) ****
             **** DENSITY mPQ2_2e_2H_B3LYP_631Gd_opt.scfp WAS UPDATED ****
Total SCF time: 0 days 0 hours 2 min 38 sec 

Maximum memory used throughout the entire SCF-calculation: 185.2 MB

-------------------------   --------------------
FINAL SINGLE POINT ENERGY      -890.722618869611
-------------------------   --------------------


           ************************************************************
           *        Program running with 4 parallel MPI-processes     *
           *              working on a common directory               *
           ************************************************************
------------------------------------------------------------------------------
                         ORCA SCF GRADIENT CALCULATION
------------------------------------------------------------------------------

 ... reading COSX grid (gridx3)
Gradient of the Kohn-Sham DFT energy:
Kohn-Sham wavefunction type      ... RKS
Hartree-Fock exchange scaling    ...    0.200
Number of operators              ...    1
Number of atoms                  ...   49
Basis set dimensions             ...  350
Integral neglect threshold       ... 2.5e-11
Integral primitive cutoff        ... 2.5e-12
SHARK Integral package           ... ON

Nuc. rep. gradient       (SHARK) ... done (  0.0 sec)
HCore & Overlap gradient (SHARK) ... done (  0.5 sec)
RI-J gradient            (SHARK) ... done (  1.9 sec)
COSX-gradient                    ... done ( 31.5 sec)
Exchange-correlation gradient    ... done

------------------
CARTESIAN GRADIENT
------------------

   1   C   :   -0.000359042    0.000787863   -0.000923825
   2   C   :   -0.001165671   -0.001601608    0.000367819
   3   C   :    0.002231173    0.000598259    0.000012662
   4   C   :   -0.000703753    0.001423724    0.000877975
   5   C   :   -0.001574515    0.000007114   -0.000217113
   6   C   :   -0.000052364   -0.000657514   -0.000473839
   7   C   :    0.000660771   -0.000558710    0.001054216
   8   C   :   -0.001168117    0.001141265   -0.001269555
   9   C   :    0.000802842    0.000453689   -0.000405710
  10   C   :    0.000643563   -0.001176382    0.000079318
  11   C   :   -0.000469502    0.000230642    0.001721780
  12   C   :   -0.000200728   -0.000346901    0.001359057
  13   C   :    0.001150986    0.001072821   -0.001285155
  14   O   :   -0.000258219   -0.000533099    0.001296702
  15   O   :    0.000896704   -0.000322941    0.000192697
  16   H   :    0.000828169   -0.000431043    0.000160064
  17   H   :    0.000233326    0.000082745   -0.000217053
  18   H   :    0.000002331    0.000089426    0.000384763
  19   H   :   -0.000196360   -0.000621131    0.000249870
  20   H   :   -0.000246245   -0.000149911   -0.000434868
  21   H   :   -0.000082406   -0.000758959   -0.000504933
  22   H   :   -0.000305146    0.000102280   -0.000934962
  23   H   :   -0.000121208    0.000284958   -0.000745637
  24   H   :    0.000345414   -0.000473596    0.000444290
  25   H   :   -0.000001028    0.000229586    0.000306788
  26   H   :   -0.000127168    0.000637648   -0.000018418
  27   H   :   -0.000496752   -0.000172079    0.000205207
  28   H   :    0.000019173   -0.000521133   -0.000166198
  29   C   :   -0.000165210    0.000208409    0.000607682
  30   H   :   -0.000147997    0.000034615   -0.000606903
  31   H   :    0.000044178    0.000299661   -0.000495508
  32   H   :    0.000337249    0.000020339    0.000269761
  33   H   :   -0.000326255    0.000147432   -0.000793177
  34   C   :    0.000151088   -0.000732461    0.000427447
  35   H   :    0.000230255    0.000194364   -0.000225005
  36   H   :    0.000421692   -0.000477116   -0.000619004
  37   C   :   -0.000054998   -0.000412483   -0.000715124
  38   H   :    0.000066706    0.000567169    0.000422434
  39   C   :    0.000794660    0.000086562   -0.000215894
  40   C   :    0.000139545    0.000233627    0.000495102
  41   H   :   -0.000260755   -0.000318983   -0.000184735
  42   H   :   -0.000349054    0.000083486   -0.000593537
  43   H   :   -0.000171024    0.000320284    0.000035831
  44   C   :    0.000499729    0.000024898   -0.000267075
  45   H   :   -0.000166121   -0.000024071    0.000433581
  46   H   :   -0.000277825   -0.000387569    0.000110908
  47   H   :   -0.000359344    0.000256652    0.000009302
  48   H   :   -0.000109612    0.000118187   -0.000759126
  49   H   :   -0.000627039    0.000941027    0.001524925

Difference to translation invariance:
           :   -0.0000439045    0.0000010395   -0.0000221739

Difference to rotation invariance:
           :    0.0004254832   -0.0001045706   -0.0006071514

Norm of the cartesian gradient     ...    0.0075418710
RMS gradient                       ...    0.0006220430
MAX gradient                       ...    0.0022311732

-------
TIMINGS
-------

Total SCF gradient time            ...       48.030 sec

One electron gradient       ....       0.451 sec  (  0.9%)
RI-J Coulomb gradient       ....       1.935 sec  (  4.0%)
COSX gradient               ....      31.503 sec  ( 65.6%)
XC gradient                 ....      11.061 sec  ( 23.0%)
CPCM gradient               ....       1.035 sec  (  2.2%)
   A-Matrix (El+Nuc)        ....       0.267 sec  (  0.6%)
   Potential                ....       0.768 sec  (  1.6%)

Maximum memory used throughout the entire SCFGRAD-calculation: 113.7 MB
------------------------------------------------------------------------------
                         ORCA GEOMETRY RELAXATION STEP
------------------------------------------------------------------------------

Reading the OPT-File                    .... done
Getting information on internals        .... done
Copying old internal coords+grads       .... done
Making the new internal coordinates     .... (new redundants).... done
Validating the new internal coordinates .... (new redundants).... done
Calculating the B-matrix                .... done
Calculating the G,G- and P matrices     .... done
Transforming gradient to internals      .... done
Projecting the internal gradient        .... done
Number of atoms                         ....  49
Number of internal coordinates          .... 240
Current Energy                          ....  -890.722618870 Eh
Current gradient norm                   ....     0.007541871 Eh/bohr
Maximum allowed component of the step   ....  0.300
Current trust radius                    ....  0.300
Updating the Hessian (BFGS)             .... done
Forming the augmented Hessian           .... done
Diagonalizing the augmented Hessian     .... done
Last element of RFO vector              ....  0.018371935
Lowest eigenvalues of augmented Hessian:
 -0.373484616 -0.000116872  0.000505802  0.001368648  0.004532531
Warning: RFO finds a terribly low value for the scaling factor
Trying a QUASI-NEWTON step instead
Doing a quasi-Newton Step:
Inverting the Hessian                   .... done
Computing the step                      .... done
Length of the computed step             ....  0.376862013
Warning: the length of the step is outside the trust region - QNStep is scaled down
Converting the step to cartesian space:
 Initial RMS(Int)=    0.0193649167
Transforming coordinates:
 Iter   0:  RMS(Cart)=    0.0947662060 RMS(Int)=    0.0194007885
 Iter   1:  RMS(Cart)=    0.0045542803 RMS(Int)=    0.0013303564
 Iter   2:  RMS(Cart)=    0.0002845086 RMS(Int)=    0.0000521401
 Iter   3:  RMS(Cart)=    0.0000247430 RMS(Int)=    0.0000070937
 Iter   4:  RMS(Cart)=    0.0000016487 RMS(Int)=    0.0000003362
 Iter   5:  RMS(Cart)=    0.0000001391 RMS(Int)=    0.0000000402
 Iter   6:  RMS(Cart)=    0.0000000094 RMS(Int)=    0.0000000022
done
Storing new coordinates                 .... done

                                .--------------------.
          ----------------------|Geometry convergence|-------------------------
          Item                value                   Tolerance       Converged
          ---------------------------------------------------------------------
          Energy change      -0.0001683851            0.0000002000      NO
          RMS gradient        0.0005969763            0.0000080000      NO
          MAX gradient        0.0026528748            0.0000300000      NO
          RMS step            0.0193649167            0.0001000000      NO
          MAX step            0.0635661913            0.0002000000      NO
          ........................................................
          Max(Bonds)      0.0017      Max(Angles)    0.39
          Max(Dihed)        3.64      Max(Improp)    0.00
          ---------------------------------------------------------------------

The optimization has not yet converged - more geometry cycles are needed


    ---------------------------------------------------------------------------
                         Redundant Internal Coordinates
                            (Angstroem and degrees)

        Definition                    Value    dE/dq     Step     New-Value
    ----------------------------------------------------------------------------
     1. B(C   1,C   0)                1.5129 -0.000227 -0.0000    1.5129   
     2. B(C   2,C   1)                1.4086  0.000190  0.0012    1.4098   
     3. B(C   3,C   2)                1.5139 -0.000216 -0.0001    1.5139   
     4. B(C   4,C   2)                1.4023 -0.000683 -0.0008    1.4014   
     5. B(C   5,C   4)                1.4076  0.000054  0.0008    1.4084   
     6. B(C   6,C   5)                1.5233 -0.000277 -0.0017    1.5216   
     7. B(C   7,C   6)                1.5208  0.000525  0.0016    1.5224   
     8. B(C   8,C   7)                1.3481  0.000667 -0.0005    1.3477   
     9. B(C   9,C   8)                1.5141 -0.000246  0.0004    1.5145   
    10. B(C  10,C   8)                1.5173 -0.000441  0.0001    1.5174   
    11. B(C  11,C   5)                1.4090 -0.000241 -0.0016    1.4074   
    12. B(C  12,C  11)                1.4075 -0.000162  0.0009    1.4084   
    13. B(C  12,C   1)                1.4022 -0.000706 -0.0008    1.4015   
    14. B(O  13,C  12)                1.3813  0.000565  0.0002    1.3815   
    15. B(O  14,C   4)                1.3842  0.000372 -0.0004    1.3838   
    16. B(H  15,C   0)                1.0915 -0.000403  0.0002    1.0916   
    17. B(H  16,C   0)                1.0941 -0.000329 -0.0005    1.0936   
    18. B(H  17,C   0)                1.0989 -0.000370  0.0003    1.0992   
    19. B(H  18,C   3)                1.0960 -0.000087  0.0003    1.0962   
    20. B(H  19,C   3)                1.0912 -0.000184 -0.0004    1.0908   
    21. B(H  20,C   3)                1.0973 -0.000795  0.0001    1.0974   
    22. B(H  21,C   6)                1.0942 -0.000618  0.0002    1.0943   
    23. B(H  22,C   6)                1.0965 -0.000251  0.0003    1.0968   
    24. B(H  23,C   7)                1.0908 -0.000259 -0.0001    1.0906   
    25. B(H  24,C   9)                1.0947 -0.000302 -0.0000    1.0947   
    26. B(H  25,C   9)                1.0975 -0.000477  0.0002    1.0977   
    27. B(H  26,C   9)                1.0965 -0.000451 -0.0002    1.0963   
    28. B(H  27,C  10)                1.0943 -0.000215  0.0006    1.0949   
    29. B(C  28,C  11)                1.5159 -0.000604 -0.0001    1.5158   
    30. B(H  29,C  28)                1.0913 -0.000119 -0.0001    1.0913   
    31. B(H  30,C  28)                1.0984 -0.000472  0.0002    1.0986   
    32. B(H  31,C  28)                1.0975 -0.000362 -0.0001    1.0974   
    33. B(H  32,C  10)                1.0985 -0.000522 -0.0005    1.0981   
    34. B(C  33,C  10)                1.5604 -0.000003 -0.0005    1.5599   
    35. B(H  34,C  33)                1.0963 -0.000043 -0.0001    1.0961   
    36. B(H  35,C  33)                1.0979 -0.000362  0.0000    1.0980   
    37. B(C  36,C  33)                1.5119  0.000197 -0.0012    1.5107   
    38. B(H  37,C  36)                1.0900 -0.000372  0.0002    1.0901   
    39. B(C  38,C  36)                1.3450 -0.000207  0.0003    1.3453   
    40. B(C  39,C  38)                1.5104 -0.000494 -0.0002    1.5102   
    41. B(H  40,C  39)                1.0986 -0.000433  0.0002    1.0987   
    42. B(H  41,C  39)                1.0927 -0.000168 -0.0001    1.0926   
    43. B(H  42,C  39)                1.0990 -0.000359 -0.0002    1.0988   
    44. B(C  43,C  38)                1.5110 -0.000410  0.0002    1.5111   
    45. B(H  44,C  43)                1.0948 -0.000325 -0.0000    1.0947   
    46. B(H  45,C  43)                1.0988 -0.000453  0.0001    1.0989   
    47. B(H  46,C  43)                1.0992 -0.000401 -0.0001    1.0990   
    48. B(H  47,O  13)                0.9695 -0.000492 -0.0000    0.9694   
    49. B(H  48,O  14)                0.9717 -0.000963  0.0001    0.9718   
    50. A(H  15,C   0,H  17)          107.67  0.000401   -0.17    107.49   
    51. A(C   1,C   0,H  16)          110.90  0.000251    0.09    110.99   
    52. A(C   1,C   0,H  15)          111.43 -0.001278    0.01    111.44   
    53. A(C   1,C   0,H  17)          111.63  0.000282   -0.08    111.55   
    54. A(H  15,C   0,H  16)          108.30  0.000466    0.04    108.35   
    55. A(H  16,C   0,H  17)          106.70 -0.000058    0.11    106.81   
    56. A(C   0,C   1,C  12)          119.35  0.002024    0.13    119.48   
    57. A(C   0,C   1,C   2)          121.54 -0.002345   -0.09    121.44   
    58. A(C   2,C   1,C  12)          119.11  0.000322   -0.04    119.07   
    59. A(C   1,C   2,C   3)          120.88 -0.002544   -0.16    120.71   
    60. A(C   1,C   2,C   4)          118.58 -0.000108    0.06    118.63   
    61. A(C   3,C   2,C   4)          120.55  0.002653    0.11    120.65   
    62. A(H  18,C   3,H  19)          108.07  0.000154   -0.04    108.03   
    63. A(C   2,C   3,H  18)          110.86 -0.001214   -0.06    110.79   
    64. A(C   2,C   3,H  19)          111.00  0.000546    0.13    111.13   
    65. A(H  19,C   3,H  20)          107.98  0.000319    0.15    108.13   
    66. A(H  18,C   3,H  20)          106.92  0.000236   -0.12    106.80   
    67. A(C   2,C   3,H  20)          111.83 -0.000013   -0.07    111.77   
    68. A(C   2,C   4,C   5)          122.34 -0.000211   -0.05    122.30   
    69. A(C   5,C   4,O  14)          120.38 -0.000595   -0.03    120.34   
    70. A(C   2,C   4,O  14)          117.27  0.000795    0.08    117.35   
    71. A(C   6,C   5,C  11)          122.87 -0.000492    0.19    123.06   
    72. A(C   4,C   5,C   6)          118.00  0.000194   -0.19    117.81   
    73. A(C   4,C   5,C  11)          119.13  0.000298   -0.00    119.13   
    74. A(C   5,C   6,C   7)          112.77 -0.000013   -0.05    112.72   
    75. A(C   7,C   6,H  22)          110.73  0.000699   -0.23    110.50   
    76. A(H  21,C   6,H  22)          105.80  0.000535   -0.11    105.68   
    77. A(C   5,C   6,H  22)          108.71 -0.000126   -0.03    108.69   
    78. A(C   5,C   6,H  21)          109.53 -0.000230    0.39    109.92   
    79. A(C   7,C   6,H  21)          109.07 -0.000833    0.04    109.11   
    80. A(C   8,C   7,H  23)          117.39 -0.000794    0.02    117.41   
    81. A(C   6,C   7,C   8)          128.47  0.001247   -0.28    128.19   
    82. A(C   6,C   7,H  23)          114.06 -0.000500    0.23    114.29   
    83. A(C   9,C   8,C  10)          116.69 -0.000557    0.03    116.72   
    84. A(C   7,C   8,C  10)          123.77  0.000957   -0.11    123.66   
    85. A(C   7,C   8,C   9)          119.47 -0.000413    0.06    119.53   
    86. A(H  25,C   9,H  26)          106.38  0.000120   -0.04    106.34   
    87. A(H  24,C   9,H  26)          107.91  0.000113    0.14    108.04   
    88. A(C   8,C   9,H  26)          111.71 -0.000247    0.12    111.83   
    89. A(C   8,C   9,H  25)          110.73 -0.000051   -0.10    110.63   
    90. A(C   8,C   9,H  24)          111.33 -0.000246   -0.04    111.29   
    91. A(H  24,C   9,H  25)          108.58  0.000347   -0.08    108.51   
    92. A(H  32,C  10,C  33)          107.92 -0.000051    0.20    108.12   
    93. A(C   8,C  10,C  33)          116.13 -0.001153   -0.10    116.03   
    94. A(H  27,C  10,H  32)          106.52 -0.000056    0.01    106.53   
    95. A(C   8,C  10,H  32)          108.10  0.000176    0.14    108.24   
    96. A(H  27,C  10,C  33)          107.83  0.001154   -0.24    107.60   
    97. A(C   8,C  10,H  27)          109.91 -0.000001    0.01    109.92   
    98. A(C  12,C  11,C  28)          119.09  0.000445    0.00    119.10   
    99. A(C   5,C  11,C  28)          122.61 -0.000289   -0.08    122.54   
   100. A(C   5,C  11,C  12)          118.29 -0.000156    0.08    118.37   
   101. A(C  11,C  12,O  13)          121.68 -0.000349   -0.12    121.57   
   102. A(C   1,C  12,O  13)          115.82  0.000471    0.16    115.98   
   103. A(C   1,C  12,C  11)          122.50 -0.000121   -0.04    122.45   
   104. A(C  12,O  13,H  47)          109.81  0.000263   -0.08    109.73   
   105. A(C   4,O  14,H  48)          108.87  0.000223    0.09    108.96   
   106. A(H  30,C  28,H  31)          107.27  0.000049    0.01    107.28   
   107. A(H  29,C  28,H  31)          105.67 -0.000206    0.07    105.74   
   108. A(C  11,C  28,H  31)          111.62  0.000398    0.10    111.72   
   109. A(H  29,C  28,H  30)          107.70  0.000508   -0.03    107.67   
   110. A(C  11,C  28,H  30)          112.17 -0.000372   -0.07    112.10   
   111. A(C  11,C  28,H  29)          112.05 -0.000347   -0.07    111.98   
   112. A(H  34,C  33,H  35)          106.23  0.000233    0.01    106.24   
   113. A(C  10,C  33,H  35)          108.35 -0.000096   -0.26    108.09   
   114. A(C  10,C  33,H  34)          106.94  0.000262    0.10    107.04   
   115. A(H  35,C  33,C  36)          108.65 -0.000356   -0.01    108.65   
   116. A(H  34,C  33,C  36)          109.87 -0.000461   -0.01    109.87   
   117. A(C  10,C  33,C  36)          116.33  0.000422    0.14    116.47   
   118. A(H  37,C  36,C  38)          117.19  0.000699   -0.12    117.07   
   119. A(C  33,C  36,C  38)          127.09 -0.001231    0.06    127.15   
   120. A(C  33,C  36,H  37)          115.72  0.000530    0.06    115.78   
   121. A(C  39,C  38,C  43)          114.86  0.001089   -0.09    114.76   
   122. A(C  36,C  38,C  43)          120.97  0.000621   -0.04    120.93   
   123. A(C  36,C  38,C  39)          124.17 -0.001710    0.14    124.31   
   124. A(H  41,C  39,H  42)          107.85  0.000298    0.04    107.89   
   125. A(H  40,C  39,H  42)          106.32  0.000003   -0.02    106.29   
   126. A(C  38,C  39,H  42)          110.69  0.000322    0.01    110.70   
   127. A(H  40,C  39,H  41)          108.28  0.000412   -0.04    108.25   
   128. A(C  38,C  39,H  41)          112.89 -0.001007    0.08    112.97   
   129. A(C  38,C  39,H  40)          110.55  0.000038   -0.07    110.47   
   130. A(H  45,C  43,H  46)          106.36  0.000115   -0.01    106.35   
   131. A(H  44,C  43,H  46)          108.16  0.000184    0.04    108.21   
   132. A(C  38,C  43,H  46)          110.93 -0.000097    0.02    110.95   
   133. A(H  44,C  43,H  45)          108.39  0.000280   -0.02    108.37   
   134. A(C  38,C  43,H  45)          111.07 -0.000007   -0.04    111.03   
   135. A(C  38,C  43,H  44)          111.72 -0.000436    0.01    111.73   
   136. D(C  12,C   1,C   0,H  15)    160.09  0.000033   -2.55    157.54   
   137. D(C   2,C   1,C   0,H  17)     99.96  0.000027   -2.90     97.05   
   138. D(C   2,C   1,C   0,H  16)   -141.20  0.000304   -2.75   -143.96   
   139. D(C   2,C   1,C   0,H  15)    -20.47  0.000203   -2.63    -23.10   
   140. D(C  12,C   1,C   0,H  17)    -79.49 -0.000143   -2.82    -82.31   
   141. D(C  12,C   1,C   0,H  16)     39.35  0.000135   -2.67     36.68   
   142. D(C   3,C   2,C   1,C  12)    178.17  0.000385   -0.02    178.14   
   143. D(C   4,C   2,C   1,C  12)     -1.60  0.000286   -0.07     -1.67   
   144. D(C   4,C   2,C   1,C   0)    178.96  0.000108    0.01    178.97   
   145. D(C   3,C   2,C   1,C   0)     -1.28  0.000207    0.06     -1.22   
   146. D(H  19,C   3,C   2,C   4)     11.02  0.000436   -2.01      9.01   
   147. D(H  20,C   3,C   2,C   1)     70.60 -0.000435   -2.29     68.31   
   148. D(H  19,C   3,C   2,C   1)   -168.73  0.000342   -2.05   -170.79   
   149. D(H  20,C   3,C   2,C   4)   -109.64 -0.000341   -2.25   -111.89   
   150. D(H  18,C   3,C   2,C   4)    131.14  0.000185   -2.01    129.13   
   151. D(H  18,C   3,C   2,C   1)    -48.62  0.000091   -2.06    -50.67   
   152. D(O  14,C   4,C   2,C   1)   -177.67  0.000910    0.12   -177.55   
   153. D(C   5,C   4,C   2,C   3)   -178.73  0.000217    0.09   -178.64   
   154. D(C   5,C   4,C   2,C   1)      1.03  0.000303    0.13      1.16   
   155. D(O  14,C   4,C   2,C   3)      2.57  0.000824    0.08      2.65   
   156. D(C  11,C   5,C   4,O  14)    179.65 -0.001436   -0.09    179.55   
   157. D(C  11,C   5,C   4,C   2)      0.98 -0.000828   -0.10      0.89   
   158. D(C   6,C   5,C   4,C   2)   -178.45 -0.000860   -0.21   -178.66   
   159. D(C   6,C   5,C   4,O  14)      0.21 -0.001468   -0.20      0.01   
   160. D(H  22,C   6,C   5,C  11)   -129.30 -0.000688   -0.85   -130.15   
   161. D(H  22,C   6,C   5,C   4)     50.11 -0.000650   -0.74     49.38   
   162. D(H  21,C   6,C   5,C  11)    -14.14 -0.000246   -0.79    -14.93   
   163. D(H  21,C   6,C   5,C   4)    165.27 -0.000208   -0.68    164.60   
   164. D(C   7,C   6,C   5,C   4)    -73.08 -0.001445   -0.38    -73.46   
   165. D(C   7,C   6,C   5,C  11)    107.51 -0.001483   -0.50    107.01   
   166. D(C   8,C   7,C   6,C   5)    144.35  0.000862    3.00    147.35   
   167. D(H  23,C   7,C   6,H  22)   -161.31 -0.000449    2.76   -158.55   
   168. D(H  23,C   7,C   6,H  21)     82.66 -0.001003    3.01     85.67   
   169. D(H  23,C   7,C   6,C   5)    -39.25 -0.000110    2.52    -36.73   
   170. D(C   8,C   7,C   6,H  22)     22.29  0.000522    3.24     25.53   
   171. D(C   8,C   7,C   6,H  21)    -93.73 -0.000032    3.49    -90.25   
   172. D(C  10,C   8,C   7,H  23)   -176.37 -0.000008   -0.08   -176.45   
   173. D(C  10,C   8,C   7,C   6)     -0.07 -0.000995   -0.57     -0.64   
   174. D(C   9,C   8,C   7,H  23)      0.37 -0.000317   -0.32      0.06   
   175. D(C   9,C   8,C   7,C   6)    176.67 -0.001304   -0.80    175.86   
   176. D(H  26,C   9,C   8,C  10)    -69.25 -0.000392    1.22    -68.03   
   177. D(H  26,C   9,C   8,C   7)    113.78 -0.000154    1.45    115.23   
   178. D(H  25,C   9,C   8,C  10)     49.12 -0.000434    1.19     50.31   
   179. D(H  25,C   9,C   8,C   7)   -127.84 -0.000196    1.41   -126.43   
   180. D(H  24,C   9,C   8,C  10)    170.03 -0.000195    0.99    171.03   
   181. D(H  24,C   9,C   8,C   7)     -6.93  0.000043    1.22     -5.72   
   182. D(C  33,C  10,C   8,C   9)     73.32 -0.000625    3.64     76.96   
   183. D(C  33,C  10,C   8,C   7)   -109.86 -0.000923    3.41   -106.44   
   184. D(H  32,C  10,C   8,C   9)    -48.08  0.000093    3.35    -44.73   
   185. D(H  32,C  10,C   8,C   7)    128.75 -0.000206    3.12    131.86   
   186. D(H  27,C  10,C   8,C   9)   -163.97  0.000062    3.26   -160.71   
   187. D(H  27,C  10,C   8,C   7)     12.86 -0.000237    3.03     15.88   
   188. D(C  28,C  11,C   5,C   6)     -2.77  0.000491    0.14     -2.64   
   189. D(C  28,C  11,C   5,C   4)    177.82  0.000453    0.02    177.85   
   190. D(C  12,C  11,C   5,C   6)    177.05  0.000771    0.13    177.18   
   191. D(C  12,C  11,C   5,C   4)     -2.36  0.000733    0.02     -2.34   
   192. D(C   1,C  12,C  11,C  28)   -178.35  0.000107    0.03   -178.33   
   193. D(C   1,C  12,C  11,C   5)      1.82 -0.000162    0.03      1.85   
   194. D(O  13,C  12,C   1,C   2)   -179.88 -0.000339    0.05   -179.83   
   195. D(O  13,C  12,C   1,C   0)     -0.43 -0.000190   -0.03     -0.46   
   196. D(C  11,C  12,C   1,C   2)      0.18 -0.000363    0.00      0.18   
   197. D(O  13,C  12,C  11,C   5)   -178.11 -0.000187   -0.03   -178.13   
   198. D(C  11,C  12,C   1,C   0)    179.64 -0.000213   -0.08    179.56   
   199. D(O  13,C  12,C  11,C  28)      1.72  0.000081   -0.03      1.69   
   200. D(H  47,O  13,C  12,C  11)      2.89 -0.000487    0.35      3.23   
   201. D(H  47,O  13,C  12,C   1)   -177.05 -0.000510    0.30   -176.75   
   202. D(H  48,O  14,C   4,C   5)     21.70 -0.001122    0.40     22.10   
   203. D(H  48,O  14,C   4,C   2)   -159.57 -0.001711    0.40   -159.16   
   204. D(H  31,C  28,C  11,C  12)     38.49 -0.000170    0.43     38.92   
   205. D(H  31,C  28,C  11,C   5)   -141.69  0.000111    0.42   -141.26   
   206. D(H  30,C  28,C  11,C  12)    -81.93 -0.000253    0.40    -81.53   
   207. D(H  30,C  28,C  11,C   5)     97.89  0.000027    0.40     98.28   
   208. D(H  29,C  28,C  11,C  12)    156.78 -0.000394    0.54    157.32   
   209. D(H  29,C  28,C  11,C   5)    -23.40 -0.000113    0.53    -22.86   
   210. D(C  36,C  33,C  10,H  32)     49.39 -0.000493    2.99     52.39   
   211. D(C  36,C  33,C  10,H  27)    164.10 -0.000003    2.98    167.08   
   212. D(C  36,C  33,C  10,C   8)    -72.10  0.000101    2.73    -69.37   
   213. D(H  35,C  33,C  10,H  32)    172.09 -0.000741    2.88    174.97   
   214. D(H  35,C  33,C  10,H  27)    -73.20 -0.000250    2.87    -70.33   
   215. D(H  35,C  33,C  10,C   8)     50.59 -0.000147    2.62     53.21   
   216. D(H  34,C  33,C  10,H  32)    -73.79 -0.000386    2.83    -70.96   
   217. D(H  34,C  33,C  10,H  27)     40.93  0.000104    2.81     43.73   
   218. D(H  34,C  33,C  10,C   8)    164.72  0.000208    2.56    167.28   
   219. D(C  38,C  36,C  33,H  35)    147.01 -0.000100   -1.07    145.94   
   220. D(C  38,C  36,C  33,H  34)     31.18  0.000076   -1.08     30.11   
   221. D(C  38,C  36,C  33,C  10)    -90.46 -0.000210   -1.31    -91.77   
   222. D(H  37,C  36,C  33,H  35)    -32.26  0.000084   -1.09    -33.35   
   223. D(H  37,C  36,C  33,H  34)   -148.09  0.000260   -1.09   -149.18   
   224. D(H  37,C  36,C  33,C  10)     90.27 -0.000026   -1.33     88.94   
   225. D(C  43,C  38,C  36,H  37)     -1.02 -0.000383    0.13     -0.89   
   226. D(C  43,C  38,C  36,C  33)    179.72 -0.000196    0.11    179.83   
   227. D(C  39,C  38,C  36,H  37)    179.35 -0.000407   -0.00    179.34   
   228. D(C  39,C  38,C  36,C  33)      0.09 -0.000220   -0.02      0.06   
   229. D(H  42,C  39,C  38,C  43)    -62.14 -0.000151    1.03    -61.11   
   230. D(H  42,C  39,C  38,C  36)    117.51 -0.000129    1.16    118.67   
   231. D(H  41,C  39,C  38,C  43)    176.85 -0.000068    0.92    177.77   
   232. D(H  41,C  39,C  38,C  36)     -3.49 -0.000046    1.04     -2.45   
   233. D(H  40,C  39,C  38,C  43)     55.39  0.000076    0.96     56.35   
   234. D(H  40,C  39,C  38,C  36)   -124.95  0.000097    1.09   -123.87   
   235. D(H  46,C  43,C  38,C  39)     60.95  0.000164   -0.44     60.50   
   236. D(H  46,C  43,C  38,C  36)   -118.72  0.000152   -0.57   -119.29   
   237. D(H  45,C  43,C  38,C  39)    -57.12  0.000087   -0.42    -57.54   
   238. D(H  45,C  43,C  38,C  36)    123.22  0.000075   -0.54    122.67   
   239. D(H  44,C  43,C  38,C  39)   -178.28  0.000034   -0.37   -178.65   
   240. D(H  44,C  43,C  38,C  36)      2.05  0.000022   -0.49      1.56   
    ----------------------------------------------------------------------------

         *************************************************************
         *                GEOMETRY OPTIMIZATION CYCLE  26            *
         *************************************************************
---------------------------------
CARTESIAN COORDINATES (ANGSTROEM)
---------------------------------
  C     -5.500076    1.333133   -0.976322
  C     -4.188710    0.766982   -0.477660
  C     -2.973530    1.458913   -0.656587
  C     -2.939564    2.786749   -1.382839
  C     -1.796313    0.890235   -0.151807
  C     -1.783818   -0.355785    0.504495
  C     -0.452737   -0.862788    1.039820
  C      0.479349   -1.344710   -0.063246
  C      1.825211   -1.286356   -0.101418
  C      2.566902   -1.913511   -1.263430
  C      2.672736   -0.685606    1.004681
  C     -2.989533   -1.067902    0.645416
  C     -4.174997   -0.478344    0.165073
  O     -5.400144   -1.101661    0.303136
  O     -0.626993    1.616041   -0.296270
  H     -5.450405    2.418151   -1.085718
  H     -6.316739    1.093423   -0.289552
  H     -5.774499    0.914623   -1.954931
  H     -3.458862    2.717093   -2.345746
  H     -1.913660    3.103880   -1.574663
  H     -3.439829    3.577255   -0.809186
  H     -0.622450   -1.679874    1.747744
  H      0.020857   -0.061435    1.619952
  H     -0.024734   -1.851821   -0.886807
  H      1.883475   -2.454567   -1.925712
  H      3.329988   -2.614945   -0.901915
  H      3.096528   -1.162978   -1.861803
  H      2.075779   -0.580197    1.916496
  C     -3.057323   -2.435708    1.295091
  H     -2.095661   -2.950629    1.264400
  H     -3.371807   -2.378937    2.346171
  H     -3.765208   -3.096090    0.778291
  H      3.480832   -1.390787    1.240097
  C      3.314507    0.702719    0.698098
  H      3.690086    1.099884    1.648211
  H      2.516090    1.383600    0.374905
  C      4.414570    0.722248   -0.337187
  H      4.092139    0.862715   -1.369018
  C      5.736543    0.599220   -0.120265
  C      6.362008    0.413318    1.241732
  H      7.106262    1.198566    1.433291
  H      5.630262    0.430304    2.052967
  H      6.901748   -0.542352    1.294044
  C      6.718587    0.635286   -1.268200
  H      6.215336    0.795401   -2.227132
  H      7.459614    1.434573   -1.128234
  H      7.285164   -0.304376   -1.330395
  H     -5.293495   -1.926111    0.801870
  H      0.130718    1.011948   -0.222909

----------------------------
CARTESIAN COORDINATES (A.U.)
----------------------------
  NO LB      ZA    FRAG     MASS         X           Y           Z
   0 C     6.0000    0    12.011  -10.393637    2.519257   -1.844982
   1 C     6.0000    0    12.011   -7.915516    1.449386   -0.902647
   2 C     6.0000    0    12.011   -5.619157    2.756947   -1.240769
   3 C     6.0000    0    12.011   -5.554970    5.266192   -2.613187
   4 C     6.0000    0    12.011   -3.394539    1.682300   -0.286875
   5 C     6.0000    0    12.011   -3.370927   -0.672336    0.953358
   6 C     6.0000    0    12.011   -0.855549   -1.630433    1.964975
   7 C     6.0000    0    12.011    0.905838   -2.541134   -0.119517
   8 C     6.0000    0    12.011    3.449150   -2.430860   -0.191651
   9 C     6.0000    0    12.011    4.850742   -3.616012   -2.387537
  10 C     6.0000    0    12.011    5.050739   -1.295608    1.898572
  11 C     6.0000    0    12.011   -5.649398   -2.018042    1.219659
  12 C     6.0000    0    12.011   -7.889600   -0.903939    0.311942
  13 O     8.0000    0    15.999  -10.204793   -2.081838    0.572845
  14 O     8.0000    0    15.999   -1.184845    3.053876   -0.559870
  15 H     1.0000    0     1.008  -10.299773    4.569643   -2.051709
  16 H     1.0000    0     1.008  -11.936907    2.066270   -0.547173
  17 H     1.0000    0     1.008  -10.912222    1.728387   -3.694284
  18 H     1.0000    0     1.008   -6.536301    5.134562   -4.432817
  19 H     1.0000    0     1.008   -3.616293    5.865484   -2.975683
  20 H     1.0000    0     1.008   -6.500335    6.760032   -1.529140
  21 H     1.0000    0     1.008   -1.176260   -3.174501    3.302757
  22 H     1.0000    0     1.008    0.039413   -0.116095    3.061266
  23 H     1.0000    0     1.008   -0.046741   -3.499435   -1.675823
  24 H     1.0000    0     1.008    3.559252   -4.638460   -3.639068
  25 H     1.0000    0     1.008    6.292765   -4.941531   -1.704372
  26 H     1.0000    0     1.008    5.851589   -2.197709   -3.518299
  27 H     1.0000    0     1.008    3.922654   -1.096414    3.621652
  28 C     6.0000    0    12.011   -5.777503   -4.602822    2.447368
  29 H     1.0000    0     1.008   -3.960225   -5.575881    2.389370
  30 H     1.0000    0     1.008   -6.371792   -4.495540    4.433621
  31 H     1.0000    0     1.008   -7.115212   -5.850762    1.470756
  32 H     1.0000    0     1.008    6.577818   -2.628206    2.343445
  33 C     6.0000    0    12.011    6.263510    1.327947    1.319214
  34 H     1.0000    0     1.008    6.973251    2.078479    3.114668
  35 H     1.0000    0     1.008    4.754721    2.614626    0.708467
  36 C     6.0000    0    12.011    8.342328    1.364851   -0.637191
  37 H     1.0000    0     1.008    7.733021    1.630295   -2.587069
  38 C     6.0000    0    12.011   10.840495    1.132361   -0.227267
  39 C     6.0000    0    12.011   12.022453    0.781057    2.346534
  40 H     1.0000    0     1.008   13.428888    2.264962    2.708527
  41 H     1.0000    0     1.008   10.639653    0.813156    3.879545
  42 H     1.0000    0     1.008   13.042414   -1.024897    2.445389
  43 C     6.0000    0    12.011   12.696289    1.200517   -2.396550
  44 H     1.0000    0     1.008   11.745283    1.503090   -4.208670
  45 H     1.0000    0     1.008   14.096628    2.710951   -2.132054
  46 H     1.0000    0     1.008   13.766965   -0.575187   -2.514083
  47 H     1.0000    0     1.008  -10.003255   -3.639822    1.515315
  48 H     1.0000    0     1.008    0.247021    1.912305   -0.421237

--------------------------------
INTERNAL COORDINATES (ANGSTROEM)
--------------------------------
 C      0   0   0     0.000000000000     0.00000000     0.00000000
 C      1   0   0     1.512901261232     0.00000000     0.00000000
 C      2   1   0     1.409768530350   121.44262220     0.00000000
 C      3   2   1     1.513850455170   120.71253800   358.77273888
 C      3   2   1     1.401441396039   118.63208994   178.96752468
 C      5   3   2     1.408351595980   122.29721115     1.15812336
 C      6   5   3     1.521644041188   117.80699388   181.33975433
 C      7   6   5     1.522428304987   112.71424642   286.53991875
 C      8   7   6     1.347667542369   128.18714979   147.35189136
 C      9   8   7     1.514497528685   119.52958040   175.86469871
 C      9   8   7     1.517449015565   123.66026046   359.35975386
 C      6   5   3     1.407379770468   119.12562714     0.88393632
 C      2   1   3     1.401474551353   119.48296090   180.63961035
 O     13   2   1     1.381511012868   115.98080197   359.54277591
 O      5   3   2     1.383825382037   117.34616045   182.45098267
 H      1   2   3     1.091648829097   111.44038669   336.89937651
 H      1   2   3     1.093642463631   110.99331314   216.04231068
 H      1   2   3     1.099151347210   111.55430241    97.05389019
 H      4   3   2     1.096225847041   110.79539486   309.32663952
 H      4   3   2     1.090801388174   111.12942084   189.21169148
 H      4   3   2     1.097380127546   111.76696700    68.30691130
 H      7   6   5     1.094343253698   109.91947253   164.59588699
 H      7   6   5     1.096818589213   108.68440714    49.37792079
 H      8   7   6     1.090649139957   114.28822504   323.26972165
 H     10   9   8     1.094728648171   111.29098176   354.28233159
 H     10   9   8     1.097726467182   110.63160148   233.57058609
 H     10   9   8     1.096291056947   111.83127214   115.22936138
 H     11   9   8     1.094931575061   109.91483873    15.88397730
 C     12   6   5     1.515773215618   122.53573427   177.84564016
 H     29  12   6     1.091274480972   111.98266778   337.13651610
 H     29  12   6     1.098586443539   112.10136667    98.28391253
 H     29  12   6     1.097400266995   111.71737020   218.73481702
 H     11   9   8     1.098052374166   108.24393209   131.86373349
 C     11   9   8     1.559907033441   116.03184951   253.55569192
 H     34  11   9     1.096136058964   107.04287045   167.27907142
 H     34  11   9     1.097962985066   108.09535235    53.20986996
 C     34  11   9     1.510740235345   116.47243951   290.62599149
 H     37  34  11     1.090123023364   115.78101566    88.94399443
 C     37  34  11     1.345289529855   127.14686768   268.23141443
 C     39  37  34     1.510232542879   124.30854811     0.06467424
 H     40  39  37     1.098737212180   110.47460357   236.13354091
 H     40  39  37     1.092630848002   112.97374537   357.55176704
 H     40  39  37     1.098799858645   110.69730464   118.66866064
 C     39  37  34     1.511114006795   120.92678081   179.83338807
 H     44  39  37     1.094737401560   111.72574950     1.56301475
 H     44  39  37     1.098895528466   111.02911789   122.67284815
 H     44  39  37     1.099019479287   110.95391067   240.71445410
 H     14  13   2     0.969446572747   109.72806299   183.24942384
 H     15   5   3     0.971821397236   108.96033282   200.83740589

---------------------------
INTERNAL COORDINATES (A.U.)
---------------------------
 C      0   0   0     0.000000000000     0.00000000     0.00000000
 C      1   0   0     2.858969051392     0.00000000     0.00000000
 C      2   1   0     2.664076434582   121.44262220     0.00000000
 C      3   2   1     2.860762767984   120.71253800   358.77273888
 C      3   2   1     2.648340431254   118.63208994   178.96752468
 C      5   3   2     2.661398816673   122.29721115     1.15812336
 C      6   5   3     2.875490511159   117.80699388   181.33975433
 C      7   6   5     2.876972554956   112.71424642   286.53991875
 C      8   7   6     2.546722574653   128.18714979   147.35189136
 C      9   8   7     2.861985559716   119.52958040   175.86469871
 C      9   8   7     2.867563061607   123.66026046   359.35975386
 C      6   5   3     2.659562332605   119.12562714     0.88393632
 C      2   1   3     2.648403085717   119.48296090   180.63961035
 O     13   2   1     2.610677465316   115.98080197   359.54277591
 O      5   3   2     2.615050989219   117.34616045   182.45098267
 H      1   2   3     2.062917321408   111.44038669   336.89937651
 H      1   2   3     2.066684744689   110.99331314   216.04231068
 H      1   2   3     2.077095025957   111.55430241    97.05389019
 H      4   3   2     2.071566631834   110.79539486   309.32663952
 H      4   3   2     2.061315890150   111.12942084   189.21169148
 H      4   3   2     2.073747905869   111.76696700    68.30691130
 H      7   6   5     2.068009045993   109.91947253   164.59588699
 H      7   6   5     2.072686752206   108.68440714    49.37792079
 H      8   7   6     2.061028182716   114.28822504   323.26972165
 H     10   9   8     2.068737336001   111.29098176   354.28233159
 H     10   9   8     2.074402392932   110.63160148   233.57058609
 H     10   9   8     2.071689860696   111.83127214   115.22936138
 H     11   9   8     2.069120812249   109.91483873    15.88397730
 C     12   6   5     2.864396258651   122.53573427   177.84564016
 H     29  12   6     2.062209905974   111.98266778   337.13651610
 H     29  12   6     2.076027512726   112.10136667    98.28391253
 H     29  12   6     2.073785963913   111.71737020   218.73481702
 H     11   9   8     2.075018267877   108.24393209   131.86373349
 C     11   9   8     2.947797087581   116.03184951   253.55569192
 H     34  11   9     2.071396956957   107.04287045   167.27907142
 H     34  11   9     2.074849346957   108.09535235    53.20986996
 C     34  11   9     2.854885304299   116.47243951   290.62599149
 H     37  34  11     2.060033966440   115.78101566    88.94399443
 C     37  34  11     2.542228782258   127.14686768   268.23141443
 C     39  37  34     2.853925904577   124.30854811     0.06467424
 H     40  39  37     2.076312424169   110.47460357   236.13354091
 H     40  39  37     2.064773068198   112.97374537   357.55176704
 H     40  39  37     2.076430808830   110.69730464   118.66866064
 C     39  37  34     2.855591629974   120.92678081   179.83338807
 H     44  39  37     2.068753877509   111.72574950     1.56301475
 H     44  39  37     2.076611598592   111.02911789   122.67284815
 H     44  39  37     2.076845831698   110.95391067   240.71445410
 H     14  13   2     1.831988523960   109.72806299   183.24942384
 H     15   5   3     1.836476291860   108.96033282   200.83740589


           ************************************************************
           *        Program running with 4 parallel MPI-processes     *
           *              working on a common directory               *
           ************************************************************
------------------------------------------------------------------------------
                   ___                                                        
                  /   \      - P O W E R E D   B Y -                         
                 /     \                                                     
                 |  |  |   _    _      __       _____    __    __             
                 |  |  |  | |  | |    /  \     |  _  \  |  |  /  |          
                  \  \/   | |  | |   /    \    | | | |  |  | /  /          
                 / \  \   | |__| |  /  /\  \   | |_| |  |  |/  /          
                |  |  |   |  __  | /  /__\  \  |    /   |      \           
                |  |  |   | |  | | |   __   |  |    \   |  |\   \          
                \     /   | |  | | |  |  |  |  | |\  \  |  | \   \       
                 \___/    |_|  |_| |__|  |__|  |_| \__\ |__|  \__/        
                                                                              
                      - O R C A' S   B I G   F R I E N D -                    
                                      &                                       
                       - I N T E G R A L  F E E D E R -                       
                                                                              
 v1 FN, 2020, v2 2021                                                         
------------------------------------------------------------------------------


Reading SHARK input file mPQ2_2e_2H_B3LYP_631Gd_opt.SHARKINP.tmp ... ok
----------------------
SHARK INTEGRAL PACKAGE
----------------------

Number of atoms                             ...     49
Number of basis functions                   ...    350
Number of shells                            ...    182
Maximum angular momentum                    ...      2
Integral batch strategy                     ... SHARK/LIBINT Hybrid
RI-J (if used) integral strategy            ... SPLIT-RIJ (Revised 2003 algorithm where possible)
Printlevel                                  ...      1
Contraction scheme used                     ... SEGMENTED contraction
Coulomb Range Separation                    ... NOT USED
Exchange Range Separation                   ... NOT USED
Finite Nucleus Model                        ... NOT USED
Auxiliary Coulomb fitting basis             ... AVAILABLE
   # of basis functions in Aux-J            ...   1337
   # of shells in Aux-J                     ...    455
   Maximum angular momentum in Aux-J        ...      4
Auxiliary J/K fitting basis                 ... NOT available
Auxiliary Correlation fitting basis         ... NOT available
Auxiliary 'external' fitting basis          ... NOT available
Integral threshold                          ...     2.500000e-11
Primitive cut-off                           ...     2.500000e-12
Primitive pair pre-selection threshold      ...     2.500000e-12

Calculating pre-screening integrals         ... done (  0.1 sec) Dimension = 182
Organizing shell pair data                  ... done (  0.1 sec)
Shell pair information
Total number of shell pairs                 ...     16653
Shell pairs after pre-screening             ...     10905
Total number of primitive shell pairs       ...     91903
Primitive shell pairs kept                  ...     33712
          la=0 lb=0:   4449 shell pairs
          la=1 lb=0:   3549 shell pairs
          la=1 lb=1:    718 shell pairs
          la=2 lb=0:   1446 shell pairs
          la=2 lb=1:    619 shell pairs
          la=2 lb=2:    124 shell pairs

Calculating one electron integrals          ... done (  0.1 sec)
Calculating RI/J V-Matrix + Cholesky decomp.... done (  0.1 sec)
Calculating Nuclear repulsion               ... done (  0.0 sec) ENN=   1642.046726289503 Eh

SHARK setup successfully completed in   0.6 seconds

Maximum memory used throughout the entire GTOINT-calculation: 26.8 MB
[1717812271.657055] [eu-a2p-061:86864:0]          mpool.c:38   UCX  WARN  object 0x33cb880 was not returned to mpool ucp_requests
[1717812271.657080] [eu-a2p-061:86864:0]          mpool.c:38   UCX  WARN  object 0x33cba40 was not returned to mpool ucp_requests
[1717812271.657086] [eu-a2p-061:86864:0]          mpool.c:38   UCX  WARN  object 0x33cbc00 was not returned to mpool ucp_requests
[1717812271.657090] [eu-a2p-061:86864:0]          mpool.c:38   UCX  WARN  object 0x33cbdc0 was not returned to mpool ucp_requests
[1717812271.657094] [eu-a2p-061:86864:0]          mpool.c:38   UCX  WARN  object 0x33cbf80 was not returned to mpool ucp_requests
[1717812271.657098] [eu-a2p-061:86864:0]          mpool.c:38   UCX  WARN  object 0x33cc140 was not returned to mpool ucp_requests
[1717812271.657103] [eu-a2p-061:86864:0]          mpool.c:38   UCX  WARN  object 0x33cc300 was not returned to mpool ucp_requests
[1717812271.657107] [eu-a2p-061:86864:0]          mpool.c:38   UCX  WARN  object 0x33cc4c0 was not returned to mpool ucp_requests
[1717812271.657111] [eu-a2p-061:86864:0]          mpool.c:38   UCX  WARN  object 0x33cc680 was not returned to mpool ucp_requests
[1717812271.657115] [eu-a2p-061:86864:0]          mpool.c:38   UCX  WARN  object 0x33cc840 was not returned to mpool ucp_requests
[1717812271.657119] [eu-a2p-061:86864:0]          mpool.c:38   UCX  WARN  object 0x33cca00 was not returned to mpool ucp_requests
[1717812271.657124] [eu-a2p-061:86864:0]          mpool.c:38   UCX  WARN  object 0x33ccbc0 was not returned to mpool ucp_requests
[1717812271.657128] [eu-a2p-061:86864:0]          mpool.c:38   UCX  WARN  object 0x33ccd80 was not returned to mpool ucp_requests
[1717812271.657132] [eu-a2p-061:86864:0]          mpool.c:38   UCX  WARN  object 0x33ccf40 was not returned to mpool ucp_requests
[1717812271.657136] [eu-a2p-061:86864:0]          mpool.c:38   UCX  WARN  object 0x33cd100 was not returned to mpool ucp_requests
[1717812271.657140] [eu-a2p-061:86864:0]          mpool.c:38   UCX  WARN  object 0x33cd2c0 was not returned to mpool ucp_requests
[1717812271.657144] [eu-a2p-061:86864:0]          mpool.c:38   UCX  WARN  object 0x33cd480 was not returned to mpool ucp_requests
[1717812271.657149] [eu-a2p-061:86864:0]          mpool.c:38   UCX  WARN  object 0x33cd640 was not returned to mpool ucp_requests
[1717812271.657153] [eu-a2p-061:86864:0]          mpool.c:38   UCX  WARN  object 0x33cd800 was not returned to mpool ucp_requests
[1717812271.657157] [eu-a2p-061:86864:0]          mpool.c:38   UCX  WARN  object 0x33cd9c0 was not returned to mpool ucp_requests
[1717812271.657162] [eu-a2p-061:86864:0]          mpool.c:38   UCX  WARN  object 0x33cdb80 was not returned to mpool ucp_requests
[1717812271.657166] [eu-a2p-061:86864:0]          mpool.c:38   UCX  WARN  object 0x33cdd40 was not returned to mpool ucp_requests
[1717812271.657856] [eu-a2p-061:86862:0]          mpool.c:38   UCX  WARN  object 0x4331400 was not returned to mpool ucp_requests
[1717812271.657882] [eu-a2p-061:86862:0]          mpool.c:38   UCX  WARN  object 0x43315c0 was not returned to mpool ucp_requests
[1717812271.657890] [eu-a2p-061:86862:0]          mpool.c:38   UCX  WARN  object 0x4331780 was not returned to mpool ucp_requests
[1717812271.657895] [eu-a2p-061:86862:0]          mpool.c:38   UCX  WARN  object 0x4331940 was not returned to mpool ucp_requests
[1717812271.657901] [eu-a2p-061:86862:0]          mpool.c:38   UCX  WARN  object 0x4331b00 was not returned to mpool ucp_requests
[1717812271.657906] [eu-a2p-061:86862:0]          mpool.c:38   UCX  WARN  object 0x4331cc0 was not returned to mpool ucp_requests
[1717812271.657911] [eu-a2p-061:86862:0]          mpool.c:38   UCX  WARN  object 0x4331e80 was not returned to mpool ucp_requests
[1717812271.657916] [eu-a2p-061:86862:0]          mpool.c:38   UCX  WARN  object 0x4332040 was not returned to mpool ucp_requests
[1717812271.657921] [eu-a2p-061:86862:0]          mpool.c:38   UCX  WARN  object 0x43323c0 was not returned to mpool ucp_requests
[1717812271.678085] [eu-a2p-061:86863:0]          mpool.c:38   UCX  WARN  object 0x278c880 was not returned to mpool ucp_requests
[1717812271.678116] [eu-a2p-061:86863:0]          mpool.c:38   UCX  WARN  object 0x278ca40 was not returned to mpool ucp_requests
[1717812271.678122] [eu-a2p-061:86863:0]          mpool.c:38   UCX  WARN  object 0x278cc00 was not returned to mpool ucp_requests
[1717812271.678127] [eu-a2p-061:86863:0]          mpool.c:38   UCX  WARN  object 0x278cdc0 was not returned to mpool ucp_requests
[1717812271.678132] [eu-a2p-061:86863:0]          mpool.c:38   UCX  WARN  object 0x278cf80 was not returned to mpool ucp_requests
[1717812271.678137] [eu-a2p-061:86863:0]          mpool.c:38   UCX  WARN  object 0x278d140 was not returned to mpool ucp_requests
[1717812271.678142] [eu-a2p-061:86863:0]          mpool.c:38   UCX  WARN  object 0x278d300 was not returned to mpool ucp_requests
[1717812271.678147] [eu-a2p-061:86863:0]          mpool.c:38   UCX  WARN  object 0x278d4c0 was not returned to mpool ucp_requests
[1717812271.678153] [eu-a2p-061:86863:0]          mpool.c:38   UCX  WARN  object 0x278d680 was not returned to mpool ucp_requests
[1717812271.678159] [eu-a2p-061:86863:0]          mpool.c:38   UCX  WARN  object 0x278d840 was not returned to mpool ucp_requests
[1717812271.678164] [eu-a2p-061:86863:0]          mpool.c:38   UCX  WARN  object 0x278da00 was not returned to mpool ucp_requests
[1717812271.678169] [eu-a2p-061:86863:0]          mpool.c:38   UCX  WARN  object 0x278dbc0 was not returned to mpool ucp_requests
[1717812271.678174] [eu-a2p-061:86863:0]          mpool.c:38   UCX  WARN  object 0x278dd80 was not returned to mpool ucp_requests
[1717812271.678179] [eu-a2p-061:86863:0]          mpool.c:38   UCX  WARN  object 0x278df40 was not returned to mpool ucp_requests
[1717812271.678184] [eu-a2p-061:86863:0]          mpool.c:38   UCX  WARN  object 0x278e100 was not returned to mpool ucp_requests
[1717812271.678190] [eu-a2p-061:86863:0]          mpool.c:38   UCX  WARN  object 0x278e2c0 was not returned to mpool ucp_requests
[1717812271.678195] [eu-a2p-061:86863:0]          mpool.c:38   UCX  WARN  object 0x278e480 was not returned to mpool ucp_requests
[1717812271.678201] [eu-a2p-061:86863:0]          mpool.c:38   UCX  WARN  object 0x278e640 was not returned to mpool ucp_requests
[1717812271.678209] [eu-a2p-061:86863:0]          mpool.c:38   UCX  WARN  object 0x278e800 was not returned to mpool ucp_requests
[1717812271.678214] [eu-a2p-061:86863:0]          mpool.c:38   UCX  WARN  object 0x278e9c0 was not returned to mpool ucp_requests
[1717812271.678218] [eu-a2p-061:86863:0]          mpool.c:38   UCX  WARN  object 0x278eb80 was not returned to mpool ucp_requests
[1717812271.678223] [eu-a2p-061:86863:0]          mpool.c:38   UCX  WARN  object 0x278ed40 was not returned to mpool ucp_requests


           ************************************************************
           *        Program running with 4 parallel MPI-processes     *
           *              working on a common directory               *
           ************************************************************

Diagonalization of the overlap matrix:
Smallest eigenvalue                        ... 3.001e-04
Time for diagonalization                   ...    0.025 sec
Threshold for overlap eigenvalues          ... 1.000e-08
Number of eigenvalues below threshold      ... 0
Time for construction of square roots      ...    0.012 sec
Total time needed                          ...    0.037 sec

-------------------
DFT GRID GENERATION
-------------------

General Integration Accuracy     IntAcc      ... 4.959
Radial Grid Type                 RadialGrid  ... OptM3 with GC (2021)
Angular Grid (max. ang.)         AngularGrid ... 6 (Lebedev-590)
Angular grid pruning method      GridPruning ... 4 (adaptive)
Weight generation scheme         WeightScheme... Becke
Basis function cutoff            BFCut       ... 1.0000e-11
Integration weight cutoff        WCut        ... 1.0000e-14
Angular grids for H and He will be reduced by one unit
Partially contracted basis set               ... off
Rotationally invariant grid construction     ... off

Total number of grid points                  ...   535591
Total number of batches                      ...     8393
Average number of points per batch           ...       63
Average number of grid points per atom       ...    10930
Time for grid setup =    7.527 sec

--------------------
COSX GRID GENERATION
--------------------

GRIDX 1
-------
General Integration Accuracy     IntAcc      ... 4.020
Radial Grid Type                 RadialGrid  ... OptM3 with GC (2021)
Angular Grid (max. ang.)         AngularGrid ... 2 (Lebedev-110)
Angular grid pruning method      GridPruning ... 4 (adaptive)
Weight generation scheme         WeightScheme... Becke
Basis function cutoff            BFCut       ... 1.0000e-11
Integration weight cutoff        WCut        ... 1.0000e-14
Angular grids for H and He will be reduced by one unit
Partially contracted basis set               ... on
Rotationally invariant grid construction     ... off

Total number of grid points                  ...    57278
Total number of batches                      ...      922
Average number of points per batch           ...       62
Average number of grid points per atom       ...     1169
UseSFitting                                  ... on

GRIDX 2
-------
General Integration Accuracy     IntAcc      ... 4.338
Radial Grid Type                 RadialGrid  ... OptM3 with GC (2021)
Angular Grid (max. ang.)         AngularGrid ... 3 (Lebedev-194)
Angular grid pruning method      GridPruning ... 4 (adaptive)
Weight generation scheme         WeightScheme... Becke
Basis function cutoff            BFCut       ... 1.0000e-11
Integration weight cutoff        WCut        ... 1.0000e-14
Angular grids for H and He will be reduced by one unit
Partially contracted basis set               ... on
Rotationally invariant grid construction     ... off

Total number of grid points                  ...   124541
Total number of batches                      ...     1971
Average number of points per batch           ...       63
Average number of grid points per atom       ...     2542
UseSFitting                                  ... on

GRIDX 3
-------
General Integration Accuracy     IntAcc      ... 4.871
Radial Grid Type                 RadialGrid  ... OptM3 with GC (2021)
Angular Grid (max. ang.)         AngularGrid ... 4 (Lebedev-302)
Angular grid pruning method      GridPruning ... 4 (adaptive)
Weight generation scheme         WeightScheme... Becke
Basis function cutoff            BFCut       ... 1.0000e-11
Integration weight cutoff        WCut        ... 1.0000e-14
Angular grids for H and He will be reduced by one unit
Partially contracted basis set               ... on
Rotationally invariant grid construction     ... off

Total number of grid points                  ...   240077
Total number of batches                      ...     3777
Average number of points per batch           ...       63
Average number of grid points per atom       ...     4900
UseSFitting                                  ... on

Time for X-Grid setup             =    3.878 sec


--------------------
CPCM SOLVATION MODEL
--------------------
CPCM parameters:
  Epsilon                                         ...      80.4000
  Refrac                                          ...       1.3300
  Rsolv                                           ...       1.3000
  Surface type                                    ... GAUSSIAN VDW
  Epsilon function type                           ...         CPCM
Radii:
 Radius for C  used is    3.8550 Bohr (=   2.0400 Ang.)
 Radius for O  used is    3.4469 Bohr (=   1.8240 Ang.)
 Radius for H  used is    2.4944 Bohr (=   1.3200 Ang.)
Calculating surface                               ...        done! (  0.0s)
GEPOL surface points                              ...         2556
GEPOL Volume                                      ...    2639.5925
GEPOL Surface-area                                ...    1371.3659
Calculating surface distance matrix               ...        done! (  0.0s)
Performing Cholesky decomposition & store         ...        done! (  0.2s)
Overall time for CPCM initialization              ...                 0.3s
--------------
SCF ITERATIONS
--------------
ITER       Energy         Delta-E        Max-DP      RMS-DP      [F,P]     Damp
               ***  Starting incremental Fock matrix formation  ***
  0   -890.7130933131   0.000000000000 0.00409622  0.00009261  0.0273881 0.7000
                      *** Initiating the SOSCF procedure ***
                      *** Re-Reading the Fockian *** 
                      *** Removing any level shift *** 
ITER      Energy       Delta-E        Grad      Rot      Max-DP    RMS-DP
  1   -890.71562587  -0.0025325594  0.001126  0.001126  0.013053  0.000301
               *** Restarting incremental Fock matrix formation ***
  2   -890.72257809  -0.0069522137  0.000776  0.002254  0.003687  0.000093
  3   -890.72277584  -0.0001977526  0.000150  0.000664  0.001250  0.000021
  4   -890.72277644  -0.0000005966  0.000286  0.000479  0.000980  0.000009
  5   -890.72278018  -0.0000037458  0.000067  0.000131  0.000349  0.000005
  6   -890.72278021  -0.0000000253  0.000060  0.000054  0.000154  0.000002
  7   -890.72278042  -0.0000002175  0.000006  0.000017  0.000028  0.000001
  8   -890.72278043  -0.0000000082  0.000006  0.000010  0.000017  0.000000
                  ***Gradient check signals convergence***
              ***Rediagonalizing the Fockian in SOSCF/NRSCF***

               *****************************************************
               *                     SUCCESS                       *
               *           SCF CONVERGED AFTER   9 CYCLES          *
               *****************************************************

Old exchange energy                            =    -25.009034818 Eh
New exchange energy                            =    -25.009035574 Eh
Exchange energy change after final integration =     -0.000000757 Eh
Total energy after final integration           =   -890.722781186 Eh
Final COS-X integration done in                =    25.032 sec
Total Energy       :         -890.72278119 Eh          -24237.79910 eV
  Last Energy change         ...    2.9586e-09  Tolerance :   1.0000e-08
  Last MAX-Density change    ...    6.2172e-15  Tolerance :   1.0000e-07
             **** THE GBW FILE WAS UPDATED (mPQ2_2e_2H_B3LYP_631Gd_opt.gbw) ****
             **** DENSITY mPQ2_2e_2H_B3LYP_631Gd_opt.scfp WAS UPDATED ****
             **** ENERGY FILE WAS UPDATED (mPQ2_2e_2H_B3LYP_631Gd_opt.en.tmp) ****
             **** THE GBW FILE WAS UPDATED (mPQ2_2e_2H_B3LYP_631Gd_opt.gbw) ****
             **** DENSITY mPQ2_2e_2H_B3LYP_631Gd_opt.scfp WAS UPDATED ****
Total SCF time: 0 days 0 hours 2 min 37 sec 

Maximum memory used throughout the entire SCF-calculation: 185.5 MB

-------------------------   --------------------
FINAL SINGLE POINT ENERGY      -890.722781185952
-------------------------   --------------------


           ************************************************************
           *        Program running with 4 parallel MPI-processes     *
           *              working on a common directory               *
           ************************************************************
------------------------------------------------------------------------------
                         ORCA SCF GRADIENT CALCULATION
------------------------------------------------------------------------------

 ... reading COSX grid (gridx3)
Gradient of the Kohn-Sham DFT energy:
Kohn-Sham wavefunction type      ... RKS
Hartree-Fock exchange scaling    ...    0.200
Number of operators              ...    1
Number of atoms                  ...   49
Basis set dimensions             ...  350
Integral neglect threshold       ... 2.5e-11
Integral primitive cutoff        ... 2.5e-12
SHARK Integral package           ... ON

Nuc. rep. gradient       (SHARK) ... done (  0.0 sec)
HCore & Overlap gradient (SHARK) ... done (  0.5 sec)
RI-J gradient            (SHARK) ... done (  1.9 sec)
COSX-gradient                    ... done ( 31.7 sec)
Exchange-correlation gradient    ... done

------------------
CARTESIAN GRADIENT
------------------

   1   C   :   -0.000485081    0.000863224   -0.000457287
   2   C   :   -0.001620848   -0.001916710    0.000348595
   3   C   :    0.002903234    0.000442197   -0.000009991
   4   C   :   -0.000266174    0.001421451    0.000732135
   5   C   :   -0.001336843    0.000487573   -0.000378846
   6   C   :   -0.000352321   -0.001636688   -0.000208199
   7   C   :   -0.000465891   -0.000536603    0.001188967
   8   C   :   -0.000880264    0.001476992   -0.001543946
   9   C   :    0.000504130    0.000724564   -0.000162689
  10   C   :    0.000721281   -0.001215380   -0.000150211
  11   C   :   -0.000189417   -0.000268784    0.001415791
  12   C   :    0.000571761    0.000167390    0.001321596
  13   C   :    0.000832963    0.001432316   -0.001524525
  14   O   :   -0.000389519   -0.000595668    0.001310117
  15   O   :    0.000546741   -0.000518650    0.000482845
  16   H   :    0.000702791   -0.000555844    0.000077543
  17   H   :    0.000218430    0.000159290   -0.000256557
  18   H   :    0.000077736    0.000046165    0.000291339
  19   H   :   -0.000066710   -0.000552304    0.000333998
  20   H   :   -0.000426210   -0.000199396   -0.000509857
  21   H   :   -0.000323036   -0.000746057   -0.000454157
  22   H   :    0.000099291    0.000100283   -0.000730919
  23   H   :    0.000034966    0.000367792   -0.000844798
  24   H   :    0.000491065   -0.000464175    0.000354387
  25   H   :   -0.000041959    0.000159347    0.000434431
  26   H   :   -0.000079176    0.000619715   -0.000064246
  27   H   :   -0.000505938   -0.000295075    0.000180896
  28   H   :   -0.000059095   -0.000341542   -0.000037341
  29   C   :   -0.000263698    0.000115329    0.000270476
  30   H   :   -0.000101441    0.000098519   -0.000603149
  31   H   :    0.000058590    0.000374423   -0.000412821
  32   H   :    0.000362412   -0.000001238    0.000385573
  33   H   :   -0.000574645    0.000169948   -0.000590230
  34   C   :    0.000499738   -0.000924224    0.000206047
  35   H   :    0.000347739    0.000293733   -0.000425364
  36   H   :    0.000282653   -0.000534424   -0.000546628
  37   C   :   -0.000715574    0.000008409   -0.000499774
  38   H   :    0.000335018    0.000552232    0.000363053
  39   C   :    0.000841889    0.000173881   -0.000008029
  40   C   :    0.000142534   -0.000022498    0.000409756
  41   H   :   -0.000273689   -0.000258362   -0.000231757
  42   H   :   -0.000300296    0.000106342   -0.000549144
  43   H   :   -0.000124350    0.000377139    0.000082754
  44   C   :    0.000512878   -0.000130814   -0.000359019
  45   H   :   -0.000140546   -0.000039870    0.000456691
  46   H   :   -0.000289412   -0.000375463    0.000120346
  47   H   :   -0.000332884    0.000321976    0.000066544
  48   H   :    0.000003862    0.000151446   -0.000764437
  49   H   :   -0.000520093    0.000925890    0.001464138

Difference to translation invariance:
           :   -0.0000334090    0.0000077971   -0.0000258989

Difference to rotation invariance:
           :    0.0002842253   -0.0005042527   -0.0005749518

Norm of the cartesian gradient     ...    0.0080120375
RMS gradient                       ...    0.0006608217
MAX gradient                       ...    0.0029032337

-------
TIMINGS
-------

Total SCF gradient time            ...       48.303 sec

One electron gradient       ....       0.452 sec  (  0.9%)
RI-J Coulomb gradient       ....       1.945 sec  (  4.0%)
COSX gradient               ....      31.689 sec  ( 65.6%)
XC gradient                 ....      11.103 sec  ( 23.0%)
CPCM gradient               ....       1.074 sec  (  2.2%)
   A-Matrix (El+Nuc)        ....       0.311 sec  (  0.6%)
   Potential                ....       0.763 sec  (  1.6%)

Maximum memory used throughout the entire SCFGRAD-calculation: 113.9 MB
------------------------------------------------------------------------------
                         ORCA GEOMETRY RELAXATION STEP
------------------------------------------------------------------------------

Reading the OPT-File                    .... done
Getting information on internals        .... done
Copying old internal coords+grads       .... done
Making the new internal coordinates     .... (new redundants).... done
Validating the new internal coordinates .... (new redundants).... done
Calculating the B-matrix                .... done
Calculating the G,G- and P matrices     .... done
Transforming gradient to internals      .... done
Projecting the internal gradient        .... done
Number of atoms                         ....  49
Number of internal coordinates          .... 240
Current Energy                          ....  -890.722781186 Eh
Current gradient norm                   ....     0.008012037 Eh/bohr
Maximum allowed component of the step   ....  0.300
Current trust radius                    ....  0.300
Updating the Hessian (BFGS)             .... done
Forming the augmented Hessian           .... done
Diagonalizing the augmented Hessian     .... done
Last element of RFO vector              ....  0.018646453
Lowest eigenvalues of augmented Hessian:
 -0.373354010 -0.000332947  0.000635744  0.000869538  0.004317485
Warning: RFO finds a terribly low value for the scaling factor
Trying a QUASI-NEWTON step instead
Doing a quasi-Newton Step:
Inverting the Hessian                   .... done
Computing the step                      .... done
Length of the computed step             ....  0.971965723
Warning: the length of the step is outside the trust region - QNStep is scaled down
Converting the step to cartesian space:
 Initial RMS(Int)=    0.0193649167
Transforming coordinates:
 Iter   0:  RMS(Cart)=    0.0937169019 RMS(Int)=    0.0193374102
 Iter   1:  RMS(Cart)=    0.0047580906 RMS(Int)=    0.0012830950
 Iter   2:  RMS(Cart)=    0.0002935178 RMS(Int)=    0.0000619548
 Iter   3:  RMS(Cart)=    0.0000260277 RMS(Int)=    0.0000080025
 Iter   4:  RMS(Cart)=    0.0000017447 RMS(Int)=    0.0000004439
 Iter   5:  RMS(Cart)=    0.0000001477 RMS(Int)=    0.0000000514
 Iter   6:  RMS(Cart)=    0.0000000101 RMS(Int)=    0.0000000032
done
Storing new coordinates                 .... done

                                .--------------------.
          ----------------------|Geometry convergence|-------------------------
          Item                value                   Tolerance       Converged
          ---------------------------------------------------------------------
          Energy change      -0.0001623163            0.0000002000      NO
          RMS gradient        0.0006047932            0.0000080000      NO
          MAX gradient        0.0025393154            0.0000300000      NO
          RMS step            0.0193649167            0.0001000000      NO
          MAX step            0.0652843956            0.0002000000      NO
          ........................................................
          Max(Bonds)      0.0014      Max(Angles)    0.31
          Max(Dihed)        3.74      Max(Improp)    0.00
          ---------------------------------------------------------------------

The optimization has not yet converged - more geometry cycles are needed


    ---------------------------------------------------------------------------
                         Redundant Internal Coordinates
                            (Angstroem and degrees)

        Definition                    Value    dE/dq     Step     New-Value
    ----------------------------------------------------------------------------
     1. B(C   1,C   0)                1.5129 -0.000145 -0.0002    1.5127   
     2. B(C   2,C   1)                1.4098  0.000853  0.0008    1.4106   
     3. B(C   3,C   2)                1.5139 -0.000147 -0.0002    1.5136   
     4. B(C   4,C   2)                1.4014 -0.000856 -0.0005    1.4010   
     5. B(C   5,C   4)                1.4084  0.000065  0.0005    1.4089   
     6. B(C   6,C   5)                1.5216 -0.000661 -0.0014    1.5203   
     7. B(C   7,C   6)                1.5224  0.000861  0.0013    1.5237   
     8. B(C   8,C   7)                1.3477  0.000535 -0.0005    1.3471   
     9. B(C   9,C   8)                1.5145  0.000040  0.0001    1.5146   
    10. B(C  10,C   8)                1.5174 -0.000464  0.0001    1.5176   
    11. B(C  11,C   5)                1.4074 -0.000992 -0.0013    1.4061   
    12. B(C  12,C  11)                1.4084  0.000138  0.0005    1.4090   
    13. B(C  12,C   1)                1.4015 -0.000991 -0.0003    1.4012   
    14. B(O  13,C  12)                1.3815  0.000597  0.0000    1.3816   
    15. B(O  14,C   4)                1.3838  0.000033 -0.0004    1.3834   
    16. B(H  15,C   0)                1.0916 -0.000531  0.0002    1.0918   
    17. B(H  16,C   0)                1.0936 -0.000358 -0.0003    1.0933   
    18. B(H  17,C   0)                1.0992 -0.000297  0.0001    1.0993   
    19. B(H  18,C   3)                1.0962 -0.000226 -0.0001    1.0961   
    20. B(H  19,C   3)                1.0908 -0.000370  0.0000    1.0908   
    21. B(H  20,C   3)                1.0974 -0.000629  0.0000    1.0974   
    22. B(H  21,C   6)                1.0943 -0.000563  0.0002    1.0945   
    23. B(H  22,C   6)                1.0968 -0.000161  0.0003    1.0971   
    24. B(H  23,C   7)                1.0906 -0.000280 -0.0001    1.0905   
    25. B(H  24,C   9)                1.0947 -0.000316 -0.0000    1.0947   
    26. B(H  25,C   9)                1.0977 -0.000471  0.0002    1.0979   
    27. B(H  26,C   9)                1.0963 -0.000546 -0.0001    1.0962   
    28. B(H  27,C  10)                1.0949 -0.000032  0.0005    1.0954   
    29. B(C  28,C  11)                1.5158 -0.000680 -0.0001    1.5157   
    30. B(H  29,C  28)                1.0913 -0.000117 -0.0002    1.0911   
    31. B(H  30,C  28)                1.0986 -0.000390  0.0002    1.0988   
    32. B(H  31,C  28)                1.0974 -0.000417  0.0000    1.0974   
    33. B(H  32,C  10)                1.0981 -0.000658 -0.0004    1.0977   
    34. B(C  33,C  10)                1.5599  0.000125 -0.0002    1.5597   
    35. B(H  34,C  33)                1.0961 -0.000143 -0.0003    1.0959   
    36. B(H  35,C  33)                1.0980 -0.000376  0.0002    1.0981   
    37. B(C  36,C  33)                1.5107 -0.000124 -0.0014    1.5093   
    38. B(H  37,C  36)                1.0901 -0.000370  0.0001    1.0902   
    39. B(C  38,C  36)                1.3453  0.000021  0.0002    1.3455   
    40. B(C  39,C  38)                1.5102 -0.000520 -0.0003    1.5100   
    41. B(H  40,C  39)                1.0987 -0.000408  0.0002    1.0989   
    42. B(H  41,C  39)                1.0926 -0.000207 -0.0001    1.0925   
    43. B(H  42,C  39)                1.0988 -0.000387 -0.0002    1.0986   
    44. B(C  43,C  38)                1.5111 -0.000378  0.0001    1.5113   
    45. B(H  44,C  43)                1.0947 -0.000340 -0.0000    1.0947   
    46. B(H  45,C  43)                1.0989 -0.000452  0.0001    1.0990   
    47. B(H  46,C  43)                1.0990 -0.000451 -0.0001    1.0989   
    48. B(H  47,O  13)                0.9694 -0.000519 -0.0000    0.9694   
    49. B(H  48,O  14)                0.9718 -0.000870  0.0001    0.9719   
    50. A(H  15,C   0,H  17)          107.49  0.000328   -0.15    107.35   
    51. A(C   1,C   0,H  16)          110.99  0.000367    0.07    111.07   
    52. A(C   1,C   0,H  15)          111.44 -0.001067    0.10    111.54   
    53. A(C   1,C   0,H  17)          111.55  0.000079   -0.11    111.44   
    54. A(H  15,C   0,H  16)          108.35  0.000366   -0.00    108.34   
    55. A(H  16,C   0,H  17)          106.81 -0.000021    0.09    106.90   
    56. A(C   0,C   1,C  12)          119.48  0.001804    0.01    119.49   
    57. A(C   0,C   1,C   2)          121.44 -0.001882    0.06    121.50   
    58. A(C   2,C   1,C  12)          119.07  0.000080   -0.06    119.01   
    59. A(C   1,C   2,C   3)          120.71 -0.002456    0.05    120.76   
    60. A(C   1,C   2,C   4)          118.63 -0.000083    0.05    118.68   
    61. A(C   3,C   2,C   4)          120.66  0.002539   -0.10    120.56   
    62. A(H  18,C   3,H  19)          108.03  0.000038   -0.04    107.99   
    63. A(C   2,C   3,H  18)          110.80 -0.001146    0.07    110.87   
    64. A(C   2,C   3,H  19)          111.13  0.000677    0.09    111.21   
    65. A(H  19,C   3,H  20)          108.13  0.000425    0.01    108.15   
    66. A(H  18,C   3,H  20)          106.80  0.000176   -0.05    106.75   
    67. A(C   2,C   3,H  20)          111.77 -0.000152   -0.10    111.67   
    68. A(C   2,C   4,C   5)          122.30 -0.000205   -0.01    122.29   
    69. A(C   5,C   4,O  14)          120.34 -0.000744    0.00    120.35   
    70. A(C   2,C   4,O  14)          117.35  0.000937    0.01    117.35   
    71. A(C   6,C   5,C  11)          123.07 -0.000037    0.20    123.26   
    72. A(C   4,C   5,C   6)          117.81 -0.000272   -0.16    117.65   
    73. A(C   4,C   5,C  11)          119.13  0.000310   -0.04    119.09   
    74. A(C   5,C   6,C   7)          112.71 -0.000264   -0.02    112.69   
    75. A(C   7,C   6,H  22)          110.50  0.000633   -0.17    110.32   
    76. A(H  21,C   6,H  22)          105.68  0.000444   -0.14    105.54   
    77. A(C   5,C   6,H  22)          108.68 -0.000007   -0.03    108.66   
    78. A(C   5,C   6,H  21)          109.92  0.000152    0.31    110.23   
    79. A(C   7,C   6,H  21)          109.10 -0.000905    0.04    109.15   
    80. A(C   8,C   7,H  23)          117.41 -0.001067    0.07    117.47   
    81. A(C   6,C   7,C   8)          128.19  0.001406   -0.30    127.88   
    82. A(C   6,C   7,H  23)          114.29 -0.000401    0.21    114.50   
    83. A(C   9,C   8,C  10)          116.72 -0.000394    0.00    116.73   
    84. A(C   7,C   8,C  10)          123.66  0.001097   -0.13    123.53   
    85. A(C   7,C   8,C   9)          119.53 -0.000723    0.12    119.65   
    86. A(H  25,C   9,H  26)          106.34  0.000034   -0.03    106.31   
    87. A(H  24,C   9,H  26)          108.04  0.000146    0.12    108.16   
    88. A(C   8,C   9,H  26)          111.83 -0.000040    0.08    111.91   
    89. A(C   8,C   9,H  25)          110.63  0.000009   -0.10    110.54   
    90. A(C   8,C   9,H  24)          111.29 -0.000430    0.01    111.30   
    91. A(H  24,C   9,H  25)          108.51  0.000318   -0.08    108.42   
    92. A(H  32,C  10,C  33)          108.12  0.000106    0.13    108.25   
    93. A(C   8,C  10,C  33)          116.03 -0.001091   -0.10    115.93   
    94. A(H  27,C  10,H  32)          106.53 -0.000104    0.00    106.53   
    95. A(C   8,C  10,H  32)          108.24  0.000156    0.13    108.37   
    96. A(H  27,C  10,C  33)          107.60  0.000969   -0.18    107.41   
    97. A(C   8,C  10,H  27)          109.91  0.000029    0.03    109.94   
    98. A(C  12,C  11,C  28)          119.10  0.000437   -0.08    119.01   
    99. A(C   5,C  11,C  28)          122.54 -0.000502    0.00    122.54   
   100. A(C   5,C  11,C  12)          118.37  0.000065    0.08    118.45   
   101. A(C  11,C  12,O  13)          121.57 -0.000471   -0.14    121.43   
   102. A(C   1,C  12,O  13)          115.98  0.000618    0.16    116.14   
   103. A(C   1,C  12,C  11)          122.45 -0.000147   -0.02    122.44   
   104. A(C  12,O  13,H  47)          109.73  0.000052   -0.06    109.67   
   105. A(C   4,O  14,H  48)          108.96  0.000342    0.08    109.04   
   106. A(H  30,C  28,H  31)          107.28  0.000036    0.01    107.28   
   107. A(H  29,C  28,H  31)          105.74 -0.000193    0.09    105.83   
   108. A(C  11,C  28,H  31)          111.72  0.000603    0.03    111.75   
   109. A(H  29,C  28,H  30)          107.67  0.000552   -0.04    107.64   
   110. A(C  11,C  28,H  30)          112.10 -0.000503   -0.09    112.02   
   111. A(C  11,C  28,H  29)          111.98 -0.000458    0.00    111.98   
   112. A(H  34,C  33,H  35)          106.24  0.000290    0.03    106.27   
   113. A(C  10,C  33,H  35)          108.10 -0.000409   -0.25    107.85   
   114. A(C  10,C  33,H  34)          107.04  0.000305    0.15    107.19   
   115. A(H  35,C  33,C  36)          108.65 -0.000343    0.00    108.65   
   116. A(H  34,C  33,C  36)          109.87 -0.000821    0.08    109.95   
   117. A(C  10,C  33,C  36)          116.47  0.000948   -0.02    116.46   
   118. A(H  37,C  36,C  38)          117.07  0.000445   -0.12    116.94   
   119. A(C  33,C  36,C  38)          127.15 -0.001277    0.13    127.27   
   120. A(C  33,C  36,H  37)          115.78  0.000830   -0.00    115.78   
   121. A(C  39,C  38,C  43)          114.76  0.000857   -0.14    114.63   
   122. A(C  36,C  38,C  43)          120.93  0.000494   -0.06    120.87   
   123. A(C  36,C  38,C  39)          124.31 -0.001351    0.20    124.51   
   124. A(H  41,C  39,H  42)          107.89  0.000266    0.04    107.92   
   125. A(H  40,C  39,H  42)          106.29 -0.000004   -0.02    106.28   
   126. A(C  38,C  39,H  42)          110.70  0.000397   -0.03    110.67   
   127. A(H  40,C  39,H  41)          108.25  0.000396   -0.06    108.19   
   128. A(C  38,C  39,H  41)          112.97 -0.000883    0.13    113.11   
   129. A(C  38,C  39,H  40)          110.47 -0.000112   -0.07    110.41   
   130. A(H  45,C  43,H  46)          106.35  0.000104   -0.01    106.33   
   131. A(H  44,C  43,H  46)          108.21  0.000202    0.04    108.24   
   132. A(C  38,C  43,H  46)          110.95 -0.000051    0.02    110.98   
   133. A(H  44,C  43,H  45)          108.37  0.000285   -0.03    108.34   
   134. A(C  38,C  43,H  45)          111.03 -0.000067   -0.04    110.99   
   135. A(C  38,C  43,H  44)          111.73 -0.000433    0.03    111.75   
   136. D(C  12,C   1,C   0,H  15)    157.54  0.000077   -1.38    156.16   
   137. D(C   2,C   1,C   0,H  17)     97.05  0.000030   -1.67     95.38   
   138. D(C   2,C   1,C   0,H  16)   -143.96  0.000299   -1.58   -145.54   
   139. D(C   2,C   1,C   0,H  15)    -23.10  0.000289   -1.47    -24.57   
   140. D(C  12,C   1,C   0,H  17)    -82.31 -0.000182   -1.58    -83.89   
   141. D(C  12,C   1,C   0,H  16)     36.68  0.000087   -1.49     35.19   
   142. D(C   3,C   2,C   1,C  12)    178.14  0.000373    0.04    178.18   
   143. D(C   4,C   2,C   1,C  12)     -1.67  0.000227    0.04     -1.63   
   144. D(C   4,C   2,C   1,C   0)    178.97  0.000005    0.13    179.10   
   145. D(C   3,C   2,C   1,C   0)     -1.23  0.000152    0.13     -1.10   
   146. D(H  19,C   3,C   2,C   4)      9.01  0.000451    0.96      9.97   
   147. D(H  20,C   3,C   2,C   1)     68.31 -0.000602    0.94     69.25   
   148. D(H  19,C   3,C   2,C   1)   -170.79  0.000307    0.96   -169.83   
   149. D(H  20,C   3,C   2,C   4)   -111.89 -0.000458    0.95   -110.94   
   150. D(H  18,C   3,C   2,C   4)    129.13  0.000184    1.02    130.15   
   151. D(H  18,C   3,C   2,C   1)    -50.67  0.000040    1.02    -49.66   
   152. D(O  14,C   4,C   2,C   1)   -177.55  0.001024    0.04   -177.51   
   153. D(C   5,C   4,C   2,C   3)   -178.65  0.000254    0.03   -178.62   
   154. D(C   5,C   4,C   2,C   1)      1.16  0.000390    0.04      1.19   
   155. D(O  14,C   4,C   2,C   3)      2.65  0.000888    0.03      2.68   
   156. D(C  11,C   5,C   4,O  14)    179.55 -0.001513   -0.12    179.43   
   157. D(C  11,C   5,C   4,C   2)      0.88 -0.000881   -0.12      0.76   
   158. D(C   6,C   5,C   4,C   2)   -178.66 -0.000906   -0.27   -178.93   
   159. D(C   6,C   5,C   4,O  14)      0.01 -0.001537   -0.27     -0.26   
   160. D(H  22,C   6,C   5,C  11)   -130.15 -0.000843   -0.78   -130.93   
   161. D(H  22,C   6,C   5,C   4)     49.38 -0.000816   -0.62     48.76   
   162. D(H  21,C   6,C   5,C  11)    -14.93 -0.000233   -0.79    -15.72   
   163. D(H  21,C   6,C   5,C   4)    164.60 -0.000206   -0.64    163.96   
   164. D(C   7,C   6,C   5,C   4)    -73.46 -0.001440   -0.37    -73.83   
   165. D(C   7,C   6,C   5,C  11)    107.02 -0.001468   -0.53    106.49   
   166. D(C   8,C   7,C   6,C   5)    147.35  0.000923    3.13    150.48   
   167. D(H  23,C   7,C   6,H  22)   -158.55 -0.000472    2.88   -155.67   
   168. D(H  23,C   7,C   6,H  21)     85.67 -0.000839    3.12     88.79   
   169. D(H  23,C   7,C   6,C   5)    -36.73 -0.000207    2.70    -34.03   
   170. D(C   8,C   7,C   6,H  22)     25.53  0.000659    3.30     28.84   
   171. D(C   8,C   7,C   6,H  21)    -90.25  0.000292    3.55    -86.70   
   172. D(C  10,C   8,C   7,H  23)   -176.45  0.000016   -0.10   -176.55   
   173. D(C  10,C   8,C   7,C   6)     -0.64 -0.001117   -0.54     -1.18   
   174. D(C   9,C   8,C   7,H  23)      0.06 -0.000405   -0.23     -0.18   
   175. D(C   9,C   8,C   7,C   6)    175.86 -0.001538   -0.67    175.20   
   176. D(H  26,C   9,C   8,C  10)    -68.03 -0.000474    1.61    -66.41   
   177. D(H  26,C   9,C   8,C   7)    115.23 -0.000135    1.74    116.97   
   178. D(H  25,C   9,C   8,C  10)     50.31 -0.000452    1.57     51.88   
   179. D(H  25,C   9,C   8,C   7)   -126.43 -0.000112    1.69   -124.74   
   180. D(H  24,C   9,C   8,C  10)    171.03 -0.000332    1.40    172.43   
   181. D(H  24,C   9,C   8,C   7)     -5.72  0.000008    1.53     -4.19   
   182. D(C  33,C  10,C   8,C   9)     76.96 -0.000468    3.74     80.70   
   183. D(C  33,C  10,C   8,C   7)   -106.44 -0.000891    3.62   -102.83   
   184. D(H  32,C  10,C   8,C   9)    -44.73  0.000024    3.54    -41.20   
   185. D(H  32,C  10,C   8,C   7)    131.86 -0.000399    3.41    135.27   
   186. D(H  27,C  10,C   8,C   9)   -160.71  0.000044    3.44   -157.27   
   187. D(H  27,C  10,C   8,C   7)     15.88 -0.000379    3.32     19.20   
   188. D(C  28,C  11,C   5,C   6)     -2.64  0.000484    0.23     -2.40   
   189. D(C  28,C  11,C   5,C   4)    177.85  0.000459    0.07    177.92   
   190. D(C  12,C  11,C   5,C   6)    177.18  0.000751    0.27    177.46   
   191. D(C  12,C  11,C   5,C   4)     -2.34  0.000726    0.12     -2.22   
   192. D(C   1,C  12,C  11,C  28)   -178.33  0.000122   -0.00   -178.33   
   193. D(C   1,C  12,C  11,C   5)      1.85 -0.000134   -0.04      1.81   
   194. D(O  13,C  12,C   1,C   2)   -179.83 -0.000334    0.02   -179.82   
   195. D(O  13,C  12,C   1,C   0)     -0.46 -0.000141   -0.07     -0.53   
   196. D(C  11,C  12,C   1,C   2)      0.18 -0.000355   -0.04      0.14   
   197. D(O  13,C  12,C  11,C   5)   -178.13 -0.000156   -0.10   -178.23   
   198. D(C  11,C  12,C   1,C   0)    179.56 -0.000161   -0.13    179.43   
   199. D(O  13,C  12,C  11,C  28)      1.69  0.000100   -0.06      1.63   
   200. D(H  47,O  13,C  12,C  11)      3.24 -0.000486   -0.00      3.23   
   201. D(H  47,O  13,C  12,C   1)   -176.75 -0.000507   -0.06   -176.81   
   202. D(H  48,O  14,C   4,C   5)     22.10 -0.001060    0.41     22.52   
   203. D(H  48,O  14,C   4,C   2)   -159.16 -0.001674    0.41   -158.75   
   204. D(H  31,C  28,C  11,C  12)     38.92 -0.000190    1.45     40.37   
   205. D(H  31,C  28,C  11,C   5)   -141.27  0.000079    1.49   -139.78   
   206. D(H  30,C  28,C  11,C  12)    -81.53 -0.000309    1.47    -80.06   
   207. D(H  30,C  28,C  11,C   5)     98.28 -0.000041    1.52     99.80   
   208. D(H  29,C  28,C  11,C  12)    157.32 -0.000335    1.58    158.90   
   209. D(H  29,C  28,C  11,C   5)    -22.86 -0.000067    1.62    -21.24   
   210. D(C  36,C  33,C  10,H  32)     52.39 -0.000488    2.47     54.86   
   211. D(C  36,C  33,C  10,H  27)    167.08 -0.000065    2.45    169.53   
   212. D(C  36,C  33,C  10,C   8)    -69.37 -0.000024    2.27    -67.11   
   213. D(H  35,C  33,C  10,H  32)    174.97 -0.000599    2.27    177.24   
   214. D(H  35,C  33,C  10,H  27)    -70.33 -0.000177    2.24    -68.09   
   215. D(H  35,C  33,C  10,C   8)     53.21 -0.000135    2.06     55.27   
   216. D(H  34,C  33,C  10,H  32)    -70.96 -0.000309    2.26    -68.70   
   217. D(H  34,C  33,C  10,H  27)     43.73  0.000113    2.23     45.97   
   218. D(H  34,C  33,C  10,C   8)    167.28  0.000154    2.05    169.33   
   219. D(C  38,C  36,C  33,H  35)    145.94 -0.000106   -2.75    143.19   
   220. D(C  38,C  36,C  33,H  34)     30.11  0.000192   -2.83     27.27   
   221. D(C  38,C  36,C  33,C  10)    -91.77 -0.000247   -3.09    -94.85   
   222. D(H  37,C  36,C  33,H  35)    -33.35  0.000072   -2.81    -36.16   
   223. D(H  37,C  36,C  33,H  34)   -149.18  0.000370   -2.90   -152.08   
   224. D(H  37,C  36,C  33,C  10)     88.94 -0.000069   -3.15     85.80   
   225. D(C  43,C  38,C  36,H  37)     -0.89 -0.000374    0.20     -0.68   
   226. D(C  43,C  38,C  36,C  33)    179.83 -0.000197    0.14    179.97   
   227. D(C  39,C  38,C  36,H  37)    179.34 -0.000389    0.10    179.45   
   228. D(C  39,C  38,C  36,C  33)      0.06 -0.000212    0.04      0.10   
   229. D(H  42,C  39,C  38,C  43)    -61.11 -0.000070    1.31    -59.81   
   230. D(H  42,C  39,C  38,C  36)    118.67 -0.000056    1.40    120.07   
   231. D(H  41,C  39,C  38,C  43)    177.77 -0.000084    1.19    178.96   
   232. D(H  41,C  39,C  38,C  36)     -2.45 -0.000070    1.28     -1.16   
   233. D(H  40,C  39,C  38,C  43)     56.35  0.000102    1.22     57.57   
   234. D(H  40,C  39,C  38,C  36)   -123.87  0.000115    1.32   -122.55   
   235. D(H  46,C  43,C  38,C  39)     60.50  0.000109   -0.49     60.02   
   236. D(H  46,C  43,C  38,C  36)   -119.29  0.000100   -0.58   -119.87   
   237. D(H  45,C  43,C  38,C  39)    -57.54  0.000055   -0.46    -58.00   
   238. D(H  45,C  43,C  38,C  36)    122.67  0.000046   -0.55    122.12   
   239. D(H  44,C  43,C  38,C  39)   -178.65  0.000036   -0.41   -179.05   
   240. D(H  44,C  43,C  38,C  36)      1.56  0.000027   -0.50      1.06   
    ----------------------------------------------------------------------------

         *************************************************************
         *                GEOMETRY OPTIMIZATION CYCLE  27            *
         *************************************************************
---------------------------------
CARTESIAN COORDINATES (ANGSTROEM)
---------------------------------
  C     -5.483884    1.342918   -1.004345
  C     -4.174672    0.780559   -0.496316
  C     -2.956922    1.468790   -0.678239
  C     -2.917182    2.790577   -1.414668
  C     -1.781784    0.902746   -0.166942
  C     -1.772307   -0.338759    0.499059
  C     -0.441197   -0.842497    1.033511
  C      0.483529   -1.342985   -0.069223
  C      1.830561   -1.338912   -0.084438
  C      2.568731   -1.985672   -1.237987
  C      2.679948   -0.783474    1.043833
  C     -2.979047   -1.045739    0.644503
  C     -4.163645   -0.458836    0.157242
  O     -5.388089   -1.082645    0.299749
  O     -0.611580    1.625750   -0.314468
  H     -5.442784    2.429702   -1.100655
  H     -6.308118    1.087910   -0.332775
  H     -5.739449    0.935736   -1.992903
  H     -3.449375    2.721256   -2.370417
  H     -1.890769    3.096288   -1.621916
  H     -3.402348    3.589535   -0.839749
  H     -0.604036   -1.646604    1.757963
  H      0.040093   -0.032929    1.596169
  H     -0.027614   -1.818957   -0.906752
  H      1.874936   -2.471094   -1.931836
  H      3.274890   -2.740758   -0.868406
  H      3.163436   -1.258122   -1.802483
  H      2.085811   -0.719065    1.961892
  C     -3.051445   -2.407667    1.305778
  H     -2.084713   -2.913550    1.305943
  H     -3.392884   -2.341831    2.348063
  H     -3.740743   -3.079543    0.778676
  H      3.492548   -1.492979    1.246779
  C      3.309286    0.621862    0.795600
  H      3.721498    0.965533    1.751040
  H      2.495762    1.315369    0.544313
  C      4.364494    0.705535   -0.280272
  H      3.995811    0.854220   -1.295460
  C      5.698393    0.629246   -0.121112
  C      6.391931    0.438173    1.206482
  H      7.096328    1.260806    1.392672
  H      5.698305    0.385885    2.048937
  H      6.989355   -0.483811    1.202680
  C      6.627953    0.731005   -1.308310
  H      6.077923    0.885090   -2.242178
  H      7.336640    1.561604   -1.183370
  H      7.234253   -0.179554   -1.412369
  H     -5.279611   -1.902605    0.805416
  H      0.145988    1.021282   -0.241682

----------------------------
CARTESIAN COORDINATES (A.U.)
----------------------------
  NO LB      ZA    FRAG     MASS         X           Y           Z
   0 C     6.0000    0    12.011  -10.363039    2.537747   -1.897937
   1 C     6.0000    0    12.011   -7.888987    1.475043   -0.937901
   2 C     6.0000    0    12.011   -5.587772    2.775610   -1.281687
   3 C     6.0000    0    12.011   -5.512676    5.273427   -2.673335
   4 C     6.0000    0    12.011   -3.367084    1.705943   -0.315475
   5 C     6.0000    0    12.011   -3.349176   -0.640163    0.943085
   6 C     6.0000    0    12.011   -0.833741   -1.592088    1.953053
   7 C     6.0000    0    12.011    0.913737   -2.537874   -0.130813
   8 C     6.0000    0    12.011    3.459259   -2.530176   -0.159564
   9 C     6.0000    0    12.011    4.854198   -3.752376   -2.339457
  10 C     6.0000    0    12.011    5.064367   -1.480550    1.972559
  11 C     6.0000    0    12.011   -5.629584   -1.976159    1.217934
  12 C     6.0000    0    12.011   -7.868148   -0.867074    0.297145
  13 O     8.0000    0    15.999  -10.182013   -2.045903    0.566444
  14 O     8.0000    0    15.999   -1.155719    3.072223   -0.594259
  15 H     1.0000    0     1.008  -10.285370    4.591471   -2.079937
  16 H     1.0000    0     1.008  -11.920615    2.055852   -0.628854
  17 H     1.0000    0     1.008  -10.845986    1.768285   -3.766041
  18 H     1.0000    0     1.008   -6.518375    5.142429   -4.479439
  19 H     1.0000    0     1.008   -3.573036    5.851137   -3.064978
  20 H     1.0000    0     1.008   -6.429506    6.783239   -1.586895
  21 H     1.0000    0     1.008   -1.141463   -3.111630    3.322068
  22 H     1.0000    0     1.008    0.075766   -0.062227    3.016323
  23 H     1.0000    0     1.008   -0.052182   -3.437331   -1.713512
  24 H     1.0000    0     1.008    3.543116   -4.669691   -3.650641
  25 H     1.0000    0     1.008    6.188646   -5.179282   -1.641050
  26 H     1.0000    0     1.008    5.978027   -2.377505   -3.406200
  27 H     1.0000    0     1.008    3.941611   -1.358835    3.707439
  28 C     6.0000    0    12.011   -5.766395   -4.549832    2.467563
  29 H     1.0000    0     1.008   -3.939537   -5.505812    2.467875
  30 H     1.0000    0     1.008   -6.411622   -4.425420    4.437196
  31 H     1.0000    0     1.008   -7.068979   -5.819494    1.471484
  32 H     1.0000    0     1.008    6.599960   -2.821322    2.356071
  33 C     6.0000    0    12.011    6.253645    1.175149    1.503466
  34 H     1.0000    0     1.008    7.032612    1.824592    3.308985
  35 H     1.0000    0     1.008    4.716307    2.485688    1.028603
  36 C     6.0000    0    12.011    8.247698    1.333268   -0.529636
  37 H     1.0000    0     1.008    7.550988    1.614242   -2.448064
  38 C     6.0000    0    12.011   10.768401    1.189103   -0.228868
  39 C     6.0000    0    12.011   12.079000    0.828027    2.279921
  40 H     1.0000    0     1.008   13.410116    2.382577    2.631769
  41 H     1.0000    0     1.008   10.768235    0.729217    3.871930
  42 H     1.0000    0     1.008   13.207968   -0.914270    2.272736
  43 C     6.0000    0    12.011   12.525015    1.381400   -2.472348
  44 H     1.0000    0     1.008   11.485611    1.672577   -4.237102
  45 H     1.0000    0     1.008   13.864240    2.951004   -2.236245
  46 H     1.0000    0     1.008   13.670757   -0.339308   -2.668991
  47 H     1.0000    0     1.008   -9.977019   -3.595402    1.522015
  48 H     1.0000    0     1.008    0.275877    1.929943   -0.456713

--------------------------------
INTERNAL COORDINATES (ANGSTROEM)
--------------------------------
 C      0   0   0     0.000000000000     0.00000000     0.00000000
 C      1   0   0     1.512737749701     0.00000000     0.00000000
 C      2   1   0     1.410558081520   121.49775580     0.00000000
 C      3   2   1     1.513614524418   120.76339598   358.90676902
 C      3   2   1     1.400991775686   118.68117997   179.09843481
 C      5   3   2     1.408894343449   122.28888594     1.19498198
 C      6   5   3     1.520278370321   117.64872126   181.06868351
 C      7   6   5     1.523689415946   112.69309185   286.17171626
 C      8   7   6     1.347124290560   127.88204474   150.48002461
 C      9   8   7     1.514552774713   119.64747239   175.19812103
 C      9   8   7     1.517552297486   123.53044549   358.82405312
 C      6   5   3     1.406127570838   119.08928855     0.76525568
 C      2   1   3     1.401199407256   119.49018141   180.72896954
 O     13   2   1     1.381560746856   116.13716371   359.47336209
 O      5   3   2     1.383429414868   117.35080991   182.48724143
 H      1   2   3     1.091816894495   111.53565269   335.43099488
 H      1   2   3     1.093342088033   111.06660889   214.46115884
 H      1   2   3     1.099253063448   111.43981897    95.38504069
 H      4   3   2     1.096125435900   110.87028244   310.34361387
 H      4   3   2     1.090841540296   111.21542956   190.16881150
 H      4   3   2     1.097384071500   111.67142969    69.25103071
 H      7   6   5     1.094502029154   110.23401936   163.95972793
 H      7   6   5     1.097097903466   108.65672484    48.75502373
 H      8   7   6     1.090536342948   114.50202176   325.97271005
 H     10   9   8     1.094719678686   111.29733570   355.80906964
 H     10   9   8     1.097910118310   110.53515561   235.26343900
 H     10   9   8     1.096202149584   111.91343796   116.97127696
 H     11   9   8     1.095435802744   109.94039696    19.20418209
 C     12   6   5     1.515709800489   122.54022921   177.91980476
 H     29  12   6     1.091094706703   111.98427517   338.75979185
 H     29  12   6     1.098759719829   112.01569230    99.80139117
 H     29  12   6     1.097445336423   111.75009628   220.22359312
 H     11   9   8     1.097681782999   108.37458857   135.27538005
 C     11   9   8     1.559697223025   115.93172632   257.17237182
 H     34  11   9     1.095852342444   107.19290424   169.33109362
 H     34  11   9     1.098143187235   107.84989272    55.27128057
 C     34  11   9     1.509292711621   116.45570441   292.89163796
 H     37  34  11     1.090248384754   115.77840005    85.79462284
 C     37  34  11     1.345524947126   127.27465892   265.14567688
 C     39  37  34     1.509970259191   124.50745176     0.10157524
 H     40  39  37     1.098892559001   110.40530700   237.45030168
 H     40  39  37     1.092511700513   113.10561794   358.83648205
 H     40  39  37     1.098628662502   110.66591784   120.07019871
 C     39  37  34     1.511250407428   120.86629610   179.97174994
 H     44  39  37     1.094706449387   111.75147257     1.06262129
 H     44  39  37     1.098973297565   110.99163063   122.12012005
 H     44  39  37     1.098884397300   110.97544358   240.13519352
 H     14  13   2     0.969433079536   109.66601311   183.19199640
 H     15   5   3     0.971899604560   109.04479292   201.24925191

---------------------------
INTERNAL COORDINATES (A.U.)
---------------------------
 C      0   0   0     0.000000000000     0.00000000     0.00000000
 C      1   0   0     2.858660059380     0.00000000     0.00000000
 C      2   1   0     2.665568470061   121.49775580     0.00000000
 C      3   2   1     2.860316923475   120.76339598   358.90676902
 C      3   2   1     2.647490771922   118.68117997   179.09843481
 C      5   3   2     2.662424460750   122.28888594     1.19498198
 C      6   5   3     2.872909767230   117.64872126   181.06868351
 C      7   6   5     2.879355709292   112.69309185   286.17171626
 C      8   7   6     2.545695977512   127.88204474   150.48002461
 C      9   8   7     2.862089959578   119.64747239   175.19812103
 C      9   8   7     2.867758236152   123.53044549   358.82405312
 C      6   5   3     2.657196018240   119.08928855     0.76525568
 C      2   1   3     2.647883138727   119.49018141   180.72896954
 O     13   2   1     2.610771448934   116.13716371   359.47336209
 O      5   3   2     2.614302719712   117.35080991   182.48724143
 H      1   2   3     2.063234918983   111.53565269   335.43099488
 H      1   2   3     2.066117117072   111.06660889   214.46115884
 H      1   2   3     2.077287241790   111.43981897    95.38504069
 H      4   3   2     2.071376882276   110.87028244   310.34361387
 H      4   3   2     2.061391766665   111.21542956   190.16881150
 H      4   3   2     2.073755358862   111.67142969    69.25103071
 H      7   6   5     2.068309088122   110.23401936   163.95972793
 H      7   6   5     2.073214579649   108.65672484    48.75502373
 H      8   7   6     2.060815027260   114.50202176   325.97271005
 H     10   9   8     2.068720386130   111.29733570   355.80906964
 H     10   9   8     2.074749443267   110.53515561   235.26343900
 H     10   9   8     2.071521850130   111.91343796   116.97127696
 H     11   9   8     2.070073664478   109.94039696    19.20418209
 C     12   6   5     2.864276421424   122.54022921   177.91980476
 H     29  12   6     2.061870181839   111.98427517   338.75979185
 H     29  12   6     2.076354957462   112.01569230    99.80139117
 H     29  12   6     2.073871132789   111.75009628   220.22359312
 H     11   9   8     2.074317952063   108.37458857   135.27538005
 C     11   9   8     2.947400603354   115.93172632   257.17237182
 H     34  11   9     2.070860810435   107.19290424   169.33109362
 H     34  11   9     2.075189879705   107.84989272    55.27128057
 C     34  11   9     2.852149880887   116.45570441   292.89163796
 H     37  34  11     2.060270865136   115.77840005    85.79462284
 C     37  34  11     2.542673656427   127.27465892   265.14567688
 C     39  37  34     2.853430260237   124.50745176     0.10157524
 H     40  39  37     2.076605987116   110.40530700   237.45030168
 H     40  39  37     2.064547912074   113.10561794   358.83648205
 H     40  39  37     2.076107295006   110.66591784   120.07019871
 C     39  37  34     2.855849389815   120.86629610   179.97174994
 H     44  39  37     2.068695386379   111.75147257     1.06262129
 H     44  39  37     2.076758560890   110.99163063   122.12012005
 H     44  39  37     2.076590563737   110.97544358   240.13519352
 H     14  13   2     1.831963025488   109.66601311   183.19199640
 H     15   5   3     1.836624082285   109.04479292   201.24925191


           ************************************************************
           *        Program running with 4 parallel MPI-processes     *
           *              working on a common directory               *
           ************************************************************
------------------------------------------------------------------------------
                   ___                                                        
                  /   \      - P O W E R E D   B Y -                         
                 /     \                                                     
                 |  |  |   _    _      __       _____    __    __             
                 |  |  |  | |  | |    /  \     |  _  \  |  |  /  |          
                  \  \/   | |  | |   /    \    | | | |  |  | /  /          
                 / \  \   | |__| |  /  /\  \   | |_| |  |  |/  /          
                |  |  |   |  __  | /  /__\  \  |    /   |      \           
                |  |  |   | |  | | |   __   |  |    \   |  |\   \          
                \     /   | |  | | |  |  |  |  | |\  \  |  | \   \       
                 \___/    |_|  |_| |__|  |__|  |_| \__\ |__|  \__/        
                                                                              
                      - O R C A' S   B I G   F R I E N D -                    
                                      &                                       
                       - I N T E G R A L  F E E D E R -                       
                                                                              
 v1 FN, 2020, v2 2021                                                         
------------------------------------------------------------------------------


Reading SHARK input file mPQ2_2e_2H_B3LYP_631Gd_opt.SHARKINP.tmp ... ok
----------------------
SHARK INTEGRAL PACKAGE
----------------------

Number of atoms                             ...     49
Number of basis functions                   ...    350
Number of shells                            ...    182
Maximum angular momentum                    ...      2
Integral batch strategy                     ... SHARK/LIBINT Hybrid
RI-J (if used) integral strategy            ... SPLIT-RIJ (Revised 2003 algorithm where possible)
Printlevel                                  ...      1
Contraction scheme used                     ... SEGMENTED contraction
Coulomb Range Separation                    ... NOT USED
Exchange Range Separation                   ... NOT USED
Finite Nucleus Model                        ... NOT USED
Auxiliary Coulomb fitting basis             ... AVAILABLE
   # of basis functions in Aux-J            ...   1337
   # of shells in Aux-J                     ...    455
   Maximum angular momentum in Aux-J        ...      4
Auxiliary J/K fitting basis                 ... NOT available
Auxiliary Correlation fitting basis         ... NOT available
Auxiliary 'external' fitting basis          ... NOT available
Integral threshold                          ...     2.500000e-11
Primitive cut-off                           ...     2.500000e-12
Primitive pair pre-selection threshold      ...     2.500000e-12

Calculating pre-screening integrals         ... done (  0.1 sec) Dimension = 182
Organizing shell pair data                  ... done (  0.1 sec)
Shell pair information
Total number of shell pairs                 ...     16653
Shell pairs after pre-screening             ...     10907
Total number of primitive shell pairs       ...     91903
Primitive shell pairs kept                  ...     33739
          la=0 lb=0:   4450 shell pairs
          la=1 lb=0:   3554 shell pairs
          la=1 lb=1:    719 shell pairs
          la=2 lb=0:   1443 shell pairs
          la=2 lb=1:    617 shell pairs
          la=2 lb=2:    124 shell pairs

Calculating one electron integrals          ... done (  0.1 sec)
Calculating RI/J V-Matrix + Cholesky decomp.... done (  0.1 sec)
Calculating Nuclear repulsion               ... done (  0.0 sec) ENN=   1642.492956402054 Eh

SHARK setup successfully completed in   0.6 seconds

Maximum memory used throughout the entire GTOINT-calculation: 26.8 MB
[1717812481.753215] [eu-a2p-061:87279:0]          mpool.c:38   UCX  WARN  object 0x3ae4880 was not returned to mpool ucp_requests
[1717812481.753246] [eu-a2p-061:87279:0]          mpool.c:38   UCX  WARN  object 0x3ae4a40 was not returned to mpool ucp_requests
[1717812481.753252] [eu-a2p-061:87279:0]          mpool.c:38   UCX  WARN  object 0x3ae4c00 was not returned to mpool ucp_requests
[1717812481.753257] [eu-a2p-061:87279:0]          mpool.c:38   UCX  WARN  object 0x3ae4dc0 was not returned to mpool ucp_requests
[1717812481.753262] [eu-a2p-061:87279:0]          mpool.c:38   UCX  WARN  object 0x3ae4f80 was not returned to mpool ucp_requests
[1717812481.753267] [eu-a2p-061:87279:0]          mpool.c:38   UCX  WARN  object 0x3ae5140 was not returned to mpool ucp_requests
[1717812481.753271] [eu-a2p-061:87279:0]          mpool.c:38   UCX  WARN  object 0x3ae5300 was not returned to mpool ucp_requests
[1717812481.753276] [eu-a2p-061:87279:0]          mpool.c:38   UCX  WARN  object 0x3ae54c0 was not returned to mpool ucp_requests
[1717812481.753280] [eu-a2p-061:87279:0]          mpool.c:38   UCX  WARN  object 0x3ae5680 was not returned to mpool ucp_requests
[1717812481.753285] [eu-a2p-061:87279:0]          mpool.c:38   UCX  WARN  object 0x3ae5840 was not returned to mpool ucp_requests
[1717812481.753289] [eu-a2p-061:87279:0]          mpool.c:38   UCX  WARN  object 0x3ae5a00 was not returned to mpool ucp_requests
[1717812481.753294] [eu-a2p-061:87279:0]          mpool.c:38   UCX  WARN  object 0x3ae5bc0 was not returned to mpool ucp_requests
[1717812481.753298] [eu-a2p-061:87279:0]          mpool.c:38   UCX  WARN  object 0x3ae5d80 was not returned to mpool ucp_requests
[1717812481.753303] [eu-a2p-061:87279:0]          mpool.c:38   UCX  WARN  object 0x3ae5f40 was not returned to mpool ucp_requests
[1717812481.753308] [eu-a2p-061:87279:0]          mpool.c:38   UCX  WARN  object 0x3ae6100 was not returned to mpool ucp_requests
[1717812481.753312] [eu-a2p-061:87279:0]          mpool.c:38   UCX  WARN  object 0x3ae62c0 was not returned to mpool ucp_requests
[1717812481.753317] [eu-a2p-061:87279:0]          mpool.c:38   UCX  WARN  object 0x3ae6480 was not returned to mpool ucp_requests
[1717812481.753321] [eu-a2p-061:87279:0]          mpool.c:38   UCX  WARN  object 0x3ae6640 was not returned to mpool ucp_requests
[1717812481.753326] [eu-a2p-061:87279:0]          mpool.c:38   UCX  WARN  object 0x3ae6800 was not returned to mpool ucp_requests
[1717812481.753330] [eu-a2p-061:87279:0]          mpool.c:38   UCX  WARN  object 0x3ae69c0 was not returned to mpool ucp_requests
[1717812481.753335] [eu-a2p-061:87279:0]          mpool.c:38   UCX  WARN  object 0x3ae6b80 was not returned to mpool ucp_requests
[1717812481.753340] [eu-a2p-061:87279:0]          mpool.c:38   UCX  WARN  object 0x3ae6d40 was not returned to mpool ucp_requests
[1717812481.756574] [eu-a2p-061:87277:0]          mpool.c:38   UCX  WARN  object 0x4361d80 was not returned to mpool ucp_requests
[1717812481.756600] [eu-a2p-061:87277:0]          mpool.c:38   UCX  WARN  object 0x4361f40 was not returned to mpool ucp_requests
[1717812481.756606] [eu-a2p-061:87277:0]          mpool.c:38   UCX  WARN  object 0x4362100 was not returned to mpool ucp_requests
[1717812481.756611] [eu-a2p-061:87277:0]          mpool.c:38   UCX  WARN  object 0x43622c0 was not returned to mpool ucp_requests
[1717812481.756616] [eu-a2p-061:87277:0]          mpool.c:38   UCX  WARN  object 0x4362480 was not returned to mpool ucp_requests
[1717812481.756620] [eu-a2p-061:87277:0]          mpool.c:38   UCX  WARN  object 0x4362640 was not returned to mpool ucp_requests
[1717812481.756625] [eu-a2p-061:87277:0]          mpool.c:38   UCX  WARN  object 0x4362800 was not returned to mpool ucp_requests
[1717812481.756629] [eu-a2p-061:87277:0]          mpool.c:38   UCX  WARN  object 0x4362b80 was not returned to mpool ucp_requests
[1717812481.756634] [eu-a2p-061:87277:0]          mpool.c:38   UCX  WARN  object 0x4362d40 was not returned to mpool ucp_requests
[1717812481.760594] [eu-a2p-061:87278:0]          mpool.c:38   UCX  WARN  object 0x462c880 was not returned to mpool ucp_requests
[1717812481.760624] [eu-a2p-061:87278:0]          mpool.c:38   UCX  WARN  object 0x462ca40 was not returned to mpool ucp_requests
[1717812481.760630] [eu-a2p-061:87278:0]          mpool.c:38   UCX  WARN  object 0x462cc00 was not returned to mpool ucp_requests
[1717812481.760635] [eu-a2p-061:87278:0]          mpool.c:38   UCX  WARN  object 0x462cdc0 was not returned to mpool ucp_requests
[1717812481.760640] [eu-a2p-061:87278:0]          mpool.c:38   UCX  WARN  object 0x462cf80 was not returned to mpool ucp_requests
[1717812481.760644] [eu-a2p-061:87278:0]          mpool.c:38   UCX  WARN  object 0x462d140 was not returned to mpool ucp_requests
[1717812481.760649] [eu-a2p-061:87278:0]          mpool.c:38   UCX  WARN  object 0x462d300 was not returned to mpool ucp_requests
[1717812481.760653] [eu-a2p-061:87278:0]          mpool.c:38   UCX  WARN  object 0x462d4c0 was not returned to mpool ucp_requests
[1717812481.760658] [eu-a2p-061:87278:0]          mpool.c:38   UCX  WARN  object 0x462d680 was not returned to mpool ucp_requests
[1717812481.760663] [eu-a2p-061:87278:0]          mpool.c:38   UCX  WARN  object 0x462d840 was not returned to mpool ucp_requests
[1717812481.760667] [eu-a2p-061:87278:0]          mpool.c:38   UCX  WARN  object 0x462da00 was not returned to mpool ucp_requests
[1717812481.760672] [eu-a2p-061:87278:0]          mpool.c:38   UCX  WARN  object 0x462dbc0 was not returned to mpool ucp_requests
[1717812481.760677] [eu-a2p-061:87278:0]          mpool.c:38   UCX  WARN  object 0x462dd80 was not returned to mpool ucp_requests
[1717812481.760682] [eu-a2p-061:87278:0]          mpool.c:38   UCX  WARN  object 0x462df40 was not returned to mpool ucp_requests
[1717812481.760695] [eu-a2p-061:87278:0]          mpool.c:38   UCX  WARN  object 0x462e100 was not returned to mpool ucp_requests
[1717812481.760700] [eu-a2p-061:87278:0]          mpool.c:38   UCX  WARN  object 0x462e2c0 was not returned to mpool ucp_requests
[1717812481.760704] [eu-a2p-061:87278:0]          mpool.c:38   UCX  WARN  object 0x462e480 was not returned to mpool ucp_requests
[1717812481.760709] [eu-a2p-061:87278:0]          mpool.c:38   UCX  WARN  object 0x462e640 was not returned to mpool ucp_requests
[1717812481.760714] [eu-a2p-061:87278:0]          mpool.c:38   UCX  WARN  object 0x462e800 was not returned to mpool ucp_requests
[1717812481.760719] [eu-a2p-061:87278:0]          mpool.c:38   UCX  WARN  object 0x462e9c0 was not returned to mpool ucp_requests
[1717812481.760723] [eu-a2p-061:87278:0]          mpool.c:38   UCX  WARN  object 0x462eb80 was not returned to mpool ucp_requests
[1717812481.760728] [eu-a2p-061:87278:0]          mpool.c:38   UCX  WARN  object 0x462ed40 was not returned to mpool ucp_requests


           ************************************************************
           *        Program running with 4 parallel MPI-processes     *
           *              working on a common directory               *
           ************************************************************

Diagonalization of the overlap matrix:
Smallest eigenvalue                        ... 2.998e-04
Time for diagonalization                   ...    0.024 sec
Threshold for overlap eigenvalues          ... 1.000e-08
Number of eigenvalues below threshold      ... 0
Time for construction of square roots      ...    0.012 sec
Total time needed                          ...    0.037 sec

-------------------
DFT GRID GENERATION
-------------------

General Integration Accuracy     IntAcc      ... 4.959
Radial Grid Type                 RadialGrid  ... OptM3 with GC (2021)
Angular Grid (max. ang.)         AngularGrid ... 6 (Lebedev-590)
Angular grid pruning method      GridPruning ... 4 (adaptive)
Weight generation scheme         WeightScheme... Becke
Basis function cutoff            BFCut       ... 1.0000e-11
Integration weight cutoff        WCut        ... 1.0000e-14
Angular grids for H and He will be reduced by one unit
Partially contracted basis set               ... off
Rotationally invariant grid construction     ... off

Total number of grid points                  ...   535648
Total number of batches                      ...     8397
Average number of points per batch           ...       63
Average number of grid points per atom       ...    10932
Time for grid setup =    7.500 sec

--------------------
COSX GRID GENERATION
--------------------

GRIDX 1
-------
General Integration Accuracy     IntAcc      ... 4.020
Radial Grid Type                 RadialGrid  ... OptM3 with GC (2021)
Angular Grid (max. ang.)         AngularGrid ... 2 (Lebedev-110)
Angular grid pruning method      GridPruning ... 4 (adaptive)
Weight generation scheme         WeightScheme... Becke
Basis function cutoff            BFCut       ... 1.0000e-11
Integration weight cutoff        WCut        ... 1.0000e-14
Angular grids for H and He will be reduced by one unit
Partially contracted basis set               ... on
Rotationally invariant grid construction     ... off

Total number of grid points                  ...    57275
Total number of batches                      ...      923
Average number of points per batch           ...       62
Average number of grid points per atom       ...     1169
UseSFitting                                  ... on

GRIDX 2
-------
General Integration Accuracy     IntAcc      ... 4.338
Radial Grid Type                 RadialGrid  ... OptM3 with GC (2021)
Angular Grid (max. ang.)         AngularGrid ... 3 (Lebedev-194)
Angular grid pruning method      GridPruning ... 4 (adaptive)
Weight generation scheme         WeightScheme... Becke
Basis function cutoff            BFCut       ... 1.0000e-11
Integration weight cutoff        WCut        ... 1.0000e-14
Angular grids for H and He will be reduced by one unit
Partially contracted basis set               ... on
Rotationally invariant grid construction     ... off

Total number of grid points                  ...   124564
Total number of batches                      ...     1969
Average number of points per batch           ...       63
Average number of grid points per atom       ...     2542
UseSFitting                                  ... on

GRIDX 3
-------
General Integration Accuracy     IntAcc      ... 4.871
Radial Grid Type                 RadialGrid  ... OptM3 with GC (2021)
Angular Grid (max. ang.)         AngularGrid ... 4 (Lebedev-302)
Angular grid pruning method      GridPruning ... 4 (adaptive)
Weight generation scheme         WeightScheme... Becke
Basis function cutoff            BFCut       ... 1.0000e-11
Integration weight cutoff        WCut        ... 1.0000e-14
Angular grids for H and He will be reduced by one unit
Partially contracted basis set               ... on
Rotationally invariant grid construction     ... off

Total number of grid points                  ...   240100
Total number of batches                      ...     3776
Average number of points per batch           ...       63
Average number of grid points per atom       ...     4900
UseSFitting                                  ... on

Time for X-Grid setup             =    3.884 sec


--------------------
CPCM SOLVATION MODEL
--------------------
CPCM parameters:
  Epsilon                                         ...      80.4000
  Refrac                                          ...       1.3300
  Rsolv                                           ...       1.3000
  Surface type                                    ... GAUSSIAN VDW
  Epsilon function type                           ...         CPCM
Radii:
 Radius for C  used is    3.8550 Bohr (=   2.0400 Ang.)
 Radius for O  used is    3.4469 Bohr (=   1.8240 Ang.)
 Radius for H  used is    2.4944 Bohr (=   1.3200 Ang.)
Calculating surface                               ...        done! (  0.0s)
GEPOL surface points                              ...         2561
GEPOL Volume                                      ...    2635.6361
GEPOL Surface-area                                ...    1372.1292
Calculating surface distance matrix               ...        done! (  0.0s)
Performing Cholesky decomposition & store         ...        done! (  0.2s)
Overall time for CPCM initialization              ...                 0.3s
--------------
SCF ITERATIONS
--------------
ITER       Energy         Delta-E        Max-DP      RMS-DP      [F,P]     Damp
               ***  Starting incremental Fock matrix formation  ***
  0   -890.7136249190   0.000000000000 0.00472531  0.00008994  0.0242614 0.7000
                      *** Initiating the SOSCF procedure ***
                      *** Re-Reading the Fockian *** 
                      *** Removing any level shift *** 
ITER      Energy       Delta-E        Grad      Rot      Max-DP    RMS-DP
  1   -890.71605743  -0.0024325093  0.001369  0.001369  0.015025  0.000293
               *** Restarting incremental Fock matrix formation ***
  2   -890.72275097  -0.0066935454  0.000932  0.002710  0.003506  0.000092
  3   -890.72294765  -0.0001966786  0.000171  0.000634  0.001382  0.000021
  4   -890.72294823  -0.0000005789  0.000271  0.000469  0.001044  0.000009
  5   -890.72295206  -0.0000038275  0.000063  0.000141  0.000381  0.000005
  6   -890.72295209  -0.0000000307  0.000057  0.000061  0.000162  0.000002
  7   -890.72295231  -0.0000002170  0.000008  0.000022  0.000032  0.000001
  8   -890.72295230   0.0000000017  0.000010  0.000016  0.000022  0.000000
                 **** Energy Check signals convergence ****
              ***Rediagonalizing the Fockian in SOSCF/NRSCF***

               *****************************************************
               *                     SUCCESS                       *
               *           SCF CONVERGED AFTER   9 CYCLES          *
               *****************************************************

Old exchange energy                            =    -25.009194995 Eh
New exchange energy                            =    -25.009194393 Eh
Exchange energy change after final integration =      0.000000602 Eh
Total energy after final integration           =   -890.722951704 Eh
Final COS-X integration done in                =    25.060 sec
Total Energy       :         -890.72295170 Eh          -24237.80374 eV
  Last Energy change         ...   -1.4073e-09  Tolerance :   1.0000e-08
  Last MAX-Density change    ...    3.9968e-15  Tolerance :   1.0000e-07
             **** THE GBW FILE WAS UPDATED (mPQ2_2e_2H_B3LYP_631Gd_opt.gbw) ****
             **** DENSITY mPQ2_2e_2H_B3LYP_631Gd_opt.scfp WAS UPDATED ****
             **** ENERGY FILE WAS UPDATED (mPQ2_2e_2H_B3LYP_631Gd_opt.en.tmp) ****
             **** THE GBW FILE WAS UPDATED (mPQ2_2e_2H_B3LYP_631Gd_opt.gbw) ****
             **** DENSITY mPQ2_2e_2H_B3LYP_631Gd_opt.scfp WAS UPDATED ****
Total SCF time: 0 days 0 hours 2 min 37 sec 

Maximum memory used throughout the entire SCF-calculation: 185.2 MB

-------------------------   --------------------
FINAL SINGLE POINT ENERGY      -890.722951704295
-------------------------   --------------------


           ************************************************************
           *        Program running with 4 parallel MPI-processes     *
           *              working on a common directory               *
           ************************************************************
------------------------------------------------------------------------------
                         ORCA SCF GRADIENT CALCULATION
------------------------------------------------------------------------------

 ... reading COSX grid (gridx3)
Gradient of the Kohn-Sham DFT energy:
Kohn-Sham wavefunction type      ... RKS
Hartree-Fock exchange scaling    ...    0.200
Number of operators              ...    1
Number of atoms                  ...   49
Basis set dimensions             ...  350
Integral neglect threshold       ... 2.5e-11
Integral primitive cutoff        ... 2.5e-12
SHARK Integral package           ... ON

Nuc. rep. gradient       (SHARK) ... done (  0.0 sec)
HCore & Overlap gradient (SHARK) ... done (  0.5 sec)
RI-J gradient            (SHARK) ... done (  1.9 sec)
COSX-gradient                    ... done ( 31.7 sec)
Exchange-correlation gradient    ... done

------------------
CARTESIAN GRADIENT
------------------

   1   C   :   -0.000574411    0.000663717   -0.000022862
   2   C   :   -0.001899433   -0.001908844    0.000134390
   3   C   :    0.003004261    0.000476906    0.000172950
   4   C   :    0.000259963    0.001266091    0.000797143
   5   C   :   -0.000960978    0.000922270   -0.000567526
   6   C   :   -0.000641773   -0.002421867    0.000073820
   7   C   :   -0.001284421   -0.000541458    0.001123697
   8   C   :   -0.000526638    0.001779030   -0.001643085
   9   C   :    0.000291618    0.000843701    0.000021069
  10   C   :    0.000746134   -0.001194584   -0.000306377
  11   C   :   -0.000206806   -0.000591787    0.001026939
  12   C   :    0.001060585    0.000681254    0.001246749
  13   C   :    0.000459538    0.001575026   -0.001640927
  14   O   :   -0.000436242   -0.000724429    0.001358458
  15   O   :    0.000090623   -0.000631085    0.000655167
  16   H   :    0.000485584   -0.000649552   -0.000078608
  17   H   :    0.000202104    0.000230336   -0.000286729
  18   H   :    0.000229522    0.000072966    0.000251447
  19   H   :   -0.000005882   -0.000407345    0.000336259
  20   H   :   -0.000430470   -0.000130009   -0.000649314
  21   H   :   -0.000338602   -0.000905918   -0.000436771
  22   H   :    0.000371237    0.000098508   -0.000572503
  23   H   :    0.000103041    0.000416405   -0.000928679
  24   H   :    0.000558145   -0.000481643    0.000315932
  25   H   :   -0.000065646    0.000092386    0.000520048
  26   H   :   -0.000045269    0.000611540   -0.000104814
  27   H   :   -0.000532580   -0.000407484    0.000137105
  28   H   :   -0.000038257   -0.000200003    0.000078010
  29   C   :   -0.000275101    0.000007116    0.000027764
  30   H   :   -0.000035749    0.000160216   -0.000584717
  31   H   :    0.000089884    0.000431444   -0.000365819
  32   H   :    0.000376927   -0.000012501    0.000464802
  33   H   :   -0.000744098    0.000185082   -0.000443309
  34   C   :    0.000929302   -0.000939432    0.000019326
  35   H   :    0.000403823    0.000392417   -0.000539571
  36   H   :    0.000266919   -0.000628905   -0.000477556
  37   C   :   -0.001232921    0.000262762   -0.000194604
  38   H   :    0.000529622    0.000479294    0.000278036
  39   C   :    0.000923479    0.000342420    0.000208998
  40   C   :    0.000120513   -0.000286990    0.000222418
  41   H   :   -0.000304806   -0.000203219   -0.000257854
  42   H   :   -0.000196348    0.000109775   -0.000495828
  43   H   :   -0.000111078    0.000439133    0.000102110
  44   C   :    0.000477645   -0.000268826   -0.000373964
  45   H   :   -0.000095403   -0.000049322    0.000464862
  46   H   :   -0.000290538   -0.000367185    0.000122715
  47   H   :   -0.000314865    0.000374850    0.000104475
  48   H   :    0.000081298    0.000193145   -0.000752349
  49   H   :   -0.000505832    0.000847255    0.001413323

Difference to translation invariance:
           :   -0.0000323811    0.0000026587   -0.0000457530

Difference to rotation invariance:
           :    0.0003774341   -0.0003885503   -0.0006026514

Norm of the cartesian gradient     ...    0.0085866862
RMS gradient                       ...    0.0007082179
MAX gradient                       ...    0.0030042608

-------
TIMINGS
-------

Total SCF gradient time            ...       48.213 sec

One electron gradient       ....       0.456 sec  (  0.9%)
RI-J Coulomb gradient       ....       1.950 sec  (  4.0%)
COSX gradient               ....      31.677 sec  ( 65.7%)
XC gradient                 ....      11.094 sec  ( 23.0%)
CPCM gradient               ....       1.065 sec  (  2.2%)
   A-Matrix (El+Nuc)        ....       0.291 sec  (  0.6%)
   Potential                ....       0.774 sec  (  1.6%)

Maximum memory used throughout the entire SCFGRAD-calculation: 114.6 MB
------------------------------------------------------------------------------
                         ORCA GEOMETRY RELAXATION STEP
------------------------------------------------------------------------------

Reading the OPT-File                    .... done
Getting information on internals        .... done
Copying old internal coords+grads       .... done
Making the new internal coordinates     .... (new redundants).... done
Validating the new internal coordinates .... (new redundants).... done
Calculating the B-matrix                .... done
Calculating the G,G- and P matrices     .... done
Transforming gradient to internals      .... done
Projecting the internal gradient        .... done
Number of atoms                         ....  49
Number of internal coordinates          .... 240
Current Energy                          ....  -890.722951704 Eh
Current gradient norm                   ....     0.008586686 Eh/bohr
Maximum allowed component of the step   ....  0.300
Current trust radius                    ....  0.300
Updating the Hessian (BFGS)             .... done
Forming the augmented Hessian           .... done
Diagonalizing the augmented Hessian     .... done
Last element of RFO vector              ....  0.019239491
Lowest eigenvalues of augmented Hessian:
 -0.372539747 -0.000398378  0.000581735  0.000951055  0.004299502
Warning: RFO finds a terribly low value for the scaling factor
Trying a QUASI-NEWTON step instead
Doing a quasi-Newton Step:
Inverting the Hessian                   .... done
Computing the step                      .... done
Length of the computed step             ....  2.043896663
Warning: the length of the step is outside the trust region - QNStep is scaled down
Converting the step to cartesian space:
 Initial RMS(Int)=    0.0193649167
Transforming coordinates:
 Iter   0:  RMS(Cart)=    0.1043306928 RMS(Int)=    0.4059193090
 Iter   1:  RMS(Cart)=    0.0051936338 RMS(Int)=    0.0014142744
 Iter   2:  RMS(Cart)=    0.0003210538 RMS(Int)=    0.0000612934
 Iter   3:  RMS(Cart)=    0.0000293418 RMS(Int)=    0.0000085008
 Iter   4:  RMS(Cart)=    0.0000019981 RMS(Int)=    0.0000004423
 Iter   5:  RMS(Cart)=    0.0000001770 RMS(Int)=    0.0000000544
 Iter   6:  RMS(Cart)=    0.0000000123 RMS(Int)=    0.0000000032
done
Storing new coordinates                 .... done

                                .--------------------.
          ----------------------|Geometry convergence|-------------------------
          Item                value                   Tolerance       Converged
          ---------------------------------------------------------------------
          Energy change      -0.0001705183            0.0000002000      NO
          RMS gradient        0.0006144957            0.0000080000      NO
          MAX gradient        0.0018244567            0.0000300000      NO
          RMS step            0.0193649167            0.0001000000      NO
          MAX step            0.0708152206            0.0002000000      NO
          ........................................................
          Max(Bonds)      0.0011      Max(Angles)    0.31
          Max(Dihed)        4.06      Max(Improp)    0.00
          ---------------------------------------------------------------------

The optimization has not yet converged - more geometry cycles are needed


    ---------------------------------------------------------------------------
                         Redundant Internal Coordinates
                            (Angstroem and degrees)

        Definition                    Value    dE/dq     Step     New-Value
    ----------------------------------------------------------------------------
     1. B(C   1,C   0)                1.5127 -0.000138 -0.0002    1.5125   
     2. B(C   2,C   1)                1.4106  0.001485  0.0004    1.4110   
     3. B(C   3,C   2)                1.5136 -0.000198 -0.0002    1.5134   
     4. B(C   4,C   2)                1.4010 -0.001059 -0.0004    1.4006   
     5. B(C   5,C   4)                1.4089 -0.000007  0.0005    1.4094   
     6. B(C   6,C   5)                1.5203 -0.000869 -0.0010    1.5193   
     7. B(C   7,C   6)                1.5237  0.001110  0.0009    1.5246   
     8. B(C   8,C   7)                1.3471  0.000522 -0.0005    1.3466   
     9. B(C   9,C   8)                1.5146  0.000242 -0.0001    1.5144   
    10. B(C  10,C   8)                1.5176 -0.000388  0.0001    1.5176   
    11. B(C  11,C   5)                1.4061 -0.001664 -0.0009    1.4052   
    12. B(C  12,C  11)                1.4090  0.000347  0.0004    1.4094   
    13. B(C  12,C   1)                1.4012 -0.000967 -0.0003    1.4009   
    14. B(O  13,C  12)                1.3816  0.000617  0.0000    1.3816   
    15. B(O  14,C   4)                1.3834 -0.000459 -0.0002    1.3832   
    16. B(H  15,C   0)                1.0918 -0.000624  0.0002    1.0920   
    17. B(H  16,C   0)                1.0933 -0.000381 -0.0004    1.0929   
    18. B(H  17,C   0)                1.0993 -0.000306  0.0002    1.0994   
    19. B(H  18,C   3)                1.0961 -0.000263  0.0001    1.0962   
    20. B(H  19,C   3)                1.0908 -0.000319 -0.0002    1.0907   
    21. B(H  20,C   3)                1.0974 -0.000741  0.0001    1.0975   
    22. B(H  21,C   6)                1.0945 -0.000506  0.0001    1.0946   
    23. B(H  22,C   6)                1.0971 -0.000122  0.0002    1.0973   
    24. B(H  23,C   7)                1.0905 -0.000296 -0.0001    1.0904   
    25. B(H  24,C   9)                1.0947 -0.000331  0.0000    1.0947   
    26. B(H  25,C   9)                1.0979 -0.000483  0.0001    1.0980   
    27. B(H  26,C   9)                1.0962 -0.000631 -0.0001    1.0961   
    28. B(H  27,C  10)                1.0954  0.000075  0.0005    1.0959   
    29. B(C  28,C  11)                1.5157 -0.000728 -0.0000    1.5157   
    30. B(H  29,C  28)                1.0911 -0.000105 -0.0001    1.0909   
    31. B(H  30,C  28)                1.0988 -0.000346  0.0001    1.0988   
    32. B(H  31,C  28)                1.0974 -0.000455 -0.0000    1.0974   
    33. B(H  32,C  10)                1.0977 -0.000752 -0.0004    1.0973   
    34. B(C  33,C  10)                1.5597  0.000292 -0.0003    1.5594   
    35. B(H  34,C  33)                1.0959 -0.000195 -0.0002    1.0957   
    36. B(H  35,C  33)                1.0981 -0.000485  0.0002    1.0983   
    37. B(C  36,C  33)                1.5093 -0.000417 -0.0011    1.5082   
    38. B(H  37,C  36)                1.0902 -0.000372  0.0001    1.0903   
    39. B(C  38,C  36)                1.3455  0.000215  0.0002    1.3457   
    40. B(C  39,C  38)                1.5100 -0.000614 -0.0003    1.5097   
    41. B(H  40,C  39)                1.0989 -0.000389  0.0001    1.0990   
    42. B(H  41,C  39)                1.0925 -0.000264 -0.0001    1.0924   
    43. B(H  42,C  39)                1.0986 -0.000431 -0.0002    1.0985   
    44. B(C  43,C  38)                1.5113 -0.000404  0.0000    1.5113   
    45. B(H  44,C  43)                1.0947 -0.000354 -0.0000    1.0947   
    46. B(H  45,C  43)                1.0990 -0.000450  0.0000    1.0990   
    47. B(H  46,C  43)                1.0989 -0.000495 -0.0001    1.0988   
    48. B(H  47,O  13)                0.9694 -0.000544 -0.0000    0.9694   
    49. B(H  48,O  14)                0.9719 -0.000815 -0.0001    0.9718   
    50. A(H  15,C   0,H  17)          107.35  0.000183   -0.13    107.22   
    51. A(C   1,C   0,H  16)          111.07  0.000462    0.05    111.12   
    52. A(C   1,C   0,H  15)          111.54 -0.000687    0.03    111.56   
    53. A(C   1,C   0,H  17)          111.44 -0.000199   -0.06    111.38   
    54. A(H  15,C   0,H  16)          108.34  0.000220    0.02    108.36   
    55. A(H  16,C   0,H  17)          106.90  0.000053    0.09    106.99   
    56. A(C   0,C   1,C  12)          119.49  0.001371    0.09    119.58   
    57. A(C   0,C   1,C   2)          121.50 -0.001146   -0.07    121.43   
    58. A(C   2,C   1,C  12)          119.01 -0.000222   -0.02    118.99   
    59. A(C   1,C   2,C   3)          120.76 -0.001772   -0.09    120.68   
    60. A(C   1,C   2,C   4)          118.68 -0.000053    0.05    118.73   
    61. A(C   3,C   2,C   4)          120.56  0.001824    0.03    120.59   
    62. A(H  18,C   3,H  19)          107.99 -0.000135   -0.02    107.98   
    63. A(C   2,C   3,H  18)          110.87 -0.000944    0.00    110.87   
    64. A(C   2,C   3,H  19)          111.22  0.000855    0.07    111.29   
    65. A(H  19,C   3,H  20)          108.15  0.000461    0.05    108.20   
    66. A(H  18,C   3,H  20)          106.75  0.000146   -0.06    106.69   
    67. A(C   2,C   3,H  20)          111.67 -0.000378   -0.05    111.62   
    68. A(C   2,C   4,C   5)          122.29 -0.000102   -0.04    122.25   
    69. A(C   5,C   4,O  14)          120.35 -0.000816    0.00    120.35   
    70. A(C   2,C   4,O  14)          117.35  0.000906    0.04    117.39   
    71. A(C   6,C   5,C  11)          123.26  0.000197    0.10    123.36   
    72. A(C   4,C   5,C   6)          117.65 -0.000465   -0.09    117.56   
    73. A(C   4,C   5,C  11)          119.09  0.000268   -0.01    119.07   
    74. A(C   5,C   6,C   7)          112.69 -0.000384    0.03    112.72   
    75. A(C   7,C   6,H  22)          110.32  0.000584   -0.12    110.21   
    76. A(H  21,C   6,H  22)          105.54  0.000383   -0.13    105.41   
    77. A(C   5,C   6,H  22)          108.66  0.000106   -0.02    108.64   
    78. A(C   5,C   6,H  21)          110.23  0.000326    0.20    110.43   
    79. A(C   7,C   6,H  21)          109.15 -0.000952    0.03    109.18   
    80. A(C   8,C   7,H  23)          117.47 -0.001373    0.09    117.57   
    81. A(C   6,C   7,C   8)          127.88  0.001803   -0.31    127.58   
    82. A(C   6,C   7,H  23)          114.50 -0.000508    0.19    114.69   
    83. A(C   9,C   8,C  10)          116.73 -0.000356   -0.01    116.72   
    84. A(C   7,C   8,C  10)          123.53  0.001438   -0.14    123.39   
    85. A(C   7,C   8,C   9)          119.65 -0.001110    0.15    119.80   
    86. A(H  25,C   9,H  26)          106.31 -0.000045   -0.04    106.28   
    87. A(H  24,C   9,H  26)          108.16  0.000146    0.11    108.28   
    88. A(C   8,C   9,H  26)          111.91  0.000157    0.05    111.96   
    89. A(C   8,C   9,H  25)          110.54  0.000045   -0.09    110.45   
    90. A(C   8,C   9,H  24)          111.30 -0.000548    0.03    111.33   
    91. A(H  24,C   9,H  25)          108.42  0.000276   -0.07    108.36   
    92. A(H  32,C  10,C  33)          108.25  0.000049    0.08    108.33   
    93. A(C   8,C  10,C  33)          115.93 -0.000653   -0.10    115.83   
    94. A(H  27,C  10,H  32)          106.53 -0.000097    0.03    106.56   
    95. A(C   8,C  10,H  32)          108.37  0.000024    0.11    108.48   
    96. A(H  27,C  10,C  33)          107.41  0.000730   -0.14    107.27   
    97. A(C   8,C  10,H  27)          109.94 -0.000017    0.04    109.98   
    98. A(C  12,C  11,C  28)          119.01  0.000540   -0.06    118.95   
    99. A(C   5,C  11,C  28)          122.54 -0.000868   -0.01    122.53   
   100. A(C   5,C  11,C  12)          118.45  0.000329    0.07    118.52   
   101. A(C  11,C  12,O  13)          121.43 -0.000665   -0.11    121.32   
   102. A(C   1,C  12,O  13)          116.14  0.000866    0.15    116.29   
   103. A(C   1,C  12,C  11)          122.44 -0.000201   -0.05    122.39   
   104. A(C  12,O  13,H  47)          109.67 -0.000106   -0.04    109.63   
   105. A(C   4,O  14,H  48)          109.04  0.000253    0.08    109.12   
   106. A(H  30,C  28,H  31)          107.28  0.000041    0.01    107.29   
   107. A(H  29,C  28,H  31)          105.83 -0.000166    0.06    105.88   
   108. A(C  11,C  28,H  31)          111.75  0.000754    0.01    111.76   
   109. A(H  29,C  28,H  30)          107.64  0.000579   -0.02    107.62   
   110. A(C  11,C  28,H  30)          112.02 -0.000601   -0.06    111.96   
   111. A(C  11,C  28,H  29)          111.98 -0.000562    0.00    111.99   
   112. A(H  34,C  33,H  35)          106.27  0.000328    0.04    106.31   
   113. A(C  10,C  33,H  35)          107.85 -0.000652   -0.20    107.65   
   114. A(C  10,C  33,H  34)          107.19  0.000341    0.12    107.31   
   115. A(H  35,C  33,C  36)          108.65 -0.000332   -0.03    108.62   
   116. A(H  34,C  33,C  36)          109.95 -0.001078    0.11    110.05   
   117. A(C  10,C  33,C  36)          116.46  0.001338   -0.04    116.41   
   118. A(H  37,C  36,C  38)          116.94  0.000179   -0.07    116.88   
   119. A(C  33,C  36,C  38)          127.27 -0.001193    0.08    127.36   
   120. A(C  33,C  36,H  37)          115.78  0.001012   -0.01    115.76   
   121. A(C  39,C  38,C  43)          114.63  0.000569   -0.09    114.54   
   122. A(C  36,C  38,C  43)          120.87  0.000342   -0.03    120.84   
   123. A(C  36,C  38,C  39)          124.51 -0.000910    0.12    124.62   
   124. A(H  41,C  39,H  42)          107.92  0.000216    0.03    107.95   
   125. A(H  40,C  39,H  42)          106.28  0.000007   -0.01    106.26   
   126. A(C  38,C  39,H  42)          110.67  0.000425   -0.03    110.64   
   127. A(H  40,C  39,H  41)          108.19  0.000343   -0.04    108.15   
   128. A(C  38,C  39,H  41)          113.11 -0.000679    0.09    113.20   
   129. A(C  38,C  39,H  40)          110.41 -0.000263   -0.04    110.36   
   130. A(H  45,C  43,H  46)          106.33  0.000088   -0.01    106.33   
   131. A(H  44,C  43,H  46)          108.24  0.000203    0.03    108.27   
   132. A(C  38,C  43,H  46)          110.98 -0.000007    0.01    110.99   
   133. A(H  44,C  43,H  45)          108.34  0.000269   -0.03    108.31   
   134. A(C  38,C  43,H  45)          110.99 -0.000112   -0.03    110.96   
   135. A(C  38,C  43,H  44)          111.75 -0.000403    0.02    111.78   
   136. D(C  12,C   1,C   0,H  15)    156.16  0.000171   -2.22    153.94   
   137. D(C   2,C   1,C   0,H  17)     95.39 -0.000007   -2.48     92.91   
   138. D(C   2,C   1,C   0,H  16)   -145.54  0.000236   -2.37   -147.91   
   139. D(C   2,C   1,C   0,H  15)    -24.57  0.000364   -2.29    -26.86   
   140. D(C  12,C   1,C   0,H  17)    -83.89 -0.000200   -2.41    -86.30   
   141. D(C  12,C   1,C   0,H  16)     35.19  0.000042   -2.30     32.89   
   142. D(C   3,C   2,C   1,C  12)    178.18  0.000382    0.01    178.19   
   143. D(C   4,C   2,C   1,C  12)     -1.63  0.000257   -0.02     -1.64   
   144. D(C   4,C   2,C   1,C   0)    179.10  0.000053    0.05    179.15   
   145. D(C   3,C   2,C   1,C   0)     -1.09  0.000178    0.08     -1.02   
   146. D(H  19,C   3,C   2,C   4)      9.97  0.000449   -0.59      9.39   
   147. D(H  20,C   3,C   2,C   1)     69.25 -0.000599   -0.69     68.56   
   148. D(H  19,C   3,C   2,C   1)   -169.83  0.000325   -0.61   -170.44   
   149. D(H  20,C   3,C   2,C   4)   -110.94 -0.000475   -0.66   -111.61   
   150. D(H  18,C   3,C   2,C   4)    130.15  0.000216   -0.56    129.59   
   151. D(H  18,C   3,C   2,C   1)    -49.66  0.000091   -0.58    -50.24   
   152. D(O  14,C   4,C   2,C   1)   -177.51  0.001039    0.09   -177.42   
   153. D(C   5,C   4,C   2,C   3)   -178.61  0.000289    0.05   -178.56   
   154. D(C   5,C   4,C   2,C   1)      1.19  0.000407    0.08      1.27   
   155. D(O  14,C   4,C   2,C   3)      2.68  0.000920    0.06      2.74   
   156. D(C  11,C   5,C   4,O  14)    179.44 -0.001556   -0.13    179.31   
   157. D(C  11,C   5,C   4,C   2)      0.77 -0.000927   -0.12      0.65   
   158. D(C   6,C   5,C   4,C   2)   -178.93 -0.000965   -0.21   -179.15   
   159. D(C   6,C   5,C   4,O  14)     -0.26 -0.001593   -0.23     -0.49   
   160. D(H  22,C   6,C   5,C  11)   -130.93 -0.000919   -0.75   -131.68   
   161. D(H  22,C   6,C   5,C   4)     48.76 -0.000879   -0.65     48.10   
   162. D(H  21,C   6,C   5,C  11)    -15.72 -0.000222   -0.82    -16.54   
   163. D(H  21,C   6,C   5,C   4)    163.96 -0.000182   -0.72    163.24   
   164. D(C   7,C   6,C   5,C   4)    -73.83 -0.001442   -0.51    -74.34   
   165. D(C   7,C   6,C   5,C  11)    106.49 -0.001481   -0.62    105.87   
   166. D(C   8,C   7,C   6,C   5)    150.48  0.001129    2.83    153.31   
   167. D(H  23,C   7,C   6,H  22)   -155.67 -0.000466    2.55   -153.12   
   168. D(H  23,C   7,C   6,H  21)     88.79 -0.000708    2.76     91.56   
   169. D(H  23,C   7,C   6,C   5)    -34.03 -0.000176    2.47    -31.56   
   170. D(C   8,C   7,C   6,H  22)     28.84  0.000839    2.91     31.75   
   171. D(C   8,C   7,C   6,H  21)    -86.70  0.000598    3.12    -83.58   
   172. D(C  10,C   8,C   7,H  23)   -176.55  0.000139   -0.12   -176.67   
   173. D(C  10,C   8,C   7,C   6)     -1.18 -0.001161   -0.48     -1.66   
   174. D(C   9,C   8,C   7,H  23)     -0.18 -0.000421   -0.17     -0.35   
   175. D(C   9,C   8,C   7,C   6)    175.20 -0.001721   -0.53    174.66   
   176. D(H  26,C   9,C   8,C  10)    -66.41 -0.000554    1.64    -64.77   
   177. D(H  26,C   9,C   8,C   7)    116.97 -0.000098    1.70    118.67   
   178. D(H  25,C   9,C   8,C  10)     51.88 -0.000479    1.57     53.45   
   179. D(H  25,C   9,C   8,C   7)   -124.74 -0.000023    1.62   -123.11   
   180. D(H  24,C   9,C   8,C  10)    172.43 -0.000465    1.44    173.87   
   181. D(H  24,C   9,C   8,C   7)     -4.19 -0.000009    1.50     -2.69   
   182. D(C  33,C  10,C   8,C   9)     80.70 -0.000420    4.06     84.76   
   183. D(C  33,C  10,C   8,C   7)   -102.83 -0.000993    4.01    -98.82   
   184. D(H  32,C  10,C   8,C   9)    -41.20 -0.000051    3.94    -37.25   
   185. D(H  32,C  10,C   8,C   7)    135.28 -0.000624    3.89    139.17   
   186. D(H  27,C  10,C   8,C   9)   -157.27  0.000060    3.83   -153.44   
   187. D(H  27,C  10,C   8,C   7)     19.20 -0.000513    3.78     22.98   
   188. D(C  28,C  11,C   5,C   6)     -2.40  0.000507    0.16     -2.24   
   189. D(C  28,C  11,C   5,C   4)    177.92  0.000469    0.06    177.98   
   190. D(C  12,C  11,C   5,C   6)    177.46  0.000792    0.19    177.65   
   191. D(C  12,C  11,C   5,C   4)     -2.22  0.000755    0.09     -2.13   
   192. D(C   1,C  12,C  11,C  28)   -178.33  0.000150   -0.00   -178.33   
   193. D(C   1,C  12,C  11,C   5)      1.81 -0.000122   -0.03      1.78   
   194. D(O  13,C  12,C   1,C   2)   -179.82 -0.000352    0.04   -179.78   
   195. D(O  13,C  12,C   1,C   0)     -0.53 -0.000171   -0.03     -0.55   
   196. D(C  11,C  12,C   1,C   2)      0.14 -0.000393   -0.00      0.14   
   197. D(O  13,C  12,C  11,C   5)   -178.23 -0.000165   -0.08   -178.31   
   198. D(C  11,C  12,C   1,C   0)    179.43 -0.000212   -0.07    179.36   
   199. D(O  13,C  12,C  11,C  28)      1.63  0.000108   -0.05      1.58   
   200. D(H  47,O  13,C  12,C  11)      3.23 -0.000456    0.07      3.30   
   201. D(H  47,O  13,C  12,C   1)   -176.81 -0.000496    0.03   -176.78   
   202. D(H  48,O  14,C   4,C   5)     22.52 -0.001008    0.22     22.74   
   203. D(H  48,O  14,C   4,C   2)   -158.75 -0.001618    0.21   -158.54   
   204. D(H  31,C  28,C  11,C  12)     40.36 -0.000207    0.99     41.36   
   205. D(H  31,C  28,C  11,C   5)   -139.78  0.000080    1.03   -138.75   
   206. D(H  30,C  28,C  11,C  12)    -80.06 -0.000369    1.02    -79.04   
   207. D(H  30,C  28,C  11,C   5)     99.80 -0.000083    1.05    100.85   
   208. D(H  29,C  28,C  11,C  12)    158.90 -0.000287    1.08    159.98   
   209. D(H  29,C  28,C  11,C   5)    -21.24 -0.000000    1.11    -20.13   
   210. D(C  36,C  33,C  10,H  32)     54.86 -0.000456    2.80     57.66   
   211. D(C  36,C  33,C  10,H  27)    169.53 -0.000174    2.81    172.34   
   212. D(C  36,C  33,C  10,C   8)    -67.11 -0.000074    2.67    -64.43   
   213. D(H  35,C  33,C  10,H  32)    177.24 -0.000478    2.58    179.81   
   214. D(H  35,C  33,C  10,H  27)    -68.09 -0.000196    2.58    -65.51   
   215. D(H  35,C  33,C  10,C   8)     55.27 -0.000096    2.45     57.72   
   216. D(H  34,C  33,C  10,H  32)    -68.70 -0.000246    2.59    -66.11   
   217. D(H  34,C  33,C  10,H  27)     45.97  0.000036    2.60     48.57   
   218. D(H  34,C  33,C  10,C   8)    169.33  0.000135    2.46    171.79   
   219. D(C  38,C  36,C  33,H  35)    143.19 -0.000129   -1.93    141.26   
   220. D(C  38,C  36,C  33,H  34)     27.27  0.000262   -2.02     25.25   
   221. D(C  38,C  36,C  33,C  10)    -94.85 -0.000308   -2.24    -97.09   
   222. D(H  37,C  36,C  33,H  35)    -36.16  0.000034   -1.96    -38.12   
   223. D(H  37,C  36,C  33,H  34)   -152.08  0.000424   -2.05   -154.13   
   224. D(H  37,C  36,C  33,C  10)     85.79 -0.000145   -2.27     83.53   
   225. D(C  43,C  38,C  36,H  37)     -0.68 -0.000341    0.14     -0.54   
   226. D(C  43,C  38,C  36,C  33)    179.97 -0.000181    0.11    180.08   
   227. D(C  39,C  38,C  36,H  37)    179.45 -0.000337    0.04    179.48   
   228. D(C  39,C  38,C  36,C  33)      0.10 -0.000177    0.00      0.10   
   229. D(H  42,C  39,C  38,C  43)    -59.81  0.000024    1.08    -58.73   
   230. D(H  42,C  39,C  38,C  36)    120.07  0.000020    1.18    121.25   
   231. D(H  41,C  39,C  38,C  43)    178.96 -0.000090    1.00    179.95   
   232. D(H  41,C  39,C  38,C  36)     -1.16 -0.000094    1.10     -0.07   
   233. D(H  40,C  39,C  38,C  43)     57.57  0.000131    1.02     58.59   
   234. D(H  40,C  39,C  38,C  36)   -122.55  0.000127    1.12   -121.43   
   235. D(H  46,C  43,C  38,C  39)     60.02  0.000051   -0.31     59.71   
   236. D(H  46,C  43,C  38,C  36)   -119.86  0.000056   -0.41   -120.27   
   237. D(H  45,C  43,C  38,C  39)    -58.00  0.000017   -0.29    -58.29   
   238. D(H  45,C  43,C  38,C  36)    122.12  0.000023   -0.39    121.73   
   239. D(H  44,C  43,C  38,C  39)   -179.06  0.000028   -0.25   -179.31   
   240. D(H  44,C  43,C  38,C  36)      1.06  0.000034   -0.35      0.71   
    ----------------------------------------------------------------------------

         *************************************************************
         *                GEOMETRY OPTIMIZATION CYCLE  28            *
         *************************************************************
---------------------------------
CARTESIAN COORDINATES (ANGSTROEM)
---------------------------------
  C     -5.453775    1.359945   -1.034491
  C     -4.149067    0.796632   -0.516657
  C     -2.928027    1.478888   -0.702126
  C     -2.884091    2.793655   -1.450322
  C     -1.755801    0.914449   -0.183459
  C     -1.751889   -0.322110    0.492875
  C     -0.422686   -0.825611    1.029581
  C      0.495079   -1.350514   -0.068881
  C      1.840734   -1.400254   -0.060523
  C      2.576163   -2.070880   -1.201943
  C      2.688475   -0.883406    1.087267
  C     -2.960958   -1.022383    0.642571
  C     -4.143544   -0.436582    0.147926
  O     -5.368658   -1.058134    0.294552
  O     -0.583292    1.632766   -0.333369
  H     -5.421339    2.449337   -1.103370
  H     -6.288165    1.080649   -0.386185
  H     -5.685161    0.977141   -2.038818
  H     -3.406297    2.714081   -2.410833
  H     -1.856995    3.101459   -1.650084
  H     -3.379049    3.595643   -0.887956
  H     -0.584164   -1.614681    1.770845
  H      0.067327   -0.009139    1.574929
  H     -0.021188   -1.799577   -0.917912
  H      1.878065   -2.503871   -1.925538
  H      3.222998   -2.873097   -0.822803
  H      3.232667   -1.372220   -1.733365
  H      2.097404   -0.863450    2.009888
  C     -3.039648   -2.377972    1.315951
  H     -2.070951   -2.879210    1.339433
  H     -3.400090   -2.302188    2.351226
  H     -3.716873   -3.058028    0.783719
  H      3.510837   -1.589624    1.257802
  C      3.296178    0.539883    0.895852
  H      3.749034    0.832053    1.849813
  H      2.464868    1.236503    0.722847
  C      4.296901    0.697402   -0.221423
  H      3.877021    0.865576   -1.213520
  C      5.638810    0.664784   -0.126256
  C      6.402755    0.455522    1.158970
  H      7.071177    1.306835    1.349440
  H      5.754531    0.330530    2.029361
  H      7.046982   -0.431240    1.086428
  C      6.506896    0.842331   -1.350534
  H      5.908369    1.002551   -2.252979
  H      7.186044    1.697963   -1.230262
  H      7.144543   -0.037811   -1.511882
  H     -5.260914   -1.873045    0.808391
  H      0.172967    1.027238   -0.257145

----------------------------
CARTESIAN COORDINATES (A.U.)
----------------------------
  NO LB      ZA    FRAG     MASS         X           Y           Z
   0 C     6.0000    0    12.011  -10.306140    2.569923   -1.954905
   1 C     6.0000    0    12.011   -7.840600    1.505417   -0.976341
   2 C     6.0000    0    12.011   -5.533170    2.794693   -1.326826
   3 C     6.0000    0    12.011   -5.450143    5.279242   -2.740711
   4 C     6.0000    0    12.011   -3.317983    1.728058   -0.346688
   5 C     6.0000    0    12.011   -3.310590   -0.608700    0.931398
   6 C     6.0000    0    12.011   -0.798760   -1.560179    1.945626
   7 C     6.0000    0    12.011    0.935564   -2.552102   -0.130166
   8 C     6.0000    0    12.011    3.478483   -2.646096   -0.114371
   9 C     6.0000    0    12.011    4.868243   -3.913396   -2.271343
  10 C     6.0000    0    12.011    5.080482   -1.669395    2.054637
  11 C     6.0000    0    12.011   -5.595399   -1.932024    1.214283
  12 C     6.0000    0    12.011   -7.830163   -0.825021    0.279540
  13 O     8.0000    0    15.999  -10.145294   -1.999584    0.556622
  14 O     8.0000    0    15.999   -1.102262    3.085481   -0.629976
  15 H     1.0000    0     1.008  -10.244846    4.628576   -2.085067
  16 H     1.0000    0     1.008  -11.882909    2.042131   -0.729784
  17 H     1.0000    0     1.008  -10.743397    1.846528   -3.852808
  18 H     1.0000    0     1.008   -6.436968    5.128869   -4.555814
  19 H     1.0000    0     1.008   -3.509212    5.860907   -3.118206
  20 H     1.0000    0     1.008   -6.385477    6.794781   -1.677993
  21 H     1.0000    0     1.008   -1.103911   -3.051304    3.346411
  22 H     1.0000    0     1.008    0.127230   -0.017270    2.976185
  23 H     1.0000    0     1.008   -0.040040   -3.400708   -1.734602
  24 H     1.0000    0     1.008    3.549028   -4.731630   -3.638740
  25 H     1.0000    0     1.008    6.090583   -5.429366   -1.554873
  26 H     1.0000    0     1.008    6.108856   -2.593119   -3.275585
  27 H     1.0000    0     1.008    3.963518   -1.631685    3.798137
  28 C     6.0000    0    12.011   -5.744102   -4.493716    2.486788
  29 H     1.0000    0     1.008   -3.913531   -5.440919    2.531161
  30 H     1.0000    0     1.008   -6.425240   -4.350504    4.443173
  31 H     1.0000    0     1.008   -7.023872   -5.778836    1.481015
  32 H     1.0000    0     1.008    6.634520   -3.003954    2.376900
  33 C     6.0000    0    12.011    6.228874    1.020231    1.692915
  34 H     1.0000    0     1.008    7.084648    1.572352    3.495641
  35 H     1.0000    0     1.008    4.657926    2.336652    1.365982
  36 C     6.0000    0    12.011    8.119966    1.317898   -0.418430
  37 H     1.0000    0     1.008    7.326508    1.635701   -2.293220
  38 C     6.0000    0    12.011   10.655807    1.256260   -0.238589
  39 C     6.0000    0    12.011   12.099453    0.860813    2.190136
  40 H     1.0000    0     1.008   13.362588    2.469561    2.550071
  41 H     1.0000    0     1.008   10.874487    0.624612    3.834936
  42 H     1.0000    0     1.008   13.316865   -0.814925    2.053052
  43 C     6.0000    0    12.011   12.296251    1.591774   -2.552140
  44 H     1.0000    0     1.008   11.165199    1.894547   -4.257514
  45 H     1.0000    0     1.008   13.579656    3.208686   -2.324859
  46 H     1.0000    0     1.008   13.501230   -0.071452   -2.857042
  47 H     1.0000    0     1.008   -9.941686   -3.539542    1.527638
  48 H     1.0000    0     1.008    0.326861    1.941199   -0.485934

--------------------------------
INTERNAL COORDINATES (ANGSTROEM)
--------------------------------
 C      0   0   0     0.000000000000     0.00000000     0.00000000
 C      1   0   0     1.512525727755     0.00000000     0.00000000
 C      2   1   0     1.410960562257   121.42644318     0.00000000
 C      3   2   1     1.513386351173   120.67643986   358.98251274
 C      3   2   1     1.400614644408   118.73380831   179.14705588
 C      5   3   2     1.409439861198   122.24799709     1.27358802
 C      6   5   3     1.519324996713   117.56077602   180.85469780
 C      7   6   5     1.524609354924   112.71956018   285.65831005
 C      8   7   6     1.346600099056   127.57429736   153.31003448
 C      9   8   7     1.514409050848   119.79901686   174.66292561
 C      9   8   7     1.517635690569   123.38871410   358.34223373
 C      6   5   3     1.405218322199   119.07423217     0.64882015
 C      2   1   3     1.400899658264   119.58206144   180.79683747
 O     13   2   1     1.381568557572   116.28837691   359.44739244
 O      5   3   2     1.383195916791   117.38968180   182.57779929
 H      1   2   3     1.092049281082   111.56143555   333.13882548
 H      1   2   3     1.092937845619   111.11784032   212.09347398
 H      1   2   3     1.099432546668   111.38398156    92.90735036
 H      4   3   2     1.096180395858   110.87327358   309.75942468
 H      4   3   2     1.090676066862   111.28845902   189.55631366
 H      4   3   2     1.097462790152   111.61888117    68.55950493
 H      7   6   5     1.094613055431   110.42939111   163.24456501
 H      7   6   5     1.097335017326   108.64178464    48.10179660
 H      8   7   6     1.090432248839   114.69369910   328.44366342
 H     10   9   8     1.094720583212   111.32531342   357.30865195
 H     10   9   8     1.098040962307   110.44768663   236.88749536
 H     10   9   8     1.096144587105   111.96265862   118.66771323
 H     11   9   8     1.095898343859   109.97703721    22.98238688
 C     12   6   5     1.515670041067   122.52744901   177.97935512
 H     29  12   6     1.090946296574   111.98655969   339.86903666
 H     29  12   6     1.098842889493   111.95782458   100.84791123
 H     29  12   6     1.097442861395   111.76490171   221.24937080
 H     11   9   8     1.097317061552   108.48054927   139.17077165
 C     11   9   8     1.559388466714   115.82913797   261.18340506
 H     34  11   9     1.095666069419   107.31249763   171.79495267
 H     34  11   9     1.098310349491   107.65445481    57.72040858
 C     34  11   9     1.508165559713   116.41359246   295.56541886
 H     37  34  11     1.090337945307   115.76338125    83.52489155
 C     37  34  11     1.345675018414   127.35536631   262.90780787
 C     39  37  34     1.509704564268   124.62283566     0.10479674
 H     40  39  37     1.098999709496   110.36124968   238.57001140
 H     40  39  37     1.092427174480   113.19589923   359.93243229
 H     40  39  37     1.098470531116   110.63705965   121.24751906
 C     39  37  34     1.511275290572   120.84116790   180.08153608
 H     44  39  37     1.094674019940   111.77554734     0.71363305
 H     44  39  37     1.099006732418   110.96355557   121.73246698
 H     44  39  37     1.098761254729   110.98962245   239.72759379
 H     14  13   2     0.969391113141   109.62671755   183.21688228
 H     15   5   3     0.971803208187   109.12204693   201.45862519

---------------------------
INTERNAL COORDINATES (A.U.)
---------------------------
 C      0   0   0     0.000000000000     0.00000000     0.00000000
 C      1   0   0     2.858259395967     0.00000000     0.00000000
 C      2   1   0     2.666329048430   121.42644318     0.00000000
 C      3   2   1     2.859885738531   120.67643986   358.98251274
 C      3   2   1     2.646778097090   118.73380831   179.14705588
 C      5   3   2     2.663455339895   122.24799709     1.27358802
 C      6   5   3     2.871108152208   117.56077602   180.85469780
 C      7   6   5     2.881094142021   112.71956018   285.65831005
 C      8   7   6     2.544705399128   127.57429736   153.31003448
 C      9   8   7     2.861818360835   119.79901686   174.66292561
 C      9   8   7     2.867915826241   123.38871410   358.34223373
 C      6   5   3     2.655477787324   119.07423217     0.64882015
 C      2   1   3     2.647316695223   119.58206144   180.79683747
 O     13   2   1     2.610786209048   116.28837691   359.44739244
 O      5   3   2     2.613861472293   117.38968180   182.57779929
 H      1   2   3     2.063674065991   111.56143555   333.13882548
 H      1   2   3     2.065353209618   111.11784032   212.09347398
 H      1   2   3     2.077626415922   111.38398156    92.90735036
 H      4   3   2     2.071480741544   110.87327358   309.75942468
 H      4   3   2     2.061079067192   111.28845902   189.55631366
 H      4   3   2     2.073904115556   111.61888117    68.55950493
 H      7   6   5     2.068518897379   110.42939111   163.24456501
 H      7   6   5     2.073662659908   108.64178464    48.10179660
 H      8   7   6     2.060618317902   114.69369910   328.44366342
 H     10   9   8     2.068722095437   111.32531342   357.30865195
 H     10   9   8     2.074996702588   110.44768663   236.88749536
 H     10   9   8     2.071413072808   111.96265862   118.66771323
 H     11   9   8     2.070947740512   109.97703721    22.98238688
 C     12   6   5     2.864201287007   122.52744901   177.97935512
 H     29  12   6     2.061589727340   111.98655969   339.86903666
 H     29  12   6     2.076512125348   111.95782458   100.84791123
 H     29  12   6     2.073866455663   111.76490171   221.24937080
 H     11   9   8     2.073628728413   108.48054927   139.17077165
 C     11   9   8     2.946817138484   115.82913797   261.18340506
 H     34  11   9     2.070508805432   107.31249763   171.79495267
 H     34  11   9     2.075505770589   107.65445481    57.72040858
 C     34  11   9     2.850019872469   116.41359246   295.56541886
 H     37  34  11     2.060440110052   115.76338125    83.52489155
 C     37  34  11     2.542957250062   127.35536631   262.90780787
 C     39  37  34     2.852928169597   124.62283566     0.10479674
 H     40  39  37     2.076808472207   110.36124968   238.57001140
 H     40  39  37     2.064388181020   113.19589923   359.93243229
 H     40  39  37     2.075808469992   110.63705965   121.24751906
 C     39  37  34     2.855896412144   120.84116790   180.08153608
 H     44  39  37     2.068634103604   111.77554734     0.71363305
 H     44  39  37     2.076821743605   110.96355557   121.73246698
 H     44  39  37     2.076357858002   110.98962245   239.72759379
 H     14  13   2     1.831883720493   109.62671755   183.21688228
 H     15   5   3     1.836441919540   109.12204693   201.45862519


           ************************************************************
           *        Program running with 4 parallel MPI-processes     *
           *              working on a common directory               *
           ************************************************************
------------------------------------------------------------------------------
                   ___                                                        
                  /   \      - P O W E R E D   B Y -                         
                 /     \                                                     
                 |  |  |   _    _      __       _____    __    __             
                 |  |  |  | |  | |    /  \     |  _  \  |  |  /  |          
                  \  \/   | |  | |   /    \    | | | |  |  | /  /          
                 / \  \   | |__| |  /  /\  \   | |_| |  |  |/  /          
                |  |  |   |  __  | /  /__\  \  |    /   |      \           
                |  |  |   | |  | | |   __   |  |    \   |  |\   \          
                \     /   | |  | | |  |  |  |  | |\  \  |  | \   \       
                 \___/    |_|  |_| |__|  |__|  |_| \__\ |__|  \__/        
                                                                              
                      - O R C A' S   B I G   F R I E N D -                    
                                      &                                       
                       - I N T E G R A L  F E E D E R -                       
                                                                              
 v1 FN, 2020, v2 2021                                                         
------------------------------------------------------------------------------


Reading SHARK input file mPQ2_2e_2H_B3LYP_631Gd_opt.SHARKINP.tmp ... ok
----------------------
SHARK INTEGRAL PACKAGE
----------------------

Number of atoms                             ...     49
Number of basis functions                   ...    350
Number of shells                            ...    182
Maximum angular momentum                    ...      2
Integral batch strategy                     ... SHARK/LIBINT Hybrid
RI-J (if used) integral strategy            ... SPLIT-RIJ (Revised 2003 algorithm where possible)
Printlevel                                  ...      1
Contraction scheme used                     ... SEGMENTED contraction
Coulomb Range Separation                    ... NOT USED
Exchange Range Separation                   ... NOT USED
Finite Nucleus Model                        ... NOT USED
Auxiliary Coulomb fitting basis             ... AVAILABLE
   # of basis functions in Aux-J            ...   1337
   # of shells in Aux-J                     ...    455
   Maximum angular momentum in Aux-J        ...      4
Auxiliary J/K fitting basis                 ... NOT available
Auxiliary Correlation fitting basis         ... NOT available
Auxiliary 'external' fitting basis          ... NOT available
Integral threshold                          ...     2.500000e-11
Primitive cut-off                           ...     2.500000e-12
Primitive pair pre-selection threshold      ...     2.500000e-12

Calculating pre-screening integrals         ... done (  0.1 sec) Dimension = 182
Organizing shell pair data                  ... done (  0.1 sec)
Shell pair information
Total number of shell pairs                 ...     16653
Shell pairs after pre-screening             ...     10932
Total number of primitive shell pairs       ...     91903
Primitive shell pairs kept                  ...     33767
          la=0 lb=0:   4461 shell pairs
          la=1 lb=0:   3559 shell pairs
          la=1 lb=1:    720 shell pairs
          la=2 lb=0:   1449 shell pairs
          la=2 lb=1:    619 shell pairs
          la=2 lb=2:    124 shell pairs

Calculating one electron integrals          ... done (  0.1 sec)
Calculating RI/J V-Matrix + Cholesky decomp.... done (  0.1 sec)
Calculating Nuclear repulsion               ... done (  0.0 sec) ENN=   1643.971863772832 Eh

SHARK setup successfully completed in   0.6 seconds

Maximum memory used throughout the entire GTOINT-calculation: 26.8 MB
[1717812691.742992] [eu-a2p-061:87713:0]          mpool.c:38   UCX  WARN  object 0x2fb6880 was not returned to mpool ucp_requests
[1717812691.743022] [eu-a2p-061:87713:0]          mpool.c:38   UCX  WARN  object 0x2fb6a40 was not returned to mpool ucp_requests
[1717812691.743030] [eu-a2p-061:87713:0]          mpool.c:38   UCX  WARN  object 0x2fb6c00 was not returned to mpool ucp_requests
[1717812691.743036] [eu-a2p-061:87713:0]          mpool.c:38   UCX  WARN  object 0x2fb6dc0 was not returned to mpool ucp_requests
[1717812691.743041] [eu-a2p-061:87713:0]          mpool.c:38   UCX  WARN  object 0x2fb6f80 was not returned to mpool ucp_requests
[1717812691.743046] [eu-a2p-061:87713:0]          mpool.c:38   UCX  WARN  object 0x2fb7140 was not returned to mpool ucp_requests
[1717812691.743052] [eu-a2p-061:87713:0]          mpool.c:38   UCX  WARN  object 0x2fb7300 was not returned to mpool ucp_requests
[1717812691.743057] [eu-a2p-061:87713:0]          mpool.c:38   UCX  WARN  object 0x2fb74c0 was not returned to mpool ucp_requests
[1717812691.743063] [eu-a2p-061:87713:0]          mpool.c:38   UCX  WARN  object 0x2fb7680 was not returned to mpool ucp_requests
[1717812691.743068] [eu-a2p-061:87713:0]          mpool.c:38   UCX  WARN  object 0x2fb7840 was not returned to mpool ucp_requests
[1717812691.743074] [eu-a2p-061:87713:0]          mpool.c:38   UCX  WARN  object 0x2fb7a00 was not returned to mpool ucp_requests
[1717812691.743079] [eu-a2p-061:87713:0]          mpool.c:38   UCX  WARN  object 0x2fb7bc0 was not returned to mpool ucp_requests
[1717812691.743084] [eu-a2p-061:87713:0]          mpool.c:38   UCX  WARN  object 0x2fb7d80 was not returned to mpool ucp_requests
[1717812691.743090] [eu-a2p-061:87713:0]          mpool.c:38   UCX  WARN  object 0x2fb7f40 was not returned to mpool ucp_requests
[1717812691.743095] [eu-a2p-061:87713:0]          mpool.c:38   UCX  WARN  object 0x2fb8100 was not returned to mpool ucp_requests
[1717812691.743101] [eu-a2p-061:87713:0]          mpool.c:38   UCX  WARN  object 0x2fb82c0 was not returned to mpool ucp_requests
[1717812691.743107] [eu-a2p-061:87713:0]          mpool.c:38   UCX  WARN  object 0x2fb8480 was not returned to mpool ucp_requests
[1717812691.743113] [eu-a2p-061:87713:0]          mpool.c:38   UCX  WARN  object 0x2fb8640 was not returned to mpool ucp_requests
[1717812691.743118] [eu-a2p-061:87713:0]          mpool.c:38   UCX  WARN  object 0x2fb8800 was not returned to mpool ucp_requests
[1717812691.743123] [eu-a2p-061:87713:0]          mpool.c:38   UCX  WARN  object 0x2fb89c0 was not returned to mpool ucp_requests
[1717812691.743129] [eu-a2p-061:87713:0]          mpool.c:38   UCX  WARN  object 0x2fb8b80 was not returned to mpool ucp_requests
[1717812691.743134] [eu-a2p-061:87713:0]          mpool.c:38   UCX  WARN  object 0x2fb8d40 was not returned to mpool ucp_requests
[1717812691.744984] [eu-a2p-061:87711:0]          mpool.c:38   UCX  WARN  object 0x2d03240 was not returned to mpool ucp_requests
[1717812691.745006] [eu-a2p-061:87711:0]          mpool.c:38   UCX  WARN  object 0x2d03400 was not returned to mpool ucp_requests
[1717812691.745012] [eu-a2p-061:87711:0]          mpool.c:38   UCX  WARN  object 0x2d035c0 was not returned to mpool ucp_requests
[1717812691.745016] [eu-a2p-061:87711:0]          mpool.c:38   UCX  WARN  object 0x2d03780 was not returned to mpool ucp_requests
[1717812691.745021] [eu-a2p-061:87711:0]          mpool.c:38   UCX  WARN  object 0x2d03940 was not returned to mpool ucp_requests
[1717812691.745025] [eu-a2p-061:87711:0]          mpool.c:38   UCX  WARN  object 0x2d03b00 was not returned to mpool ucp_requests
[1717812691.745029] [eu-a2p-061:87711:0]          mpool.c:38   UCX  WARN  object 0x2d03cc0 was not returned to mpool ucp_requests
[1717812691.745033] [eu-a2p-061:87711:0]          mpool.c:38   UCX  WARN  object 0x2d03e80 was not returned to mpool ucp_requests
[1717812691.745037] [eu-a2p-061:87711:0]          mpool.c:38   UCX  WARN  object 0x2d04040 was not returned to mpool ucp_requests
[1717812691.745042] [eu-a2p-061:87711:0]          mpool.c:38   UCX  WARN  object 0x2d04200 was not returned to mpool ucp_requests
[1717812691.745046] [eu-a2p-061:87711:0]          mpool.c:38   UCX  WARN  object 0x2d043c0 was not returned to mpool ucp_requests
[1717812691.750123] [eu-a2p-061:87712:0]          mpool.c:38   UCX  WARN  object 0x2e8e880 was not returned to mpool ucp_requests
[1717812691.750154] [eu-a2p-061:87712:0]          mpool.c:38   UCX  WARN  object 0x2e8ea40 was not returned to mpool ucp_requests
[1717812691.750161] [eu-a2p-061:87712:0]          mpool.c:38   UCX  WARN  object 0x2e8ec00 was not returned to mpool ucp_requests
[1717812691.750167] [eu-a2p-061:87712:0]          mpool.c:38   UCX  WARN  object 0x2e8edc0 was not returned to mpool ucp_requests
[1717812691.750172] [eu-a2p-061:87712:0]          mpool.c:38   UCX  WARN  object 0x2e8ef80 was not returned to mpool ucp_requests
[1717812691.750177] [eu-a2p-061:87712:0]          mpool.c:38   UCX  WARN  object 0x2e8f140 was not returned to mpool ucp_requests
[1717812691.750182] [eu-a2p-061:87712:0]          mpool.c:38   UCX  WARN  object 0x2e8f300 was not returned to mpool ucp_requests
[1717812691.750188] [eu-a2p-061:87712:0]          mpool.c:38   UCX  WARN  object 0x2e8f4c0 was not returned to mpool ucp_requests
[1717812691.750193] [eu-a2p-061:87712:0]          mpool.c:38   UCX  WARN  object 0x2e8f680 was not returned to mpool ucp_requests
[1717812691.750198] [eu-a2p-061:87712:0]          mpool.c:38   UCX  WARN  object 0x2e8f840 was not returned to mpool ucp_requests
[1717812691.750203] [eu-a2p-061:87712:0]          mpool.c:38   UCX  WARN  object 0x2e8fa00 was not returned to mpool ucp_requests
[1717812691.750208] [eu-a2p-061:87712:0]          mpool.c:38   UCX  WARN  object 0x2e8fbc0 was not returned to mpool ucp_requests
[1717812691.750213] [eu-a2p-061:87712:0]          mpool.c:38   UCX  WARN  object 0x2e8fd80 was not returned to mpool ucp_requests
[1717812691.750218] [eu-a2p-061:87712:0]          mpool.c:38   UCX  WARN  object 0x2e8ff40 was not returned to mpool ucp_requests
[1717812691.750223] [eu-a2p-061:87712:0]          mpool.c:38   UCX  WARN  object 0x2e90100 was not returned to mpool ucp_requests
[1717812691.750228] [eu-a2p-061:87712:0]          mpool.c:38   UCX  WARN  object 0x2e902c0 was not returned to mpool ucp_requests
[1717812691.750233] [eu-a2p-061:87712:0]          mpool.c:38   UCX  WARN  object 0x2e90480 was not returned to mpool ucp_requests
[1717812691.750238] [eu-a2p-061:87712:0]          mpool.c:38   UCX  WARN  object 0x2e90640 was not returned to mpool ucp_requests
[1717812691.750243] [eu-a2p-061:87712:0]          mpool.c:38   UCX  WARN  object 0x2e90800 was not returned to mpool ucp_requests
[1717812691.750248] [eu-a2p-061:87712:0]          mpool.c:38   UCX  WARN  object 0x2e909c0 was not returned to mpool ucp_requests
[1717812691.750255] [eu-a2p-061:87712:0]          mpool.c:38   UCX  WARN  object 0x2e90b80 was not returned to mpool ucp_requests
[1717812691.750260] [eu-a2p-061:87712:0]          mpool.c:38   UCX  WARN  object 0x2e90d40 was not returned to mpool ucp_requests


           ************************************************************
           *        Program running with 4 parallel MPI-processes     *
           *              working on a common directory               *
           ************************************************************

Diagonalization of the overlap matrix:
Smallest eigenvalue                        ... 2.996e-04
Time for diagonalization                   ...    0.026 sec
Threshold for overlap eigenvalues          ... 1.000e-08
Number of eigenvalues below threshold      ... 0
Time for construction of square roots      ...    0.012 sec
Total time needed                          ...    0.039 sec

-------------------
DFT GRID GENERATION
-------------------

General Integration Accuracy     IntAcc      ... 4.959
Radial Grid Type                 RadialGrid  ... OptM3 with GC (2021)
Angular Grid (max. ang.)         AngularGrid ... 6 (Lebedev-590)
Angular grid pruning method      GridPruning ... 4 (adaptive)
Weight generation scheme         WeightScheme... Becke
Basis function cutoff            BFCut       ... 1.0000e-11
Integration weight cutoff        WCut        ... 1.0000e-14
Angular grids for H and He will be reduced by one unit
Partially contracted basis set               ... off
Rotationally invariant grid construction     ... off

Total number of grid points                  ...   535634
Total number of batches                      ...     8397
Average number of points per batch           ...       63
Average number of grid points per atom       ...    10931
Time for grid setup =    7.408 sec

--------------------
COSX GRID GENERATION
--------------------

GRIDX 1
-------
General Integration Accuracy     IntAcc      ... 4.020
Radial Grid Type                 RadialGrid  ... OptM3 with GC (2021)
Angular Grid (max. ang.)         AngularGrid ... 2 (Lebedev-110)
Angular grid pruning method      GridPruning ... 4 (adaptive)
Weight generation scheme         WeightScheme... Becke
Basis function cutoff            BFCut       ... 1.0000e-11
Integration weight cutoff        WCut        ... 1.0000e-14
Angular grids for H and He will be reduced by one unit
Partially contracted basis set               ... on
Rotationally invariant grid construction     ... off

Total number of grid points                  ...    57277
Total number of batches                      ...      921
Average number of points per batch           ...       62
Average number of grid points per atom       ...     1169
UseSFitting                                  ... on

GRIDX 2
-------
General Integration Accuracy     IntAcc      ... 4.338
Radial Grid Type                 RadialGrid  ... OptM3 with GC (2021)
Angular Grid (max. ang.)         AngularGrid ... 3 (Lebedev-194)
Angular grid pruning method      GridPruning ... 4 (adaptive)
Weight generation scheme         WeightScheme... Becke
Basis function cutoff            BFCut       ... 1.0000e-11
Integration weight cutoff        WCut        ... 1.0000e-14
Angular grids for H and He will be reduced by one unit
Partially contracted basis set               ... on
Rotationally invariant grid construction     ... off

Total number of grid points                  ...   124567
Total number of batches                      ...     1971
Average number of points per batch           ...       63
Average number of grid points per atom       ...     2542
UseSFitting                                  ... on

GRIDX 3
-------
General Integration Accuracy     IntAcc      ... 4.871
Radial Grid Type                 RadialGrid  ... OptM3 with GC (2021)
Angular Grid (max. ang.)         AngularGrid ... 4 (Lebedev-302)
Angular grid pruning method      GridPruning ... 4 (adaptive)
Weight generation scheme         WeightScheme... Becke
Basis function cutoff            BFCut       ... 1.0000e-11
Integration weight cutoff        WCut        ... 1.0000e-14
Angular grids for H and He will be reduced by one unit
Partially contracted basis set               ... on
Rotationally invariant grid construction     ... off

Total number of grid points                  ...   240062
Total number of batches                      ...     3774
Average number of points per batch           ...       63
Average number of grid points per atom       ...     4899
UseSFitting                                  ... on

Time for X-Grid setup             =    3.885 sec


--------------------
CPCM SOLVATION MODEL
--------------------
CPCM parameters:
  Epsilon                                         ...      80.4000
  Refrac                                          ...       1.3300
  Rsolv                                           ...       1.3000
  Surface type                                    ... GAUSSIAN VDW
  Epsilon function type                           ...         CPCM
Radii:
 Radius for C  used is    3.8550 Bohr (=   2.0400 Ang.)
 Radius for O  used is    3.4469 Bohr (=   1.8240 Ang.)
 Radius for H  used is    2.4944 Bohr (=   1.3200 Ang.)
Calculating surface                               ...        done! (  0.0s)
GEPOL surface points                              ...         2560
GEPOL Volume                                      ...    2627.8093
GEPOL Surface-area                                ...    1367.3519
Calculating surface distance matrix               ...        done! (  0.0s)
Performing Cholesky decomposition & store         ...        done! (  0.4s)
Overall time for CPCM initialization              ...                 0.4s
--------------
SCF ITERATIONS
--------------
ITER       Energy         Delta-E        Max-DP      RMS-DP      [F,P]     Damp
               ***  Starting incremental Fock matrix formation  ***
  0   -890.7129347999   0.000000000000 0.00472316  0.00009391  0.0263872 0.7000
                      *** Initiating the SOSCF procedure ***
                      *** Re-Reading the Fockian *** 
                      *** Removing any level shift *** 
ITER      Energy       Delta-E        Grad      Rot      Max-DP    RMS-DP
  1   -890.71559200  -0.0026572009  0.001312  0.001312  0.015013  0.000306
               *** Restarting incremental Fock matrix formation ***
  2   -890.72289242  -0.0073004176  0.000893  0.002599  0.003745  0.000096
  3   -890.72310245  -0.0002100343  0.000164  0.000607  0.001279  0.000022
  4   -890.72310311  -0.0000006542  0.000280  0.000491  0.001011  0.000010
  5   -890.72310714  -0.0000040337  0.000069  0.000158  0.000397  0.000005
  6   -890.72310714  -0.0000000022  0.000058  0.000081  0.000182  0.000002
  7   -890.72310741  -0.0000002670  0.000008  0.000029  0.000051  0.000001
  8   -890.72310742  -0.0000000070  0.000011  0.000018  0.000026  0.000000
                 **** Energy Check signals convergence ****
              ***Rediagonalizing the Fockian in SOSCF/NRSCF***

               *****************************************************
               *                     SUCCESS                       *
               *           SCF CONVERGED AFTER   9 CYCLES          *
               *****************************************************

Old exchange energy                            =    -25.009388335 Eh
New exchange energy                            =    -25.009390585 Eh
Exchange energy change after final integration =     -0.000002250 Eh
Total energy after final integration           =   -890.723109675 Eh
Final COS-X integration done in                =    25.032 sec
Total Energy       :         -890.72310967 Eh          -24237.80804 eV
  Last Energy change         ...   -8.3455e-09  Tolerance :   1.0000e-08
  Last MAX-Density change    ...    3.5527e-15  Tolerance :   1.0000e-07
             **** THE GBW FILE WAS UPDATED (mPQ2_2e_2H_B3LYP_631Gd_opt.gbw) ****
             **** DENSITY mPQ2_2e_2H_B3LYP_631Gd_opt.scfp WAS UPDATED ****
             **** ENERGY FILE WAS UPDATED (mPQ2_2e_2H_B3LYP_631Gd_opt.en.tmp) ****
             **** THE GBW FILE WAS UPDATED (mPQ2_2e_2H_B3LYP_631Gd_opt.gbw) ****
             **** DENSITY mPQ2_2e_2H_B3LYP_631Gd_opt.scfp WAS UPDATED ****
Total SCF time: 0 days 0 hours 2 min 38 sec 

Maximum memory used throughout the entire SCF-calculation: 185.5 MB

-------------------------   --------------------
FINAL SINGLE POINT ENERGY      -890.723109674868
-------------------------   --------------------


           ************************************************************
           *        Program running with 4 parallel MPI-processes     *
           *              working on a common directory               *
           ************************************************************
------------------------------------------------------------------------------
                         ORCA SCF GRADIENT CALCULATION
------------------------------------------------------------------------------

 ... reading COSX grid (gridx3)
Gradient of the Kohn-Sham DFT energy:
Kohn-Sham wavefunction type      ... RKS
Hartree-Fock exchange scaling    ...    0.200
Number of operators              ...    1
Number of atoms                  ...   49
Basis set dimensions             ...  350
Integral neglect threshold       ... 2.5e-11
Integral primitive cutoff        ... 2.5e-12
SHARK Integral package           ... ON

Nuc. rep. gradient       (SHARK) ... done (  0.0 sec)
HCore & Overlap gradient (SHARK) ... done (  0.5 sec)
RI-J gradient            (SHARK) ... done (  1.9 sec)
COSX-gradient                    ... done ( 31.8 sec)
Exchange-correlation gradient    ... done

------------------
CARTESIAN GRADIENT
------------------

   1   C   :   -0.000574630    0.000635951    0.000316399
   2   C   :   -0.001966559   -0.001826612    0.000036001
   3   C   :    0.003058457    0.000336089    0.000183744
   4   C   :    0.000510250    0.001154647    0.000715815
   5   C   :   -0.000721127    0.001319664   -0.000733886
   6   C   :   -0.000877308   -0.003032650    0.000293173
   7   C   :   -0.001828360   -0.000541277    0.001051492
   8   C   :   -0.000156798    0.002012260   -0.001650883
   9   C   :    0.000249112    0.000851078    0.000160203
  10   C   :    0.000782801   -0.001165156   -0.000454585
  11   C   :   -0.000435156   -0.000813931    0.000780720
  12   C   :    0.001395056    0.001059629    0.001184525
  13   C   :    0.000163766    0.001669803   -0.001745017
  14   O   :   -0.000442266   -0.000816174    0.001397316
  15   O   :   -0.000113330   -0.000737722    0.000877857
  16   H   :    0.000374130   -0.000724433   -0.000165229
  17   H   :    0.000224669    0.000269127   -0.000315806
  18   H   :    0.000277790    0.000045414    0.000206632
  19   H   :    0.000076540   -0.000329591    0.000387157
  20   H   :   -0.000512909   -0.000138466   -0.000691312
  21   H   :   -0.000425452   -0.000925134   -0.000400091
  22   H   :    0.000532768    0.000115190   -0.000490028
  23   H   :    0.000098318    0.000428970   -0.001005791
  24   H   :    0.000585892   -0.000517337    0.000323160
  25   H   :   -0.000098384    0.000032220    0.000585049
  26   H   :   -0.000018845    0.000637597   -0.000138675
  27   H   :   -0.000626350   -0.000665773    0.000080161
  28   H   :    0.000003642   -0.000044428    0.000118096
  29   C   :   -0.000271260   -0.000069742   -0.000090239
  30   H   :   -0.000012306    0.000204942   -0.000582995
  31   H   :    0.000111459    0.000470913   -0.000356731
  32   H   :    0.000402274    0.000003489    0.000517798
  33   H   :   -0.000845825    0.000201068   -0.000358052
  34   C   :    0.001345512   -0.000934468   -0.000116944
  35   H   :    0.000446381    0.000413199   -0.000607828
  36   H   :    0.000287901   -0.000634333   -0.000458198
  37   C   :   -0.001689245    0.000542190    0.000043430
  38   H   :    0.000735190    0.000562808    0.000271585
  39   C   :    0.001036545    0.000393980    0.000371049
  40   C   :    0.000077160   -0.000463602    0.000047531
  41   H   :   -0.000347262   -0.000171120   -0.000270979
  42   H   :   -0.000142906    0.000139952   -0.000465537
  43   H   :   -0.000120295    0.000499771    0.000110875
  44   C   :    0.000451221   -0.000383531   -0.000377698
  45   H   :   -0.000046126   -0.000060918    0.000486822
  46   H   :   -0.000297651   -0.000379556    0.000120877
  47   H   :   -0.000308607    0.000422710    0.000145398
  48   H   :    0.000124858    0.000230323   -0.000760119
  49   H   :   -0.000499999    0.000714650    0.001383480

Difference to translation invariance:
           :   -0.0000272666   -0.0000083213   -0.0000402777

Difference to rotation invariance:
           :    0.0002935642   -0.0003751356   -0.0004365179

Norm of the cartesian gradient     ...    0.0093606081
RMS gradient                       ...    0.0007720499
MAX gradient                       ...    0.0030584566

-------
TIMINGS
-------

Total SCF gradient time            ...       48.358 sec

One electron gradient       ....       0.455 sec  (  0.9%)
RI-J Coulomb gradient       ....       1.946 sec  (  4.0%)
COSX gradient               ....      31.803 sec  ( 65.8%)
XC gradient                 ....      11.173 sec  ( 23.1%)
CPCM gradient               ....       1.068 sec  (  2.2%)
   A-Matrix (El+Nuc)        ....       0.301 sec  (  0.6%)
   Potential                ....       0.767 sec  (  1.6%)

Maximum memory used throughout the entire SCFGRAD-calculation: 113.8 MB
------------------------------------------------------------------------------
                         ORCA GEOMETRY RELAXATION STEP
------------------------------------------------------------------------------

Reading the OPT-File                    .... done
Getting information on internals        .... done
Copying old internal coords+grads       .... done
Making the new internal coordinates     .... (new redundants).... done
Validating the new internal coordinates .... (new redundants).... done
Calculating the B-matrix                .... done
Calculating the G,G- and P matrices     .... done
Transforming gradient to internals      .... done
Projecting the internal gradient        .... done
Number of atoms                         ....  49
Number of internal coordinates          .... 240
Current Energy                          ....  -890.723109675 Eh
Current gradient norm                   ....     0.009360608 Eh/bohr
Maximum allowed component of the step   ....  0.300
Current trust radius                    ....  0.300
Updating the Hessian (BFGS)             .... done
Forming the augmented Hessian           .... done
Diagonalizing the augmented Hessian     .... done
Last element of RFO vector              ....  0.019650307
Lowest eigenvalues of augmented Hessian:
 -0.371248240 -0.000521558  0.000584343  0.001095683  0.004358380
Warning: RFO finds a terribly low value for the scaling factor
Trying a QUASI-NEWTON step instead
Doing a quasi-Newton Step:
Inverting the Hessian                   .... done
Computing the step                      .... done
Length of the computed step             ....  4.228927732
Warning: the length of the step is outside the trust region - QNStep is scaled down
Converting the step to cartesian space:
 Initial RMS(Int)=    0.0193649167
Transforming coordinates:
 Iter   0:  RMS(Cart)=    0.1043357171 RMS(Int)=    0.5712210210
 Iter   1:  RMS(Cart)=    0.0049380009 RMS(Int)=    0.0013255655
 Iter   2:  RMS(Cart)=    0.0002790813 RMS(Int)=    0.0000593076
 Iter   3:  RMS(Cart)=    0.0000246366 RMS(Int)=    0.0000077800
 Iter   4:  RMS(Cart)=    0.0000015813 RMS(Int)=    0.0000004090
 Iter   5:  RMS(Cart)=    0.0000001345 RMS(Int)=    0.0000000489
 Iter   6:  RMS(Cart)=    0.0000000090 RMS(Int)=    0.0000000029
done
Storing new coordinates                 .... done

                                .--------------------.
          ----------------------|Geometry convergence|-------------------------
          Item                value                   Tolerance       Converged
          ---------------------------------------------------------------------
          Energy change      -0.0001579706            0.0000002000      NO
          RMS gradient        0.0006645826            0.0000080000      NO
          MAX gradient        0.0021497078            0.0000300000      NO
          RMS step            0.0193649167            0.0001000000      NO
          MAX step            0.0697218680            0.0002000000      NO
          ........................................................
          Max(Bonds)      0.0011      Max(Angles)    0.33
          Max(Dihed)        3.99      Max(Improp)    0.00
          ---------------------------------------------------------------------

The optimization has not yet converged - more geometry cycles are needed


    ---------------------------------------------------------------------------
                         Redundant Internal Coordinates
                            (Angstroem and degrees)

        Definition                    Value    dE/dq     Step     New-Value
    ----------------------------------------------------------------------------
     1. B(C   1,C   0)                1.5125 -0.000195 -0.0002    1.5124   
     2. B(C   2,C   1)                1.4110  0.001709  0.0003    1.4113   
     3. B(C   3,C   2)                1.5134 -0.000228 -0.0002    1.5132   
     4. B(C   4,C   2)                1.4006 -0.001118 -0.0002    1.4004   
     5. B(C   5,C   4)                1.4094 -0.000081  0.0005    1.4100   
     6. B(C   6,C   5)                1.5193 -0.001036 -0.0008    1.5185   
     7. B(C   7,C   6)                1.5246  0.001261  0.0008    1.5254   
     8. B(C   8,C   7)                1.3466  0.000489 -0.0006    1.3460   
     9. B(C   9,C   8)                1.5144  0.000475 -0.0003    1.5141   
    10. B(C  10,C   8)                1.5176 -0.000272  0.0001    1.5177   
    11. B(C  11,C   5)                1.4052 -0.002150 -0.0007    1.4045   
    12. B(C  12,C  11)                1.4094  0.000478  0.0003    1.4097   
    13. B(C  12,C   1)                1.4009 -0.000985 -0.0002    1.4007   
    14. B(O  13,C  12)                1.3816  0.000612 -0.0000    1.3815   
    15. B(O  14,C   4)                1.3832 -0.000777 -0.0002    1.3830   
    16. B(H  15,C   0)                1.0920 -0.000703  0.0002    1.0923   
    17. B(H  16,C   0)                1.0929 -0.000426 -0.0003    1.0926   
    18. B(H  17,C   0)                1.0994 -0.000264  0.0001    1.0996   
    19. B(H  18,C   3)                1.0962 -0.000351 -0.0001    1.0961   
    20. B(H  19,C   3)                1.0907 -0.000396 -0.0001    1.0906   
    21. B(H  20,C   3)                1.0975 -0.000690  0.0001    1.0976   
    22. B(H  21,C   6)                1.0946 -0.000493  0.0001    1.0948   
    23. B(H  22,C   6)                1.0973 -0.000135  0.0003    1.0976   
    24. B(H  23,C   7)                1.0904 -0.000318 -0.0001    1.0903   
    25. B(H  24,C   9)                1.0947 -0.000338  0.0000    1.0947   
    26. B(H  25,C   9)                1.0980 -0.000524  0.0002    1.0982   
    27. B(H  26,C   9)                1.0961 -0.000839  0.0001    1.0962   
    28. B(H  27,C  10)                1.0959  0.000097  0.0005    1.0964   
    29. B(C  28,C  11)                1.5157 -0.000780 -0.0000    1.5157   
    30. B(H  29,C  28)                1.0909 -0.000117 -0.0002    1.0908   
    31. B(H  30,C  28)                1.0988 -0.000337  0.0001    1.0990   
    32. B(H  31,C  28)                1.0974 -0.000504  0.0001    1.0975   
    33. B(H  32,C  10)                1.0973 -0.000819 -0.0003    1.0970   
    34. B(C  33,C  10)                1.5594  0.000615 -0.0004    1.5590   
    35. B(H  34,C  33)                1.0957 -0.000234 -0.0002    1.0954   
    36. B(H  35,C  33)                1.0983 -0.000548  0.0003    1.0986   
    37. B(C  36,C  33)                1.5082 -0.000663 -0.0011    1.5070   
    38. B(H  37,C  36)                1.0903 -0.000443  0.0001    1.0905   
    39. B(C  38,C  36)                1.3457  0.000316  0.0001    1.3458   
    40. B(C  39,C  38)                1.5097 -0.000766 -0.0002    1.5095   
    41. B(H  40,C  39)                1.0990 -0.000389  0.0001    1.0991   
    42. B(H  41,C  39)                1.0924 -0.000304 -0.0001    1.0924   
    43. B(H  42,C  39)                1.0985 -0.000483 -0.0001    1.0983   
    44. B(C  43,C  38)                1.5113 -0.000462  0.0001    1.5114   
    45. B(H  44,C  43)                1.0947 -0.000384 -0.0000    1.0947   
    46. B(H  45,C  43)                1.0990 -0.000466  0.0001    1.0991   
    47. B(H  46,C  43)                1.0988 -0.000539 -0.0001    1.0987   
    48. B(H  47,O  13)                0.9694 -0.000580 -0.0000    0.9694   
    49. B(H  48,O  14)                0.9718 -0.000726 -0.0002    0.9716   
    50. A(H  15,C   0,H  17)          107.22  0.000117   -0.12    107.10   
    51. A(C   1,C   0,H  16)          111.12  0.000491    0.04    111.16   
    52. A(C   1,C   0,H  15)          111.56 -0.000476    0.05    111.61   
    53. A(C   1,C   0,H  17)          111.38 -0.000339   -0.06    111.32   
    54. A(H  15,C   0,H  16)          108.36  0.000147    0.00    108.36   
    55. A(H  16,C   0,H  17)          106.99  0.000080    0.08    107.07   
    56. A(C   0,C   1,C  12)          119.58  0.001122    0.05    119.63   
    57. A(C   0,C   1,C   2)          121.43 -0.000792   -0.02    121.41   
    58. A(C   2,C   1,C  12)          118.99 -0.000327   -0.03    118.95   
    59. A(C   1,C   2,C   3)          120.68 -0.001576   -0.02    120.66   
    60. A(C   1,C   2,C   4)          118.73 -0.000061    0.05    118.79   
    61. A(C   3,C   2,C   4)          120.59  0.001637   -0.03    120.56   
    62. A(H  18,C   3,H  19)          107.98 -0.000222   -0.02    107.96   
    63. A(C   2,C   3,H  18)          110.87 -0.000839    0.05    110.92   
    64. A(C   2,C   3,H  19)          111.29  0.000928    0.05    111.34   
    65. A(H  19,C   3,H  20)          108.20  0.000499    0.01    108.21   
    66. A(H  18,C   3,H  20)          106.69  0.000116   -0.04    106.65   
    67. A(C   2,C   3,H  20)          111.62 -0.000483   -0.06    111.56   
    68. A(C   2,C   4,C   5)          122.25 -0.000081   -0.03    122.22   
    69. A(C   5,C   4,O  14)          120.35 -0.001148    0.04    120.39   
    70. A(C   2,C   4,O  14)          117.39  0.001216   -0.01    117.38   
    71. A(C   6,C   5,C  11)          123.36  0.000533    0.09    123.45   
    72. A(C   4,C   5,C   6)          117.56 -0.000821   -0.06    117.51   
    73. A(C   4,C   5,C  11)          119.07  0.000289   -0.03    119.04   
    74. A(C   5,C   6,C   7)          112.72 -0.000477    0.03    112.75   
    75. A(C   7,C   6,H  22)          110.21  0.000556   -0.10    110.11   
    76. A(H  21,C   6,H  22)          105.41  0.000348   -0.16    105.25   
    77. A(C   5,C   6,H  22)          108.64  0.000125    0.00    108.64   
    78. A(C   5,C   6,H  21)          110.43  0.000458    0.18    110.61   
    79. A(C   7,C   6,H  21)          109.18 -0.000941    0.03    109.21   
    80. A(C   8,C   7,H  23)          117.56 -0.001593    0.11    117.67   
    81. A(C   6,C   7,C   8)          127.57  0.002137   -0.33    127.24   
    82. A(C   6,C   7,H  23)          114.69 -0.000636    0.20    114.89   
    83. A(C   9,C   8,C  10)          116.72 -0.000050   -0.03    116.69   
    84. A(C   7,C   8,C  10)          123.39  0.001548   -0.15    123.24   
    85. A(C   7,C   8,C   9)          119.80 -0.001535    0.18    119.98   
    86. A(H  25,C   9,H  26)          106.28 -0.000166   -0.03    106.25   
    87. A(H  24,C   9,H  26)          108.27  0.000080    0.11    108.39   
    88. A(C   8,C   9,H  26)          111.96  0.000503    0.01    111.98   
    89. A(C   8,C   9,H  25)          110.45  0.000032   -0.08    110.37   
    90. A(C   8,C   9,H  24)          111.33 -0.000673    0.04    111.37   
    91. A(H  24,C   9,H  25)          108.36  0.000246   -0.06    108.29   
    92. A(H  32,C  10,C  33)          108.33 -0.000137    0.09    108.41   
    93. A(C   8,C  10,C  33)          115.83  0.000338   -0.18    115.65   
    94. A(H  27,C  10,H  32)          106.56  0.000019    0.04    106.60   
    95. A(C   8,C  10,H  32)          108.48 -0.000299    0.13    108.61   
    96. A(H  27,C  10,C  33)          107.27  0.000258   -0.10    107.17   
    97. A(C   8,C  10,H  27)          109.98 -0.000195    0.04    110.02   
    98. A(C  12,C  11,C  28)          118.95  0.000618   -0.09    118.86   
    99. A(C   5,C  11,C  28)          122.53 -0.001089    0.02    122.55   
   100. A(C   5,C  11,C  12)          118.52  0.000472    0.07    118.59   
   101. A(C  11,C  12,O  13)          121.32 -0.000770   -0.11    121.21   
   102. A(C   1,C  12,O  13)          116.29  0.001044    0.14    116.43   
   103. A(C   1,C  12,C  11)          122.39 -0.000274   -0.03    122.36   
   104. A(C  12,O  13,H  47)          109.63 -0.000196   -0.04    109.59   
   105. A(C   4,O  14,H  48)          109.12  0.000069    0.10    109.22   
   106. A(H  30,C  28,H  31)          107.29  0.000054    0.00    107.30   
   107. A(H  29,C  28,H  31)          105.88 -0.000149    0.07    105.95   
   108. A(C  11,C  28,H  31)          111.76  0.000832   -0.01    111.76   
   109. A(H  29,C  28,H  30)          107.62  0.000605   -0.03    107.59   
   110. A(C  11,C  28,H  30)          111.96 -0.000664   -0.06    111.90   
   111. A(C  11,C  28,H  29)          111.99 -0.000628    0.02    112.01   
   112. A(H  34,C  33,H  35)          106.31  0.000417    0.05    106.36   
   113. A(C  10,C  33,H  35)          107.65 -0.000819   -0.20    107.45   
   114. A(C  10,C  33,H  34)          107.31  0.000124    0.16    107.47   
   115. A(H  35,C  33,C  36)          108.62 -0.000506   -0.01    108.61   
   116. A(H  34,C  33,C  36)          110.05 -0.001350    0.14    110.19   
   117. A(C  10,C  33,C  36)          116.41  0.002040   -0.12    116.29   
   118. A(H  37,C  36,C  38)          116.88  0.000027   -0.07    116.81   
   119. A(C  33,C  36,C  38)          127.36 -0.001295    0.11    127.47   
   120. A(C  33,C  36,H  37)          115.76  0.001266   -0.04    115.72   
   121. A(C  39,C  38,C  43)          114.54  0.000395   -0.10    114.43   
   122. A(C  36,C  38,C  43)          120.84  0.000297   -0.03    120.81   
   123. A(C  36,C  38,C  39)          124.62 -0.000692    0.14    124.76   
   124. A(H  41,C  39,H  42)          107.95  0.000205    0.03    107.98   
   125. A(H  40,C  39,H  42)          106.26  0.000023   -0.01    106.25   
   126. A(C  38,C  39,H  42)          110.64  0.000424   -0.04    110.60   
   127. A(H  40,C  39,H  41)          108.15  0.000309   -0.05    108.10   
   128. A(C  38,C  39,H  41)          113.20 -0.000551    0.10    113.30   
   129. A(C  38,C  39,H  40)          110.36 -0.000366   -0.04    110.32   
   130. A(H  45,C  43,H  46)          106.33  0.000072   -0.01    106.32   
   131. A(H  44,C  43,H  46)          108.27  0.000205    0.02    108.29   
   132. A(C  38,C  43,H  46)          110.99  0.000034    0.01    111.00   
   133. A(H  44,C  43,H  45)          108.31  0.000257   -0.03    108.28   
   134. A(C  38,C  43,H  45)          110.96 -0.000146   -0.03    110.94   
   135. A(C  38,C  43,H  44)          111.78 -0.000386    0.03    111.81   
   136. D(C  12,C   1,C   0,H  15)    153.94  0.000207   -1.87    152.07   
   137. D(C   2,C   1,C   0,H  17)     92.91  0.000004   -2.07     90.84   
   138. D(C   2,C   1,C   0,H  16)   -147.91  0.000208   -1.98   -149.88   
   139. D(C   2,C   1,C   0,H  15)    -26.86  0.000409   -1.91    -28.77   
   140. D(C  12,C   1,C   0,H  17)    -86.30 -0.000198   -2.03    -88.32   
   141. D(C  12,C   1,C   0,H  16)     32.89  0.000006   -1.93     30.96   
   142. D(C   3,C   2,C   1,C  12)    178.19  0.000373    0.02    178.21   
   143. D(C   4,C   2,C   1,C  12)     -1.65  0.000233   -0.02     -1.66   
   144. D(C   4,C   2,C   1,C   0)    179.15  0.000021    0.02    179.17   
   145. D(C   3,C   2,C   1,C   0)     -1.02  0.000161    0.06     -0.96   
   146. D(H  19,C   3,C   2,C   4)      9.39  0.000441    0.29      9.68   
   147. D(H  20,C   3,C   2,C   1)     68.56 -0.000648    0.24     68.80   
   148. D(H  19,C   3,C   2,C   1)   -170.44  0.000302    0.25   -170.19   
   149. D(H  20,C   3,C   2,C   4)   -111.61 -0.000509    0.29   -111.32   
   150. D(H  18,C   3,C   2,C   4)    129.59  0.000216    0.34    129.93   
   151. D(H  18,C   3,C   2,C   1)    -50.24  0.000077    0.30    -49.94   
   152. D(O  14,C   4,C   2,C   1)   -177.42  0.001080    0.07   -177.35   
   153. D(C   5,C   4,C   2,C   3)   -178.56  0.000321    0.02   -178.55   
   154. D(C   5,C   4,C   2,C   1)      1.27  0.000456    0.05      1.33   
   155. D(O  14,C   4,C   2,C   3)      2.74  0.000946    0.03      2.77   
   156. D(C  11,C   5,C   4,O  14)    179.31 -0.001580   -0.10    179.21   
   157. D(C  11,C   5,C   4,C   2)      0.65 -0.000968   -0.08      0.56   
   158. D(C   6,C   5,C   4,C   2)   -179.15 -0.001003   -0.20   -179.35   
   159. D(C   6,C   5,C   4,O  14)     -0.49 -0.001615   -0.21     -0.70   
   160. D(H  22,C   6,C   5,C  11)   -131.68 -0.000947   -0.90   -132.59   
   161. D(H  22,C   6,C   5,C   4)     48.10 -0.000911   -0.78     47.32   
   162. D(H  21,C   6,C   5,C  11)    -16.54 -0.000208   -1.00    -17.54   
   163. D(H  21,C   6,C   5,C   4)    163.24 -0.000171   -0.87    162.37   
   164. D(C   7,C   6,C   5,C   4)    -74.34 -0.001390   -0.68    -75.02   
   165. D(C   7,C   6,C   5,C  11)    105.87 -0.001427   -0.80    105.07   
   166. D(C   8,C   7,C   6,C   5)    153.31  0.001200    2.74    156.05   
   167. D(H  23,C   7,C   6,H  22)   -153.12 -0.000454    2.52   -150.60   
   168. D(H  23,C   7,C   6,H  21)     91.56 -0.000646    2.74     94.30   
   169. D(H  23,C   7,C   6,C   5)    -31.56 -0.000223    2.47    -29.09   
   170. D(C   8,C   7,C   6,H  22)     31.75  0.000968    2.79     34.54   
   171. D(C   8,C   7,C   6,H  21)    -83.58  0.000777    3.01    -80.56   
   172. D(C  10,C   8,C   7,H  23)   -176.67  0.000227   -0.21   -176.88   
   173. D(C  10,C   8,C   7,C   6)     -1.66 -0.001184   -0.48     -2.14   
   174. D(C   9,C   8,C   7,H  23)     -0.35 -0.000480   -0.11     -0.46   
   175. D(C   9,C   8,C   7,C   6)    174.66 -0.001891   -0.38    174.28   
   176. D(H  26,C   9,C   8,C  10)    -64.77 -0.000649    1.87    -62.90   
   177. D(H  26,C   9,C   8,C   7)    118.67 -0.000051    1.78    120.45   
   178. D(H  25,C   9,C   8,C  10)     53.45 -0.000514    1.79     55.24   
   179. D(H  25,C   9,C   8,C   7)   -123.11  0.000084    1.70   -121.41   
   180. D(H  24,C   9,C   8,C  10)    173.87 -0.000627    1.68    175.55   
   181. D(H  24,C   9,C   8,C   7)     -2.69 -0.000029    1.59     -1.10   
   182. D(C  33,C  10,C   8,C   9)     84.76 -0.000249    3.89     88.65   
   183. D(C  33,C  10,C   8,C   7)    -98.82 -0.000990    3.99    -94.82   
   184. D(H  32,C  10,C   8,C   9)    -37.25 -0.000072    3.79    -33.46   
   185. D(H  32,C  10,C   8,C   7)    139.17 -0.000812    3.90    143.07   
   186. D(H  27,C  10,C   8,C   9)   -153.44  0.000184    3.65   -149.79   
   187. D(H  27,C  10,C   8,C   7)     22.98 -0.000556    3.76     26.74   
   188. D(C  28,C  11,C   5,C   6)     -2.24  0.000515    0.17     -2.07   
   189. D(C  28,C  11,C   5,C   4)    177.98  0.000480    0.05    178.03   
   190. D(C  12,C  11,C   5,C   6)    177.65  0.000796    0.20    177.85   
   191. D(C  12,C  11,C   5,C   4)     -2.13  0.000762    0.07     -2.06   
   192. D(C   1,C  12,C  11,C  28)   -178.33  0.000160   -0.02   -178.35   
   193. D(C   1,C  12,C  11,C   5)      1.78 -0.000109   -0.04      1.73   
   194. D(O  13,C  12,C   1,C   2)   -179.78 -0.000348    0.06   -179.72   
   195. D(O  13,C  12,C   1,C   0)     -0.55 -0.000155    0.02     -0.53   
   196. D(C  11,C  12,C   1,C   2)      0.14 -0.000396    0.01      0.15   
   197. D(O  13,C  12,C  11,C   5)   -178.31 -0.000158   -0.09   -178.40   
   198. D(C  11,C  12,C   1,C   0)    179.36 -0.000203   -0.03    179.33   
   199. D(O  13,C  12,C  11,C  28)      1.58  0.000112   -0.06      1.52   
   200. D(H  47,O  13,C  12,C  11)      3.30 -0.000444    0.06      3.36   
   201. D(H  47,O  13,C  12,C   1)   -176.78 -0.000490    0.02   -176.77   
   202. D(H  48,O  14,C   4,C   5)     22.74 -0.000972    0.19     22.92   
   203. D(H  48,O  14,C   4,C   2)   -158.54 -0.001570    0.17   -158.37   
   204. D(H  31,C  28,C  11,C  12)     41.36 -0.000206    1.36     42.72   
   205. D(H  31,C  28,C  11,C   5)   -138.75  0.000076    1.38   -137.37   
   206. D(H  30,C  28,C  11,C  12)    -79.04 -0.000395    1.40    -77.64   
   207. D(H  30,C  28,C  11,C   5)    100.85 -0.000113    1.42    102.27   
   208. D(H  29,C  28,C  11,C  12)    159.98 -0.000256    1.46    161.44   
   209. D(H  29,C  28,C  11,C   5)    -20.13  0.000027    1.48    -18.65   
   210. D(C  36,C  33,C  10,H  32)     57.66 -0.000379    2.56     60.22   
   211. D(C  36,C  33,C  10,H  27)    172.34 -0.000294    2.59    174.93   
   212. D(C  36,C  33,C  10,C   8)    -64.43 -0.000115    2.44    -61.99   
   213. D(H  35,C  33,C  10,H  32)    179.81 -0.000284    2.30    182.11   
   214. D(H  35,C  33,C  10,H  27)    -65.51 -0.000199    2.33    -63.18   
   215. D(H  35,C  33,C  10,C   8)     57.72 -0.000020    2.18     59.90   
   216. D(H  34,C  33,C  10,H  32)    -66.11 -0.000137    2.34    -63.77   
   217. D(H  34,C  33,C  10,H  27)     48.57 -0.000052    2.37     50.94   
   218. D(H  34,C  33,C  10,C   8)    171.79  0.000127    2.22    174.02   
   219. D(C  38,C  36,C  33,H  35)    141.26 -0.000183   -2.50    138.76   
   220. D(C  38,C  36,C  33,H  34)     25.25  0.000352   -2.63     22.62   
   221. D(C  38,C  36,C  33,C  10)    -97.09 -0.000232   -2.86    -99.95   
   222. D(H  37,C  36,C  33,H  35)    -38.12 -0.000008   -2.57    -40.70   
   223. D(H  37,C  36,C  33,H  34)   -154.13  0.000527   -2.71   -156.84   
   224. D(H  37,C  36,C  33,C  10)     83.52 -0.000057   -2.94     80.59   
   225. D(C  43,C  38,C  36,H  37)     -0.54 -0.000343    0.19     -0.35   
   226. D(C  43,C  38,C  36,C  33)   -179.92 -0.000173    0.12   -179.80   
   227. D(C  39,C  38,C  36,H  37)    179.48 -0.000328    0.09    179.57   
   228. D(C  39,C  38,C  36,C  33)      0.10 -0.000157    0.01      0.12   
   229. D(H  42,C  39,C  38,C  43)    -58.73  0.000091    1.13    -57.60   
   230. D(H  42,C  39,C  38,C  36)    121.25  0.000077    1.23    122.48   
   231. D(H  41,C  39,C  38,C  43)    179.95 -0.000098    1.06    181.01   
   232. D(H  41,C  39,C  38,C  36)     -0.07 -0.000112    1.15      1.09   
   233. D(H  40,C  39,C  38,C  43)     58.59  0.000154    1.07     59.66   
   234. D(H  40,C  39,C  38,C  36)   -121.43  0.000139    1.17   -120.26   
   235. D(H  46,C  43,C  38,C  39)     59.71  0.000009   -0.35     59.36   
   236. D(H  46,C  43,C  38,C  36)   -120.27  0.000023   -0.44   -120.71   
   237. D(H  45,C  43,C  38,C  39)    -58.29 -0.000010   -0.33    -58.62   
   238. D(H  45,C  43,C  38,C  36)    121.73  0.000004   -0.42    121.31   
   239. D(H  44,C  43,C  38,C  39)   -179.31  0.000029   -0.29   -179.60   
   240. D(H  44,C  43,C  38,C  36)      0.71  0.000043   -0.38      0.33   
    ----------------------------------------------------------------------------

         *************************************************************
         *                GEOMETRY OPTIMIZATION CYCLE  29            *
         *************************************************************
---------------------------------
CARTESIAN COORDINATES (ANGSTROEM)
---------------------------------
  C     -5.419982    1.382093   -1.057522
  C     -4.119060    0.816239   -0.533474
  C     -2.894273    1.491360   -0.722666
  C     -2.843831    2.800541   -1.479759
  C     -1.724867    0.926236   -0.199037
  C     -1.726901   -0.306235    0.485800
  C     -0.399736   -0.812355    1.022694
  C      0.507424   -1.364943   -0.072091
  C      1.849010   -1.470158   -0.042332
  C      2.578742   -2.165165   -1.172369
  C      2.695507   -0.989919    1.122228
  C     -2.939081   -0.998755    0.639694
  C     -4.119382   -0.411969    0.139907
  O     -5.345636   -1.030220    0.290640
  O     -0.549938    1.639494   -0.352438
  H     -5.394579    2.473115   -1.103416
  H     -6.261860    1.083557   -0.428274
  H     -5.632552    1.020619   -2.073987
  H     -3.370125    2.719147   -2.437804
  H     -1.815700    3.100815   -1.685300
  H     -3.331918    3.609033   -0.920434
  H     -0.560492   -1.585010    1.781409
  H      0.102095    0.009513    1.549410
  H     -0.014692   -1.786819   -0.931320
  H      1.879986   -2.543230   -1.925530
  H      3.161758   -3.012338   -0.787026
  H      3.295260   -1.500107   -1.668381
  H      2.107704   -1.011427    2.047485
  C     -3.025792   -2.348945    1.322838
  H     -2.055307   -2.844226    1.374101
  H     -3.410548   -2.265227    2.348841
  H     -3.687445   -3.037101    0.781381
  H      3.527346   -1.691089    1.263024
  C      3.281640    0.447913    0.982755
  H      3.771705    0.696581    1.930363
  H      2.434931    1.140490    0.881106
  C      4.228524    0.674015   -0.167638
  H      3.761856    0.841146   -1.138919
  C      5.573449    0.702246   -0.127537
  C      6.401717    0.503325    1.118688
  H      7.022201    1.390110    1.310269
  H      5.801044    0.310317    2.010413
  H      7.097470   -0.336788    0.990209
  C      6.380240    0.947394   -1.381818
  H      5.738138    1.092607   -2.256418
  H      7.018048    1.835603   -1.271169
  H      7.056056    0.105606   -1.586119
  H     -5.238997   -1.841163    0.810937
  H      0.205045    1.032866   -0.274384

----------------------------
CARTESIAN COORDINATES (A.U.)
----------------------------
  NO LB      ZA    FRAG     MASS         X           Y           Z
   0 C     6.0000    0    12.011  -10.242281    2.611776   -1.998427
   1 C     6.0000    0    12.011   -7.783895    1.542469   -1.008120
   2 C     6.0000    0    12.011   -5.469383    2.818261   -1.365640
   3 C     6.0000    0    12.011   -5.374061    5.292255   -2.796340
   4 C     6.0000    0    12.011   -3.259527    1.750333   -0.376125
   5 C     6.0000    0    12.011   -3.263369   -0.578701    0.918029
   6 C     6.0000    0    12.011   -0.755392   -1.535129    1.932612
   7 C     6.0000    0    12.011    0.958892   -2.579368   -0.136233
   8 C     6.0000    0    12.011    3.494123   -2.778196   -0.079997
   9 C     6.0000    0    12.011    4.873117   -4.091570   -2.215455
  10 C     6.0000    0    12.011    5.093771   -1.870677    2.120704
  11 C     6.0000    0    12.011   -5.554058   -1.887373    1.208846
  12 C     6.0000    0    12.011   -7.784503   -0.778510    0.264387
  13 O     8.0000    0    15.999  -10.101789   -1.946834    0.549230
  14 O     8.0000    0    15.999   -1.039233    3.098194   -0.666010
  15 H     1.0000    0     1.008  -10.194277    4.673510   -2.085154
  16 H     1.0000    0     1.008  -11.833201    2.047626   -0.809321
  17 H     1.0000    0     1.008  -10.643981    1.928691   -3.919268
  18 H     1.0000    0     1.008   -6.368614    5.138443   -4.606782
  19 H     1.0000    0     1.008   -3.431175    5.859691   -3.184755
  20 H     1.0000    0     1.008   -6.296412    6.820083   -1.739368
  21 H     1.0000    0     1.008   -1.059177   -2.995235    3.366375
  22 H     1.0000    0     1.008    0.192932    0.017977    2.927961
  23 H     1.0000    0     1.008   -0.027765   -3.376598   -1.759939
  24 H     1.0000    0     1.008    3.552658   -4.806009   -3.638725
  25 H     1.0000    0     1.008    5.974857   -5.692495   -1.487263
  26 H     1.0000    0     1.008    6.227139   -2.834791   -3.152784
  27 H     1.0000    0     1.008    3.982983   -1.911320    3.869186
  28 C     6.0000    0    12.011   -5.717919   -4.438863    2.499801
  29 H     1.0000    0     1.008   -3.883967   -5.374808    2.596674
  30 H     1.0000    0     1.008   -6.445001   -4.280659    4.438667
  31 H     1.0000    0     1.008   -6.968261   -5.739289    1.476595
  32 H     1.0000    0     1.008    6.665718   -3.195695    2.386769
  33 C     6.0000    0    12.011    6.201401    0.846432    1.857139
  34 H     1.0000    0     1.008    7.127489    1.316347    3.647858
  35 H     1.0000    0     1.008    4.601352    2.155213    1.665048
  36 C     6.0000    0    12.011    7.990752    1.273705   -0.316791
  37 H     1.0000    0     1.008    7.108878    1.589536   -2.152246
  38 C     6.0000    0    12.011   10.532293    1.327053   -0.241009
  39 C     6.0000    0    12.011   12.097491    0.951146    2.114014
  40 H     1.0000    0     1.008   13.270036    2.626927    2.476049
  41 H     1.0000    0     1.008   10.962385    0.586414    3.799131
  42 H     1.0000    0     1.008   13.412275   -0.636438    1.871224
  43 C     6.0000    0    12.011   12.056907    1.790315   -2.611258
  44 H     1.0000    0     1.008   10.843510    2.064728   -4.264012
  45 H     1.0000    0     1.008   13.262189    3.468787   -2.402162
  46 H     1.0000    0     1.008   13.334014    0.199566   -2.997331
  47 H     1.0000    0     1.008   -9.900270   -3.479293    1.532449
  48 H     1.0000    0     1.008    0.387479    1.951833   -0.518510

--------------------------------
INTERNAL COORDINATES (ANGSTROEM)
--------------------------------
 C      0   0   0     0.000000000000     0.00000000     0.00000000
 C      1   0   0     1.512353810667     0.00000000     0.00000000
 C      2   1   0     1.411270524038   121.40552531     0.00000000
 C      3   2   1     1.513172216434   120.65661346   359.04374820
 C      3   2   1     1.400378434177   118.78623843   179.16862789
 C      5   3   2     1.409961757036   122.21945873     1.32882823
 C      6   5   3     1.518478981014   117.50491440   180.65434183
 C      7   6   5     1.525400748586   112.75290107   284.97926927
 C      8   7   6     1.346034681652   127.24226883   156.05112645
 C      9   8   7     1.514108988095   119.98292671   174.28117735
 C      9   8   7     1.517691781253   123.23951165   357.85788061
 C      6   5   3     1.404509510615   119.04290095     0.56456152
 C      2   1   3     1.400692358739   119.63463371   180.83786006
 O     13   2   1     1.381540559351   116.42700945   359.46705952
 O      5   3   2     1.383013474586   117.37589325   182.64646507
 H      1   2   3     1.092282673327   111.60935443   331.22796463
 H      1   2   3     1.092628118904   111.16177524   210.11780030
 H      1   2   3     1.099568348348   111.32257569    90.83845729
 H      4   3   2     1.096111980249   110.91978940   310.05711525
 H      4   3   2     1.090625971484   111.34144853   189.80704749
 H      4   3   2     1.097603216020   111.56202688    68.80444875
 H      7   6   5     1.094753451301   110.60619221   162.37020821
 H      7   6   5     1.097603093177   108.64476486    47.31793509
 H      8   7   6     1.090347802694   114.89532966   330.91324134
 H     10   9   8     1.094736031145   111.36849710   358.90241456
 H     10   9   8     1.098225435367   110.36943836   238.58674491
 H     10   9   8     1.096234097949   111.97687348   120.44541573
 H     11   9   8     1.096392465411   110.01824612    26.74196422
 C     12   6   5     1.515658023837   122.54772795   178.02799938
 H     29  12   6     1.090767073153   112.01045424   341.35381479
 H     29  12   6     1.098967108011   111.89872276   102.27196270
 H     29  12   6     1.097505276398   111.75814436   222.63183703
 H     11   9   8     1.097004091800   108.61256757   143.07150499
 C     11   9   8     1.558962939279   115.65135099   265.17815748
 H     34  11   9     1.095426847646   107.46819967   174.01683260
 H     34  11   9     1.098595561828   107.45415842    59.90293581
 C     34  11   9     1.507022539738   116.28905485   298.00958198
 H     37  34  11     1.090457607271   115.72373808    80.58797525
 C     37  34  11     1.345819330187   127.46654373   260.04732667
 C     39  37  34     1.509527300414   124.76169246     0.11705963
 H     40  39  37     1.099132013574   110.32408197   239.73881533
 H     40  39  37     1.092352283199   113.29761450     1.08627012
 H     40  39  37     1.098348727261   110.59718766   122.47614168
 C     39  37  34     1.511367486615   120.80611403   180.19728278
 H     44  39  37     1.094671699251   111.80524797     0.33135920
 H     44  39  37     1.099071128306   110.93536079   121.31075628
 H     44  39  37     1.098668932026   111.00235238   239.28561793
 H     14  13   2     0.969385641697   109.58969224   183.23371701
 H     15   5   3     0.971643171889   109.22107946   201.62957352

---------------------------
INTERNAL COORDINATES (A.U.)
---------------------------
 C      0   0   0     0.000000000000     0.00000000     0.00000000
 C      1   0   0     2.857934519753     0.00000000     0.00000000
 C      2   1   0     2.666914791307   121.40552531     0.00000000
 C      3   2   1     2.859481082518   120.65661346   359.04374820
 C      3   2   1     2.646331724444   118.78623843   179.16862789
 C      5   3   2     2.664441580101   122.21945873     1.32882823
 C      6   5   3     2.869509414232   117.50491440   180.65434183
 C      7   6   5     2.882589659307   112.75290107   284.97926927
 C      8   7   6     2.543636915082   127.24226883   156.05112645
 C      9   8   7     2.861251324408   119.98292671   174.28117735
 C      9   8   7     2.868021822271   123.23951165   357.85788061
 C      6   5   3     2.654138327551   119.04290095     0.56456152
 C      2   1   3     2.646924955893   119.63463371   180.83786006
 O     13   2   1     2.610733300078   116.42700945   359.46705952
 O      5   3   2     2.613516706490   117.37589325   182.64646507
 H      1   2   3     2.064115113416   111.60935443   331.22796463
 H      1   2   3     2.064767910950   111.16177524   210.11780030
 H      1   2   3     2.077883043906   111.32257569    90.83845729
 H      4   3   2     2.071351454780   110.91978940   310.05711525
 H      4   3   2     2.060984400647   111.34144853   189.80704749
 H      4   3   2     2.074169481989   111.56202688    68.80444875
 H      7   6   5     2.068784207124   110.60619221   162.37020821
 H      7   6   5     2.074169249850   108.64476486    47.31793509
 H      8   7   6     2.060458737814   114.89532966   330.91324134
 H     10   9   8     2.068751287800   111.36849710   358.90241456
 H     10   9   8     2.075345306150   110.36943836   238.58674491
 H     10   9   8     2.071582223790   111.97687348   120.44541573
 H     11   9   8     2.071881494922   110.01824612    26.74196422
 C     12   6   5     2.864178577731   122.54772795   178.02799938
 H     29  12   6     2.061251044157   112.01045424   341.35381479
 H     29  12   6     2.076746864328   111.89872276   102.27196270
 H     29  12   6     2.073984402927   111.75814436   222.63183703
 H     11   9   8     2.073037301293   108.61256757   143.07150499
 C     11   9   8     2.946013008170   115.65135099   265.17815748
 H     34  11   9     2.070056741795   107.46819967   174.01683260
 H     34  11   9     2.076044743795   107.45415842    59.90293581
 C     34  11   9     2.847859877751   116.28905485   298.00958198
 H     37  34  11     2.060666238394   115.72373808    80.58797525
 C     37  34  11     2.543229959791   127.46654373   260.04732667
 C     39  37  34     2.852593189460   124.76169246     0.11705963
 H     40  39  37     2.077058490680   110.32408197   239.73881533
 H     40  39  37     2.064246657009   113.29761450     1.08627012
 H     40  39  37     2.075578294064   110.59718766   122.47614168
 C     39  37  34     2.856070637416   120.80611403   180.19728278
 H     44  39  37     2.068629718139   111.80524797     0.33135920
 H     44  39  37     2.076943434199   110.93536079   121.31075628
 H     44  39  37     2.076183393376   111.00235238   239.28561793
 H     14  13   2     1.831873380963   109.58969224   183.23371701
 H     15   5   3     1.836139494764   109.22107946   201.62957352


           ************************************************************
           *        Program running with 4 parallel MPI-processes     *
           *              working on a common directory               *
           ************************************************************
------------------------------------------------------------------------------
                   ___                                                        
                  /   \      - P O W E R E D   B Y -                         
                 /     \                                                     
                 |  |  |   _    _      __       _____    __    __             
                 |  |  |  | |  | |    /  \     |  _  \  |  |  /  |          
                  \  \/   | |  | |   /    \    | | | |  |  | /  /          
                 / \  \   | |__| |  /  /\  \   | |_| |  |  |/  /          
                |  |  |   |  __  | /  /__\  \  |    /   |      \           
                |  |  |   | |  | | |   __   |  |    \   |  |\   \          
                \     /   | |  | | |  |  |  |  | |\  \  |  | \   \       
                 \___/    |_|  |_| |__|  |__|  |_| \__\ |__|  \__/        
                                                                              
                      - O R C A' S   B I G   F R I E N D -                    
                                      &                                       
                       - I N T E G R A L  F E E D E R -                       
                                                                              
 v1 FN, 2020, v2 2021                                                         
------------------------------------------------------------------------------


Reading SHARK input file mPQ2_2e_2H_B3LYP_631Gd_opt.SHARKINP.tmp ... ok
----------------------
SHARK INTEGRAL PACKAGE
----------------------

Number of atoms                             ...     49
Number of basis functions                   ...    350
Number of shells                            ...    182
Maximum angular momentum                    ...      2
Integral batch strategy                     ... SHARK/LIBINT Hybrid
RI-J (if used) integral strategy            ... SPLIT-RIJ (Revised 2003 algorithm where possible)
Printlevel                                  ...      1
Contraction scheme used                     ... SEGMENTED contraction
Coulomb Range Separation                    ... NOT USED
Exchange Range Separation                   ... NOT USED
Finite Nucleus Model                        ... NOT USED
Auxiliary Coulomb fitting basis             ... AVAILABLE
   # of basis functions in Aux-J            ...   1337
   # of shells in Aux-J                     ...    455
   Maximum angular momentum in Aux-J        ...      4
Auxiliary J/K fitting basis                 ... NOT available
Auxiliary Correlation fitting basis         ... NOT available
Auxiliary 'external' fitting basis          ... NOT available
Integral threshold                          ...     2.500000e-11
Primitive cut-off                           ...     2.500000e-12
Primitive pair pre-selection threshold      ...     2.500000e-12

Calculating pre-screening integrals         ... done (  0.1 sec) Dimension = 182
Organizing shell pair data                  ... done (  0.1 sec)
Shell pair information
Total number of shell pairs                 ...     16653
Shell pairs after pre-screening             ...     10956
Total number of primitive shell pairs       ...     91903
Primitive shell pairs kept                  ...     33835
          la=0 lb=0:   4487 shell pairs
          la=1 lb=0:   3556 shell pairs
          la=1 lb=1:    722 shell pairs
          la=2 lb=0:   1450 shell pairs
          la=2 lb=1:    617 shell pairs
          la=2 lb=2:    124 shell pairs

Calculating one electron integrals          ... done (  0.1 sec)
Calculating RI/J V-Matrix + Cholesky decomp.... done (  0.1 sec)
Calculating Nuclear repulsion               ... done (  0.0 sec) ENN=   1645.692270818414 Eh

SHARK setup successfully completed in   0.6 seconds

Maximum memory used throughout the entire GTOINT-calculation: 26.8 MB
[1717812902.378648] [eu-a2p-061:88098:0]          mpool.c:38   UCX  WARN  object 0x43bef00 was not returned to mpool ucp_requests
[1717812902.378680] [eu-a2p-061:88098:0]          mpool.c:38   UCX  WARN  object 0x43bf0c0 was not returned to mpool ucp_requests
[1717812902.378687] [eu-a2p-061:88098:0]          mpool.c:38   UCX  WARN  object 0x43bf280 was not returned to mpool ucp_requests
[1717812902.378693] [eu-a2p-061:88098:0]          mpool.c:38   UCX  WARN  object 0x43bf440 was not returned to mpool ucp_requests
[1717812902.378700] [eu-a2p-061:88098:0]          mpool.c:38   UCX  WARN  object 0x43bf600 was not returned to mpool ucp_requests
[1717812902.378705] [eu-a2p-061:88098:0]          mpool.c:38   UCX  WARN  object 0x43bf7c0 was not returned to mpool ucp_requests
[1717812902.378710] [eu-a2p-061:88098:0]          mpool.c:38   UCX  WARN  object 0x43bf980 was not returned to mpool ucp_requests
[1717812902.378715] [eu-a2p-061:88098:0]          mpool.c:38   UCX  WARN  object 0x43bfb40 was not returned to mpool ucp_requests
[1717812902.378721] [eu-a2p-061:88098:0]          mpool.c:38   UCX  WARN  object 0x43bfd00 was not returned to mpool ucp_requests
[1717812902.378726] [eu-a2p-061:88098:0]          mpool.c:38   UCX  WARN  object 0x43bfec0 was not returned to mpool ucp_requests
[1717812902.378731] [eu-a2p-061:88098:0]          mpool.c:38   UCX  WARN  object 0x43c0080 was not returned to mpool ucp_requests
[1717812902.378736] [eu-a2p-061:88098:0]          mpool.c:38   UCX  WARN  object 0x43c0240 was not returned to mpool ucp_requests
[1717812902.378741] [eu-a2p-061:88098:0]          mpool.c:38   UCX  WARN  object 0x43c0400 was not returned to mpool ucp_requests
[1717812902.378746] [eu-a2p-061:88098:0]          mpool.c:38   UCX  WARN  object 0x43c05c0 was not returned to mpool ucp_requests
[1717812902.378751] [eu-a2p-061:88098:0]          mpool.c:38   UCX  WARN  object 0x43c0780 was not returned to mpool ucp_requests
[1717812902.378756] [eu-a2p-061:88098:0]          mpool.c:38   UCX  WARN  object 0x43c0940 was not returned to mpool ucp_requests
[1717812902.378761] [eu-a2p-061:88098:0]          mpool.c:38   UCX  WARN  object 0x43c0b00 was not returned to mpool ucp_requests
[1717812902.378766] [eu-a2p-061:88098:0]          mpool.c:38   UCX  WARN  object 0x43c0cc0 was not returned to mpool ucp_requests
[1717812902.378771] [eu-a2p-061:88098:0]          mpool.c:38   UCX  WARN  object 0x43c0e80 was not returned to mpool ucp_requests
[1717812902.378790] [eu-a2p-061:88098:0]          mpool.c:38   UCX  WARN  object 0x43c1040 was not returned to mpool ucp_requests
[1717812902.378795] [eu-a2p-061:88098:0]          mpool.c:38   UCX  WARN  object 0x43c1200 was not returned to mpool ucp_requests
[1717812902.378800] [eu-a2p-061:88098:0]          mpool.c:38   UCX  WARN  object 0x43c13c0 was not returned to mpool ucp_requests
[1717812902.379095] [eu-a2p-061:88096:0]          mpool.c:38   UCX  WARN  object 0x2651d80 was not returned to mpool ucp_requests
[1717812902.379119] [eu-a2p-061:88096:0]          mpool.c:38   UCX  WARN  object 0x2651f40 was not returned to mpool ucp_requests
[1717812902.379125] [eu-a2p-061:88096:0]          mpool.c:38   UCX  WARN  object 0x2652100 was not returned to mpool ucp_requests
[1717812902.379130] [eu-a2p-061:88096:0]          mpool.c:38   UCX  WARN  object 0x26522c0 was not returned to mpool ucp_requests
[1717812902.379134] [eu-a2p-061:88096:0]          mpool.c:38   UCX  WARN  object 0x2652480 was not returned to mpool ucp_requests
[1717812902.379138] [eu-a2p-061:88096:0]          mpool.c:38   UCX  WARN  object 0x2652640 was not returned to mpool ucp_requests
[1717812902.379143] [eu-a2p-061:88096:0]          mpool.c:38   UCX  WARN  object 0x2652800 was not returned to mpool ucp_requests
[1717812902.379147] [eu-a2p-061:88096:0]          mpool.c:38   UCX  WARN  object 0x26529c0 was not returned to mpool ucp_requests
[1717812902.379151] [eu-a2p-061:88096:0]          mpool.c:38   UCX  WARN  object 0x2652b80 was not returned to mpool ucp_requests
[1717812902.379155] [eu-a2p-061:88096:0]          mpool.c:38   UCX  WARN  object 0x2652d40 was not returned to mpool ucp_requests
[1717812902.400763] [eu-a2p-061:88097:0]          mpool.c:38   UCX  WARN  object 0x3866880 was not returned to mpool ucp_requests
[1717812902.400805] [eu-a2p-061:88097:0]          mpool.c:38   UCX  WARN  object 0x3866a40 was not returned to mpool ucp_requests
[1717812902.400812] [eu-a2p-061:88097:0]          mpool.c:38   UCX  WARN  object 0x3866c00 was not returned to mpool ucp_requests
[1717812902.400817] [eu-a2p-061:88097:0]          mpool.c:38   UCX  WARN  object 0x3866dc0 was not returned to mpool ucp_requests
[1717812902.400822] [eu-a2p-061:88097:0]          mpool.c:38   UCX  WARN  object 0x3866f80 was not returned to mpool ucp_requests
[1717812902.400827] [eu-a2p-061:88097:0]          mpool.c:38   UCX  WARN  object 0x3867140 was not returned to mpool ucp_requests
[1717812902.400832] [eu-a2p-061:88097:0]          mpool.c:38   UCX  WARN  object 0x3867300 was not returned to mpool ucp_requests
[1717812902.400836] [eu-a2p-061:88097:0]          mpool.c:38   UCX  WARN  object 0x38674c0 was not returned to mpool ucp_requests
[1717812902.400841] [eu-a2p-061:88097:0]          mpool.c:38   UCX  WARN  object 0x3867680 was not returned to mpool ucp_requests
[1717812902.400846] [eu-a2p-061:88097:0]          mpool.c:38   UCX  WARN  object 0x3867840 was not returned to mpool ucp_requests
[1717812902.400850] [eu-a2p-061:88097:0]          mpool.c:38   UCX  WARN  object 0x3867a00 was not returned to mpool ucp_requests
[1717812902.400855] [eu-a2p-061:88097:0]          mpool.c:38   UCX  WARN  object 0x3867bc0 was not returned to mpool ucp_requests
[1717812902.400859] [eu-a2p-061:88097:0]          mpool.c:38   UCX  WARN  object 0x3867d80 was not returned to mpool ucp_requests
[1717812902.400864] [eu-a2p-061:88097:0]          mpool.c:38   UCX  WARN  object 0x3867f40 was not returned to mpool ucp_requests
[1717812902.400869] [eu-a2p-061:88097:0]          mpool.c:38   UCX  WARN  object 0x3868100 was not returned to mpool ucp_requests
[1717812902.400873] [eu-a2p-061:88097:0]          mpool.c:38   UCX  WARN  object 0x38682c0 was not returned to mpool ucp_requests
[1717812902.400878] [eu-a2p-061:88097:0]          mpool.c:38   UCX  WARN  object 0x3868480 was not returned to mpool ucp_requests
[1717812902.400883] [eu-a2p-061:88097:0]          mpool.c:38   UCX  WARN  object 0x3868640 was not returned to mpool ucp_requests
[1717812902.400888] [eu-a2p-061:88097:0]          mpool.c:38   UCX  WARN  object 0x3868800 was not returned to mpool ucp_requests
[1717812902.400892] [eu-a2p-061:88097:0]          mpool.c:38   UCX  WARN  object 0x38689c0 was not returned to mpool ucp_requests
[1717812902.400897] [eu-a2p-061:88097:0]          mpool.c:38   UCX  WARN  object 0x3868b80 was not returned to mpool ucp_requests
[1717812902.400901] [eu-a2p-061:88097:0]          mpool.c:38   UCX  WARN  object 0x3868d40 was not returned to mpool ucp_requests


           ************************************************************
           *        Program running with 4 parallel MPI-processes     *
           *              working on a common directory               *
           ************************************************************

Diagonalization of the overlap matrix:
Smallest eigenvalue                        ... 2.995e-04
Time for diagonalization                   ...    0.024 sec
Threshold for overlap eigenvalues          ... 1.000e-08
Number of eigenvalues below threshold      ... 0
Time for construction of square roots      ...    0.012 sec
Total time needed                          ...    0.037 sec

-------------------
DFT GRID GENERATION
-------------------

General Integration Accuracy     IntAcc      ... 4.959
Radial Grid Type                 RadialGrid  ... OptM3 with GC (2021)
Angular Grid (max. ang.)         AngularGrid ... 6 (Lebedev-590)
Angular grid pruning method      GridPruning ... 4 (adaptive)
Weight generation scheme         WeightScheme... Becke
Basis function cutoff            BFCut       ... 1.0000e-11
Integration weight cutoff        WCut        ... 1.0000e-14
Angular grids for H and He will be reduced by one unit
Partially contracted basis set               ... off
Rotationally invariant grid construction     ... off

Total number of grid points                  ...   535635
Total number of batches                      ...     8395
Average number of points per batch           ...       63
Average number of grid points per atom       ...    10931
Time for grid setup =    7.510 sec

--------------------
COSX GRID GENERATION
--------------------

GRIDX 1
-------
General Integration Accuracy     IntAcc      ... 4.020
Radial Grid Type                 RadialGrid  ... OptM3 with GC (2021)
Angular Grid (max. ang.)         AngularGrid ... 2 (Lebedev-110)
Angular grid pruning method      GridPruning ... 4 (adaptive)
Weight generation scheme         WeightScheme... Becke
Basis function cutoff            BFCut       ... 1.0000e-11
Integration weight cutoff        WCut        ... 1.0000e-14
Angular grids for H and He will be reduced by one unit
Partially contracted basis set               ... on
Rotationally invariant grid construction     ... off

Total number of grid points                  ...    57286
Total number of batches                      ...      919
Average number of points per batch           ...       62
Average number of grid points per atom       ...     1169
UseSFitting                                  ... on

GRIDX 2
-------
General Integration Accuracy     IntAcc      ... 4.338
Radial Grid Type                 RadialGrid  ... OptM3 with GC (2021)
Angular Grid (max. ang.)         AngularGrid ... 3 (Lebedev-194)
Angular grid pruning method      GridPruning ... 4 (adaptive)
Weight generation scheme         WeightScheme... Becke
Basis function cutoff            BFCut       ... 1.0000e-11
Integration weight cutoff        WCut        ... 1.0000e-14
Angular grids for H and He will be reduced by one unit
Partially contracted basis set               ... on
Rotationally invariant grid construction     ... off

Total number of grid points                  ...   124564
Total number of batches                      ...     1970
Average number of points per batch           ...       63
Average number of grid points per atom       ...     2542
UseSFitting                                  ... on

GRIDX 3
-------
General Integration Accuracy     IntAcc      ... 4.871
Radial Grid Type                 RadialGrid  ... OptM3 with GC (2021)
Angular Grid (max. ang.)         AngularGrid ... 4 (Lebedev-302)
Angular grid pruning method      GridPruning ... 4 (adaptive)
Weight generation scheme         WeightScheme... Becke
Basis function cutoff            BFCut       ... 1.0000e-11
Integration weight cutoff        WCut        ... 1.0000e-14
Angular grids for H and He will be reduced by one unit
Partially contracted basis set               ... on
Rotationally invariant grid construction     ... off

Total number of grid points                  ...   240018
Total number of batches                      ...     3773
Average number of points per batch           ...       63
Average number of grid points per atom       ...     4898
UseSFitting                                  ... on

Time for X-Grid setup             =    3.882 sec


--------------------
CPCM SOLVATION MODEL
--------------------
CPCM parameters:
  Epsilon                                         ...      80.4000
  Refrac                                          ...       1.3300
  Rsolv                                           ...       1.3000
  Surface type                                    ... GAUSSIAN VDW
  Epsilon function type                           ...         CPCM
Radii:
 Radius for C  used is    3.8550 Bohr (=   2.0400 Ang.)
 Radius for O  used is    3.4469 Bohr (=   1.8240 Ang.)
 Radius for H  used is    2.4944 Bohr (=   1.3200 Ang.)
Calculating surface                               ...        done! (  0.0s)
GEPOL surface points                              ...         2561
GEPOL Volume                                      ...    2623.5907
GEPOL Surface-area                                ...    1364.1992
Calculating surface distance matrix               ...        done! (  0.0s)
Performing Cholesky decomposition & store         ...        done! (  0.2s)
Overall time for CPCM initialization              ...                 0.3s
--------------
SCF ITERATIONS
--------------
ITER       Energy         Delta-E        Max-DP      RMS-DP      [F,P]     Damp
               ***  Starting incremental Fock matrix formation  ***
  0   -890.7134895518   0.000000000000 0.00523827  0.00009183  0.0243249 0.7000
                      *** Initiating the SOSCF procedure ***
                      *** Re-Reading the Fockian *** 
                      *** Removing any level shift *** 
ITER      Energy       Delta-E        Grad      Rot      Max-DP    RMS-DP
  1   -890.71602640  -0.0025368451  0.001314  0.001314  0.016478  0.000299
               *** Restarting incremental Fock matrix formation ***
  2   -890.72301052  -0.0069841260  0.000892  0.002597  0.003386  0.000094
  3   -890.72321714  -0.0002066146  0.000162  0.000600  0.001160  0.000021
  4   -890.72321797  -0.0000008309  0.000269  0.000476  0.000944  0.000010
  5   -890.72322181  -0.0000038376  0.000072  0.000173  0.000403  0.000005
  6   -890.72322181  -0.0000000002  0.000058  0.000087  0.000191  0.000003
  7   -890.72322208  -0.0000002777  0.000009  0.000031  0.000054  0.000001
  8   -890.72322209  -0.0000000033  0.000011  0.000019  0.000028  0.000001
                  ***Gradient check signals convergence***
              ***Rediagonalizing the Fockian in SOSCF/NRSCF***

               *****************************************************
               *                     SUCCESS                       *
               *           SCF CONVERGED AFTER   9 CYCLES          *
               *****************************************************

Old exchange energy                            =    -25.009517818 Eh
New exchange energy                            =    -25.009522371 Eh
Exchange energy change after final integration =     -0.000004554 Eh
Total energy after final integration           =   -890.723226651 Eh
Final COS-X integration done in                =    24.970 sec
Total Energy       :         -890.72322665 Eh          -24237.81122 eV
  Last Energy change         ...   -1.0048e-08  Tolerance :   1.0000e-08
  Last MAX-Density change    ...    4.4409e-15  Tolerance :   1.0000e-07
             **** THE GBW FILE WAS UPDATED (mPQ2_2e_2H_B3LYP_631Gd_opt.gbw) ****
             **** DENSITY mPQ2_2e_2H_B3LYP_631Gd_opt.scfp WAS UPDATED ****
             **** ENERGY FILE WAS UPDATED (mPQ2_2e_2H_B3LYP_631Gd_opt.en.tmp) ****
             **** THE GBW FILE WAS UPDATED (mPQ2_2e_2H_B3LYP_631Gd_opt.gbw) ****
             **** DENSITY mPQ2_2e_2H_B3LYP_631Gd_opt.scfp WAS UPDATED ****
Total SCF time: 0 days 0 hours 2 min 38 sec 

Maximum memory used throughout the entire SCF-calculation: 185.8 MB

-------------------------   --------------------
FINAL SINGLE POINT ENERGY      -890.723226650639
-------------------------   --------------------


           ************************************************************
           *        Program running with 4 parallel MPI-processes     *
           *              working on a common directory               *
           ************************************************************
------------------------------------------------------------------------------
                         ORCA SCF GRADIENT CALCULATION
------------------------------------------------------------------------------

 ... reading COSX grid (gridx3)
Gradient of the Kohn-Sham DFT energy:
Kohn-Sham wavefunction type      ... RKS
Hartree-Fock exchange scaling    ...    0.200
Number of operators              ...    1
Number of atoms                  ...   49
Basis set dimensions             ...  350
Integral neglect threshold       ... 2.5e-11
Integral primitive cutoff        ... 2.5e-12
SHARK Integral package           ... ON

Nuc. rep. gradient       (SHARK) ... done (  0.0 sec)
HCore & Overlap gradient (SHARK) ... done (  0.5 sec)
RI-J gradient            (SHARK) ... done (  1.9 sec)
COSX-gradient                    ... done ( 31.7 sec)
Exchange-correlation gradient    ... done

------------------
CARTESIAN GRADIENT
------------------

   1   C   :   -0.000594850    0.000542042    0.000665672
   2   C   :   -0.002004694   -0.001723217   -0.000104290
   3   C   :    0.003013933    0.000246116    0.000233594
   4   C   :    0.000805237    0.000970377    0.000642221
   5   C   :   -0.000465125    0.001680207   -0.000853865
   6   C   :   -0.001081354   -0.003579534    0.000507141
   7   C   :   -0.002287777   -0.000483639    0.000988953
   8   C   :    0.000245639    0.002184697   -0.001652383
   9   C   :    0.000182583    0.000730236    0.000301109
  10   C   :    0.000781222   -0.001066668   -0.000598671
  11   C   :   -0.000675653   -0.000902208    0.000511808
  12   C   :    0.001649977    0.001381689    0.001085094
  13   C   :   -0.000119526    0.001728904   -0.001794969
  14   O   :   -0.000440182   -0.000877546    0.001405031
  15   O   :   -0.000308869   -0.000776274    0.001006872
  16   H   :    0.000232512   -0.000785509   -0.000264973
  17   H   :    0.000225668    0.000305926   -0.000331234
  18   H   :    0.000344129    0.000033382    0.000162410
  19   H   :    0.000157729   -0.000224606    0.000417167
  20   H   :   -0.000550479   -0.000116456   -0.000741602
  21   H   :   -0.000468542   -0.000941082   -0.000345423
  22   H   :    0.000678398    0.000128097   -0.000405036
  23   H   :    0.000168961    0.000461356   -0.001083668
  24   H   :    0.000592565   -0.000564858    0.000325564
  25   H   :   -0.000144935   -0.000019728    0.000628155
  26   H   :   -0.000000019    0.000622093   -0.000149088
  27   H   :   -0.000635765   -0.000844877    0.000036471
  28   H   :    0.000034933    0.000126075    0.000166167
  29   C   :   -0.000255806   -0.000158284   -0.000197129
  30   H   :    0.000005186    0.000248440   -0.000575648
  31   H   :    0.000126266    0.000498294   -0.000332147
  32   H   :    0.000410297    0.000007775    0.000556164
  33   H   :   -0.000901594    0.000202549   -0.000256920
  34   C   :    0.001668877   -0.000879548   -0.000241605
  35   H   :    0.000449828    0.000430458   -0.000663344
  36   H   :    0.000236284   -0.000853322   -0.000290673
  37   C   :   -0.002142365    0.000775952    0.000278674
  38   H   :    0.000881454    0.000599945    0.000208374
  39   C   :    0.001138991    0.000446398    0.000505113
  40   C   :    0.000033183   -0.000643926   -0.000087773
  41   H   :   -0.000374718   -0.000138993   -0.000278312
  42   H   :   -0.000059370    0.000136162   -0.000432269
  43   H   :   -0.000132325    0.000540282    0.000103233
  44   C   :    0.000447194   -0.000490189   -0.000357778
  45   H   :    0.000002209   -0.000065986    0.000472963
  46   H   :   -0.000296437   -0.000376353    0.000121591
  47   H   :   -0.000307942    0.000447877    0.000172881
  48   H   :    0.000169983    0.000251956   -0.000743644
  49   H   :   -0.000495563    0.000803311    0.001220191

Difference to translation invariance:
           :   -0.0000606537    0.0000177924   -0.0000598348

Difference to rotation invariance:
           :    0.0004946133   -0.0005241762   -0.0012257287

Norm of the cartesian gradient     ...    0.0100986608
RMS gradient                       ...    0.0008329235
MAX gradient                       ...    0.0035795341

-------
TIMINGS
-------

Total SCF gradient time            ...       48.267 sec

One electron gradient       ....       0.454 sec  (  0.9%)
RI-J Coulomb gradient       ....       1.933 sec  (  4.0%)
COSX gradient               ....      31.667 sec  ( 65.6%)
XC gradient                 ....      11.137 sec  ( 23.1%)
CPCM gradient               ....       1.078 sec  (  2.2%)
   A-Matrix (El+Nuc)        ....       0.307 sec  (  0.6%)
   Potential                ....       0.771 sec  (  1.6%)

Maximum memory used throughout the entire SCFGRAD-calculation: 115.8 MB
------------------------------------------------------------------------------
                         ORCA GEOMETRY RELAXATION STEP
------------------------------------------------------------------------------

Reading the OPT-File                    .... done
Getting information on internals        .... done
Copying old internal coords+grads       .... done
Making the new internal coordinates     .... (new redundants).... done
Validating the new internal coordinates .... (new redundants).... done
Calculating the B-matrix                .... done
Calculating the G,G- and P matrices     .... done
Transforming gradient to internals      .... done
Projecting the internal gradient        .... done
Number of atoms                         ....  49
Number of internal coordinates          .... 240
Current Energy                          ....  -890.723226651 Eh
Current gradient norm                   ....     0.010098661 Eh/bohr
Maximum allowed component of the step   ....  0.300
Current trust radius                    ....  0.300
Updating the Hessian (BFGS)             .... done
Forming the augmented Hessian           .... done
Diagonalizing the augmented Hessian     .... done
Last element of RFO vector              ....  0.018955124
Lowest eigenvalues of augmented Hessian:
 -0.370526858 -0.000200637  0.000978021  0.001315394  0.004394109
Warning: RFO finds a terribly low value for the scaling factor
Trying a QUASI-NEWTON step instead
Doing a quasi-Newton Step:
Inverting the Hessian                   .... done
Computing the step                      .... done
Length of the computed step             ....  0.368867788
Warning: the length of the step is outside the trust region - QNStep is scaled down
Converting the step to cartesian space:
 Initial RMS(Int)=    0.0193649167
Transforming coordinates:
 Iter   0:  RMS(Cart)=    0.0925430277 RMS(Int)=    0.4052321573
 Iter   1:  RMS(Cart)=    0.0030955315 RMS(Int)=    0.0011349675
 Iter   2:  RMS(Cart)=    0.0001642104 RMS(Int)=    0.0000441819
 Iter   3:  RMS(Cart)=    0.0000121644 RMS(Int)=    0.0000055737
 Iter   4:  RMS(Cart)=    0.0000007881 RMS(Int)=    0.0000002539
 Iter   5:  RMS(Cart)=    0.0000000575 RMS(Int)=    0.0000000296
done
Storing new coordinates                 .... done

                                .--------------------.
          ----------------------|Geometry convergence|-------------------------
          Item                value                   Tolerance       Converged
          ---------------------------------------------------------------------
          Energy change      -0.0001169758            0.0000002000      NO
          RMS gradient        0.0006907156            0.0000080000      NO
          MAX gradient        0.0026151603            0.0000300000      NO
          RMS step            0.0193649167            0.0001000000      NO
          MAX step            0.0751122445            0.0002000000      NO
          ........................................................
          Max(Bonds)      0.0015      Max(Angles)    0.41
          Max(Dihed)        4.30      Max(Improp)    0.00
          ---------------------------------------------------------------------

The optimization has not yet converged - more geometry cycles are needed


    ---------------------------------------------------------------------------
                         Redundant Internal Coordinates
                            (Angstroem and degrees)

        Definition                    Value    dE/dq     Step     New-Value
    ----------------------------------------------------------------------------
     1. B(C   1,C   0)                1.5124 -0.000233 -0.0004    1.5119   
     2. B(C   2,C   1)                1.4113  0.001971 -0.0012    1.4101   
     3. B(C   3,C   2)                1.5132 -0.000271 -0.0004    1.5127   
     4. B(C   4,C   2)                1.4004 -0.001144  0.0011    1.4015   
     5. B(C   5,C   4)                1.4100  0.000180 -0.0003    1.4096   
     6. B(C   6,C   5)                1.5185 -0.001099 -0.0001    1.5184   
     7. B(C   7,C   6)                1.5254  0.001306 -0.0004    1.5250   
     8. B(C   8,C   7)                1.3460  0.000310 -0.0006    1.3454   
     9. B(C   9,C   8)                1.5141  0.000659 -0.0011    1.5130   
    10. B(C  10,C   8)                1.5177 -0.000237  0.0001    1.5178   
    11. B(C  11,C   5)                1.4045 -0.002510  0.0001    1.4046   
    12. B(C  12,C  11)                1.4097  0.000509 -0.0004    1.4093   
    13. B(C  12,C   1)                1.4007 -0.001047  0.0011    1.4018   
    14. B(O  13,C  12)                1.3815  0.000592 -0.0004    1.3811   
    15. B(O  14,C   4)                1.3830 -0.000917 -0.0001    1.3829   
    16. B(H  15,C   0)                1.0923 -0.000774  0.0004    1.0927   
    17. B(H  16,C   0)                1.0926 -0.000446 -0.0000    1.0926   
    18. B(H  17,C   0)                1.0996 -0.000227  0.0001    1.0997   
    19. B(H  18,C   3)                1.0961 -0.000422 -0.0007    1.0954   
    20. B(H  19,C   3)                1.0906 -0.000413  0.0000    1.0907   
    21. B(H  20,C   3)                1.0976 -0.000664  0.0010    1.0986   
    22. B(H  21,C   6)                1.0948 -0.000470  0.0004    1.0952   
    23. B(H  22,C   6)                1.0976 -0.000095  0.0001    1.0977   
    24. B(H  23,C   7)                1.0903 -0.000325  0.0000    1.0904   
    25. B(H  24,C   9)                1.0947 -0.000336  0.0001    1.0948   
    26. B(H  25,C   9)                1.0982 -0.000530  0.0003    1.0985   
    27. B(H  26,C   9)                1.0962 -0.000945  0.0005    1.0967   
    28. B(H  27,C  10)                1.0964  0.000119  0.0006    1.0970   
    29. B(C  28,C  11)                1.5157 -0.000783  0.0002    1.5158   
    30. B(H  29,C  28)                1.0908 -0.000132 -0.0002    1.0905   
    31. B(H  30,C  28)                1.0990 -0.000313  0.0003    1.0992   
    32. B(H  31,C  28)                1.0975 -0.000530  0.0002    1.0977   
    33. B(H  32,C  10)                1.0970 -0.000846  0.0000    1.0970   
    34. B(C  33,C  10)                1.5590  0.000604  0.0003    1.5592   
    35. B(H  34,C  33)                1.0954 -0.000274 -0.0005    1.0950   
    36. B(H  35,C  33)                1.0986 -0.000692  0.0009    1.0995   
    37. B(C  36,C  33)                1.5070 -0.000842 -0.0015    1.5055   
    38. B(H  37,C  36)                1.0905 -0.000470  0.0001    1.0905   
    39. B(C  38,C  36)                1.3458  0.000461  0.0001    1.3459   
    40. B(C  39,C  38)                1.5095 -0.000857 -0.0002    1.5094   
    41. B(H  40,C  39)                1.0991 -0.000368  0.0002    1.0993   
    42. B(H  41,C  39)                1.0924 -0.000347  0.0000    1.0924   
    43. B(H  42,C  39)                1.0983 -0.000512  0.0000    1.0984   
    44. B(C  43,C  38)                1.5114 -0.000494  0.0002    1.5115   
    45. B(H  44,C  43)                1.0947 -0.000386  0.0001    1.0948   
    46. B(H  45,C  43)                1.0991 -0.000462  0.0002    1.0993   
    47. B(H  46,C  43)                1.0987 -0.000566  0.0000    1.0987   
    48. B(H  47,O  13)                0.9694 -0.000586  0.0001    0.9695   
    49. B(H  48,O  14)                0.9716 -0.000788  0.0001    0.9717   
    50. A(H  15,C   0,H  17)          107.10  0.000036   -0.03    107.07   
    51. A(C   1,C   0,H  16)          111.16  0.000517   -0.10    111.06   
    52. A(C   1,C   0,H  15)          111.61 -0.000215    0.24    111.85   
    53. A(C   1,C   0,H  17)          111.32 -0.000501   -0.03    111.29   
    54. A(H  15,C   0,H  16)          108.36  0.000055   -0.11    108.25   
    55. A(H  16,C   0,H  17)          107.07  0.000114    0.02    107.09   
    56. A(C   0,C   1,C  12)          119.63  0.000755   -0.22    119.41   
    57. A(C   0,C   1,C   2)          121.41 -0.000301    0.27    121.67   
    58. A(C   2,C   1,C  12)          118.95 -0.000451   -0.05    118.91   
    59. A(C   1,C   2,C   3)          120.66 -0.001231    0.36    121.01   
    60. A(C   1,C   2,C   4)          118.79  0.000042    0.03    118.81   
    61. A(C   3,C   2,C   4)          120.56  0.001189   -0.38    120.18   
    62. A(H  18,C   3,H  19)          107.96 -0.000326    0.05    108.01   
    63. A(C   2,C   3,H  18)          110.92 -0.000684    0.34    111.26   
    64. A(C   2,C   3,H  19)          111.34  0.000993   -0.19    111.15   
    65. A(H  19,C   3,H  20)          108.21  0.000517   -0.30    107.91   
    66. A(H  18,C   3,H  20)          106.65  0.000091    0.08    106.73   
    67. A(C   2,C   3,H  20)          111.56 -0.000599    0.01    111.57   
    68. A(C   2,C   4,C   5)          122.22 -0.000177    0.03    122.25   
    69. A(C   5,C   4,O  14)          120.39 -0.000838    0.03    120.42   
    70. A(C   2,C   4,O  14)          117.38  0.001003   -0.06    117.31   
    71. A(C   6,C   5,C  11)          123.45  0.000283    0.09    123.54   
    72. A(C   4,C   5,C   6)          117.50 -0.000495   -0.01    117.50   
    73. A(C   4,C   5,C  11)          119.04  0.000213   -0.08    118.97   
    74. A(C   5,C   6,C   7)          112.75 -0.000467    0.06    112.81   
    75. A(C   7,C   6,H  22)          110.11  0.000447    0.05    110.16   
    76. A(H  21,C   6,H  22)          105.25  0.000327   -0.25    105.00   
    77. A(C   5,C   6,H  22)          108.64  0.000268   -0.03    108.62   
    78. A(C   5,C   6,H  21)          110.61  0.000437    0.03    110.64   
    79. A(C   7,C   6,H  21)          109.21 -0.000943    0.11    109.33   
    80. A(C   8,C   7,H  23)          117.67 -0.001695    0.19    117.86   
    81. A(C   6,C   7,C   8)          127.24  0.002224   -0.31    126.94   
    82. A(C   6,C   7,H  23)          114.90 -0.000632    0.11    115.01   
    83. A(C   9,C   8,C  10)          116.69  0.000151   -0.07    116.62   
    84. A(C   7,C   8,C  10)          123.24  0.001570   -0.19    123.05   
    85. A(C   7,C   8,C   9)          119.98 -0.001764    0.28    120.26   
    86. A(H  25,C   9,H  26)          106.25 -0.000277   -0.01    106.24   
    87. A(H  24,C   9,H  26)          108.39  0.000053    0.07    108.45   
    88. A(C   8,C   9,H  26)          111.98  0.000798   -0.11    111.86   
    89. A(C   8,C   9,H  25)          110.37 -0.000012   -0.01    110.36   
    90. A(C   8,C   9,H  24)          111.37 -0.000764    0.14    111.51   
    91. A(H  24,C   9,H  25)          108.29  0.000216   -0.08    108.21   
    92. A(H  32,C  10,C  33)          108.41 -0.000186   -0.07    108.34   
    93. A(C   8,C  10,C  33)          115.65  0.001070   -0.14    115.51   
    94. A(H  27,C  10,H  32)          106.60  0.000111    0.02    106.62   
    95. A(C   8,C  10,H  32)          108.61 -0.000594    0.15    108.76   
    96. A(H  27,C  10,C  33)          107.17 -0.000236   -0.01    107.16   
    97. A(C   8,C  10,H  27)          110.02 -0.000220    0.05    110.07   
    98. A(C  12,C  11,C  28)          118.86  0.000626   -0.16    118.70   
    99. A(C   5,C  11,C  28)          122.55 -0.001340    0.11    122.65   
   100. A(C   5,C  11,C  12)          118.59  0.000715    0.06    118.65   
   101. A(C  11,C  12,O  13)          121.21 -0.000885   -0.08    121.13   
   102. A(C   1,C  12,O  13)          116.43  0.001211    0.07    116.50   
   103. A(C   1,C  12,C  11)          122.36 -0.000326    0.01    122.37   
   104. A(C  12,O  13,H  47)          109.59 -0.000290    0.00    109.59   
   105. A(C   4,O  14,H  48)          109.22  0.000228    0.03    109.25   
   106. A(H  30,C  28,H  31)          107.30  0.000061    0.01    107.31   
   107. A(H  29,C  28,H  31)          105.95 -0.000135    0.12    106.08   
   108. A(C  11,C  28,H  31)          111.76  0.000902   -0.20    111.56   
   109. A(H  29,C  28,H  30)          107.59  0.000617   -0.06    107.53   
   110. A(C  11,C  28,H  30)          111.90 -0.000705    0.01    111.91   
   111. A(C  11,C  28,H  29)          112.01 -0.000687    0.11    112.12   
   112. A(H  34,C  33,H  35)          106.36  0.000491    0.12    106.49   
   113. A(C  10,C  33,H  35)          107.45 -0.001159   -0.08    107.37   
   114. A(C  10,C  33,H  34)          107.47 -0.000047    0.16    107.63   
   115. A(H  35,C  33,C  36)          108.60 -0.000515   -0.02    108.59   
   116. A(H  34,C  33,C  36)          110.19 -0.001516    0.26    110.45   
   117. A(C  10,C  33,C  36)          116.29  0.002615   -0.41    115.88   
   118. A(H  37,C  36,C  38)          116.81 -0.000153   -0.08    116.73   
   119. A(C  33,C  36,C  38)          127.47 -0.001278    0.18    127.64   
   120. A(C  33,C  36,H  37)          115.72  0.001430   -0.10    115.63   
   121. A(C  39,C  38,C  43)          114.43  0.000170   -0.19    114.24   
   122. A(C  36,C  38,C  43)          120.81  0.000212   -0.05    120.75   
   123. A(C  36,C  38,C  39)          124.76 -0.000382    0.25    125.01   
   124. A(H  41,C  39,H  42)          107.98  0.000175   -0.02    107.95   
   125. A(H  40,C  39,H  42)          106.25  0.000040    0.00    106.26   
   126. A(C  38,C  39,H  42)          110.60  0.000388   -0.12    110.47   
   127. A(H  40,C  39,H  41)          108.10  0.000271   -0.07    108.03   
   128. A(C  38,C  39,H  41)          113.30 -0.000367    0.20    113.50   
   129. A(C  38,C  39,H  40)          110.32 -0.000473    0.01    110.33   
   130. A(H  45,C  43,H  46)          106.32  0.000063   -0.02    106.30   
   131. A(H  44,C  43,H  46)          108.29  0.000192    0.00    108.30   
   132. A(C  38,C  43,H  46)          111.00  0.000068    0.02    111.02   
   133. A(H  44,C  43,H  45)          108.28  0.000233   -0.07    108.21   
   134. A(C  38,C  43,H  45)          110.94 -0.000179   -0.04    110.90   
   135. A(C  38,C  43,H  44)          111.81 -0.000344    0.09    111.90   
   136. D(C  12,C   1,C   0,H  15)    152.07  0.000247   -1.10    150.96   
   137. D(C   2,C   1,C   0,H  17)     90.84  0.000005   -0.83     90.01   
   138. D(C   2,C   1,C   0,H  16)   -149.88  0.000161   -0.89   -150.77   
   139. D(C   2,C   1,C   0,H  15)    -28.77  0.000443   -0.94    -29.71   
   140. D(C  12,C   1,C   0,H  17)    -88.32 -0.000191   -0.99    -89.32   
   141. D(C  12,C   1,C   0,H  16)     30.96 -0.000035   -1.05     29.90   
   142. D(C   3,C   2,C   1,C  12)    178.21  0.000356   -0.05    178.16   
   143. D(C   4,C   2,C   1,C  12)     -1.66  0.000221   -0.34     -2.00   
   144. D(C   4,C   2,C   1,C   0)    179.17  0.000016   -0.51    178.66   
   145. D(C   3,C   2,C   1,C   0)     -0.96  0.000151   -0.22     -1.17   
   146. D(H  19,C   3,C   2,C   4)      9.68  0.000427    2.56     12.24   
   147. D(H  20,C   3,C   2,C   1)     68.80 -0.000645    2.77     71.58   
   148. D(H  19,C   3,C   2,C   1)   -170.19  0.000291    2.27   -167.92   
   149. D(H  20,C   3,C   2,C   4)   -111.32 -0.000510    3.06   -108.26   
   150. D(H  18,C   3,C   2,C   4)    129.93  0.000218    2.72    132.65   
   151. D(H  18,C   3,C   2,C   1)    -49.94  0.000083    2.43    -47.51   
   152. D(O  14,C   4,C   2,C   1)   -177.35  0.001086    0.27   -177.08   
   153. D(C   5,C   4,C   2,C   3)   -178.55  0.000355   -0.03   -178.58   
   154. D(C   5,C   4,C   2,C   1)      1.33  0.000486    0.25      1.58   
   155. D(O  14,C   4,C   2,C   3)      2.77  0.000955   -0.01      2.76   
   156. D(C  11,C   5,C   4,O  14)    179.21 -0.001587   -0.01    179.20   
   157. D(C  11,C   5,C   4,C   2)      0.56 -0.000994    0.01      0.57   
   158. D(C   6,C   5,C   4,C   2)   -179.35 -0.001026   -0.21   -179.56   
   159. D(C   6,C   5,C   4,O  14)     -0.70 -0.001619   -0.23     -0.94   
   160. D(H  22,C   6,C   5,C  11)   -132.59 -0.000955   -1.24   -133.83   
   161. D(H  22,C   6,C   5,C   4)     47.32 -0.000922   -1.01     46.31   
   162. D(H  21,C   6,C   5,C  11)    -17.54 -0.000169   -1.54    -19.08   
   163. D(H  21,C   6,C   5,C   4)    162.37 -0.000135   -1.31    161.06   
   164. D(C   7,C   6,C   5,C   4)    -75.02 -0.001371   -1.09    -76.12   
   165. D(C   7,C   6,C   5,C  11)    105.07 -0.001404   -1.33    103.74   
   166. D(C   8,C   7,C   6,C   5)    156.05  0.001464    1.32    157.37   
   167. D(H  23,C   7,C   6,H  22)   -150.60 -0.000391    1.36   -149.24   
   168. D(H  23,C   7,C   6,H  21)     94.30 -0.000498    1.57     95.87   
   169. D(H  23,C   7,C   6,C   5)    -29.09 -0.000047    1.40    -27.68   
   170. D(C   8,C   7,C   6,H  22)     34.54  0.001120    1.28     35.82   
   171. D(C   8,C   7,C   6,H  21)    -80.56  0.001013    1.49    -79.08   
   172. D(C  10,C   8,C   7,H  23)   -176.88  0.000488   -0.63   -177.51   
   173. D(C  10,C   8,C   7,C   6)     -2.14 -0.001005   -0.55     -2.69   
   174. D(C   9,C   8,C   7,H  23)     -0.46 -0.000338   -0.26     -0.71   
   175. D(C   9,C   8,C   7,C   6)    174.28 -0.001830   -0.17    174.11   
   176. D(H  26,C   9,C   8,C  10)    -62.90 -0.000664    2.47    -60.43   
   177. D(H  26,C   9,C   8,C   7)    120.45  0.000053    2.12    122.57   
   178. D(H  25,C   9,C   8,C  10)     55.24 -0.000510    2.38     57.62   
   179. D(H  25,C   9,C   8,C   7)   -121.41  0.000206    2.03   -119.38   
   180. D(H  24,C   9,C   8,C  10)    175.55 -0.000750    2.36    177.92   
   181. D(H  24,C   9,C   8,C   7)     -1.10 -0.000033    2.02      0.92   
   182. D(C  33,C  10,C   8,C   9)     88.65  0.000041    2.12     90.77   
   183. D(C  33,C  10,C   8,C   7)    -94.82 -0.000825    2.50    -92.32   
   184. D(H  32,C  10,C   8,C   9)    -33.46 -0.000001    2.20    -31.26   
   185. D(H  32,C  10,C   8,C   7)    143.07 -0.000868    2.58    145.65   
   186. D(H  27,C  10,C   8,C   9)   -149.79  0.000329    2.06   -147.73   
   187. D(H  27,C  10,C   8,C   7)     26.74 -0.000538    2.43     29.18   
   188. D(C  28,C  11,C   5,C   6)     -2.07  0.000520    0.15     -1.92   
   189. D(C  28,C  11,C   5,C   4)    178.03  0.000487   -0.09    177.94   
   190. D(C  12,C  11,C   5,C   6)    177.85  0.000795    0.07    177.92   
   191. D(C  12,C  11,C   5,C   4)     -2.06  0.000762   -0.17     -2.23   
   192. D(C   1,C  12,C  11,C  28)   -178.35  0.000171    0.00   -178.34   
   193. D(C   1,C  12,C  11,C   5)      1.74 -0.000092    0.08      1.81   
   194. D(O  13,C  12,C   1,C   2)   -179.72 -0.000346    0.30   -179.42   
   195. D(O  13,C  12,C   1,C   0)     -0.53 -0.000154    0.46     -0.07   
   196. D(C  11,C  12,C   1,C   2)      0.15 -0.000405    0.18      0.34   
   197. D(O  13,C  12,C  11,C   5)   -178.40 -0.000151   -0.04   -178.45   
   198. D(C  11,C  12,C   1,C   0)    179.34 -0.000213    0.35    179.68   
   199. D(O  13,C  12,C  11,C  28)      1.52  0.000112   -0.12      1.40   
   200. D(H  47,O  13,C  12,C  11)      3.36 -0.000419    1.36      4.72   
   201. D(H  47,O  13,C  12,C   1)   -176.77 -0.000477    1.24   -175.52   
   202. D(H  48,O  14,C   4,C   5)     22.92 -0.000854    0.99     23.92   
   203. D(H  48,O  14,C   4,C   2)   -158.37 -0.001434    0.98   -157.40   
   204. D(H  31,C  28,C  11,C  12)     42.72 -0.000199    2.12     44.83   
   205. D(H  31,C  28,C  11,C   5)   -137.37  0.000077    2.04   -135.33   
   206. D(H  30,C  28,C  11,C  12)    -77.64 -0.000416    2.23    -75.41   
   207. D(H  30,C  28,C  11,C   5)    102.27 -0.000140    2.16    104.43   
   208. D(H  29,C  28,C  11,C  12)    161.44 -0.000223    2.21    163.65   
   209. D(H  29,C  28,C  11,C   5)    -18.65  0.000053    2.14    -16.51   
   210. D(C  36,C  33,C  10,H  32)     60.22 -0.000227    1.82     62.04   
   211. D(C  36,C  33,C  10,H  27)    174.93 -0.000310    1.81    176.74   
   212. D(C  36,C  33,C  10,C   8)    -61.99 -0.000050    1.78    -60.21   
   213. D(H  35,C  33,C  10,H  32)   -177.88 -0.000028    1.45   -176.43   
   214. D(H  35,C  33,C  10,H  27)    -63.18 -0.000110    1.44    -61.74   
   215. D(H  35,C  33,C  10,C   8)     59.90  0.000149    1.41     61.31   
   216. D(H  34,C  33,C  10,H  32)    -63.77 -0.000046    1.63    -62.14   
   217. D(H  34,C  33,C  10,H  27)     50.94 -0.000129    1.62     52.56   
   218. D(H  34,C  33,C  10,C   8)    174.02  0.000131    1.59    175.61   
   219. D(C  38,C  36,C  33,H  35)    138.76 -0.000106   -3.72    135.05   
   220. D(C  38,C  36,C  33,H  34)     22.62  0.000442   -4.00     18.63   
   221. D(C  38,C  36,C  33,C  10)    -99.95 -0.000217   -4.12   -104.08   
   222. D(H  37,C  36,C  33,H  35)    -40.70  0.000044   -3.90    -44.59   
   223. D(H  37,C  36,C  33,H  34)   -156.84  0.000592   -4.18   -161.01   
   224. D(H  37,C  36,C  33,C  10)     80.59 -0.000066   -4.30     76.28   
   225. D(C  43,C  38,C  36,H  37)     -0.35 -0.000297    0.31     -0.03   
   226. D(C  43,C  38,C  36,C  33)   -179.80 -0.000153    0.13   -179.67   
   227. D(C  39,C  38,C  36,H  37)    179.57 -0.000261    0.26    179.83   
   228. D(C  39,C  38,C  36,C  33)      0.12 -0.000116    0.08      0.19   
   229. D(H  42,C  39,C  38,C  43)    -57.60  0.000175    0.45    -57.15   
   230. D(H  42,C  39,C  38,C  36)    122.48  0.000141    0.51    122.98   
   231. D(H  41,C  39,C  38,C  43)   -178.99 -0.000079    0.44   -178.55   
   232. D(H  41,C  39,C  38,C  36)      1.09 -0.000113    0.49      1.57   
   233. D(H  40,C  39,C  38,C  43)     59.66  0.000171    0.39     60.05   
   234. D(H  40,C  39,C  38,C  36)   -120.26  0.000137    0.44   -119.83   
   235. D(H  46,C  43,C  38,C  39)     59.36 -0.000037   -0.79     58.57   
   236. D(H  46,C  43,C  38,C  36)   -120.71 -0.000004   -0.84   -121.55   
   237. D(H  45,C  43,C  38,C  39)    -58.62 -0.000045   -0.76    -59.38   
   238. D(H  45,C  43,C  38,C  36)    121.31 -0.000012   -0.81    120.50   
   239. D(H  44,C  43,C  38,C  39)   -179.60  0.000019   -0.71   -180.31   
   240. D(H  44,C  43,C  38,C  36)      0.33  0.000051   -0.76     -0.43   
    ----------------------------------------------------------------------------

         *************************************************************
         *                GEOMETRY OPTIMIZATION CYCLE  30            *
         *************************************************************
---------------------------------
CARTESIAN COORDINATES (ANGSTROEM)
---------------------------------
  C     -5.386775    1.414057   -1.062753
  C     -4.087931    0.839226   -0.544528
  C     -2.858710    1.506024   -0.725420
  C     -2.786940    2.819129   -1.473093
  C     -1.694886    0.932489   -0.195644
  C     -1.706797   -0.303081    0.482784
  C     -0.384714   -0.819489    1.022073
  C      0.513286   -1.396306   -0.067254
  C      1.850534   -1.537431   -0.022165
  C      2.579890   -2.252539   -1.138387
  C      2.693207   -1.068564    1.149855
  C     -2.923798   -0.990172    0.623482
  C     -4.098073   -0.394260    0.121290
  O     -5.326716   -1.009586    0.260020
  O     -0.516559    1.642418   -0.337071
  H     -5.367673    2.506328   -1.085577
  H     -6.230174    1.099481   -0.443483
  H     -5.593488    1.073317   -2.087705
  H     -3.342246    2.770265   -2.416007
  H     -1.754525    3.085030   -1.703257
  H     -3.225369    3.640484   -0.889887
  H     -0.552527   -1.578799    1.793248
  H      0.127753    0.002120    1.539130
  H     -0.013030   -1.800888   -0.932256
  H      1.889604   -2.585249   -1.920359
  H      3.106594   -3.133829   -0.747764
  H      3.345719   -1.616772   -1.598868
  H      2.105686   -1.107648    2.075382
  C     -3.025276   -2.344552    1.296605
  H     -2.054040   -2.832301    1.386598
  H     -3.453136   -2.269728    2.306376
  H     -3.659365   -3.033257    0.723470
  H      3.532304   -1.762904    1.281260
  C      3.266356    0.376482    1.029438
  H      3.780334    0.608712    1.967974
  H      2.411165    1.064371    0.963559
  C      4.175307    0.627229   -0.144183
  H      3.679736    0.739232   -1.109130
  C      5.516877    0.734500   -0.136637
  C      6.388223    0.615328    1.090052
  H      6.954116    1.544401    1.248258
  H      5.828053    0.401008    2.003058
  H      7.133924   -0.179845    0.955801
  C      6.278470    0.996836   -1.415654
  H      5.611119    1.070945   -2.280319
  H      6.853948    1.930751   -1.344822
  H      7.008247    0.198995   -1.610565
  H     -5.229205   -1.813868    0.792469
  H      0.235708    1.030698   -0.272362

----------------------------
CARTESIAN COORDINATES (A.U.)
----------------------------
  NO LB      ZA    FRAG     MASS         X           Y           Z
   0 C     6.0000    0    12.011  -10.179530    2.672181   -2.008312
   1 C     6.0000    0    12.011   -7.725071    1.585908   -1.029009
   2 C     6.0000    0    12.011   -5.402178    2.845972   -1.370845
   3 C     6.0000    0    12.011   -5.266553    5.327381   -2.783743
   4 C     6.0000    0    12.011   -3.202870    1.762149   -0.369714
   5 C     6.0000    0    12.011   -3.225378   -0.572739    0.912329
   6 C     6.0000    0    12.011   -0.727005   -1.548609    1.931438
   7 C     6.0000    0    12.011    0.969969   -2.638637   -0.127092
   8 C     6.0000    0    12.011    3.497002   -2.905323   -0.041886
   9 C     6.0000    0    12.011    4.875285   -4.256681   -2.151240
  10 C     6.0000    0    12.011    5.089424   -2.019293    2.172912
  11 C     6.0000    0    12.011   -5.525177   -1.871154    1.178211
  12 C     6.0000    0    12.011   -7.744235   -0.745044    0.229204
  13 O     8.0000    0    15.999  -10.066035   -1.907842    0.491366
  14 O     8.0000    0    15.999   -0.976156    3.103720   -0.636971
  15 H     1.0000    0     1.008  -10.143432    4.736273   -2.051443
  16 H     1.0000    0     1.008  -11.773322    2.077719   -0.838061
  17 H     1.0000    0     1.008  -10.570161    2.028276   -3.945191
  18 H     1.0000    0     1.008   -6.315930    5.235043   -4.565592
  19 H     1.0000    0     1.008   -3.315571    5.829862   -3.218690
  20 H     1.0000    0     1.008   -6.095064    6.879517   -1.681644
  21 H     1.0000    0     1.008   -1.044125   -2.983497    3.388748
  22 H     1.0000    0     1.008    0.241418    0.004006    2.908535
  23 H     1.0000    0     1.008   -0.024623   -3.403185   -1.761709
  24 H     1.0000    0     1.008    3.570835   -4.885412   -3.628953
  25 H     1.0000    0     1.008    5.870613   -5.922078   -1.413069
  26 H     1.0000    0     1.008    6.322492   -3.055256   -3.021422
  27 H     1.0000    0     1.008    3.979169   -2.093151    3.921904
  28 C     6.0000    0    12.011   -5.716944   -4.430561    2.450229
  29 H     1.0000    0     1.008   -3.881573   -5.352273    2.620291
  30 H     1.0000    0     1.008   -6.525481   -4.289163    4.358418
  31 H     1.0000    0     1.008   -6.915197   -5.732026    1.367160
  32 H     1.0000    0     1.008    6.675087   -3.331406    2.421230
  33 C     6.0000    0    12.011    6.172518    0.711448    1.945355
  34 H     1.0000    0     1.008    7.143796    1.150298    3.718932
  35 H     1.0000    0     1.008    4.556441    2.011371    1.820863
  36 C     6.0000    0    12.011    7.890187    1.185291   -0.272466
  37 H     1.0000    0     1.008    6.953694    1.396946   -2.095952
  38 C     6.0000    0    12.011   10.425387    1.388003   -0.258207
  39 C     6.0000    0    12.011   12.071991    1.162802    2.059900
  40 H     1.0000    0     1.008   13.141375    2.918495    2.358865
  41 H     1.0000    0     1.008   11.013424    0.757795    3.785232
  42 H     1.0000    0     1.008   13.481162   -0.339858    1.806202
  43 C     6.0000    0    12.011   11.864588    1.883746   -2.675198
  44 H     1.0000    0     1.008   10.603477    2.023793   -4.309179
  45 H     1.0000    0     1.008   12.952084    3.648590   -2.541344
  46 H     1.0000    0     1.008   13.243667    0.376047   -3.043526
  47 H     1.0000    0     1.008   -9.881766   -3.427715    1.497550
  48 H     1.0000    0     1.008    0.445423    1.947737   -0.514690

--------------------------------
INTERNAL COORDINATES (ANGSTROEM)
--------------------------------
 C      0   0   0     0.000000000000     0.00000000     0.00000000
 C      1   0   0     1.511946907489     0.00000000     0.00000000
 C      2   1   0     1.410080280743   121.67604117     0.00000000
 C      3   2   1     1.512749901369   121.01306562   358.82602448
 C      3   2   1     1.401459867681   118.81014884   178.66490217
 C      5   3   2     1.409623456727   122.25076192     1.58195575
 C      6   5   3     1.518358419013   117.49677850   180.43792935
 C      7   6   5     1.525043091665   112.80869634   283.88382914
 C      8   7   6     1.345429661535   126.94085631   157.37054384
 C      9   8   7     1.513040260318   120.26278325   174.10749376
 C      9   8   7     1.517750755778   123.04594436   357.30945898
 C      6   5   3     1.404628914970   118.96614882     0.57147208
 C      2   1   3     1.401750952387   119.41580364   180.67240955
 O     13   2   1     1.381100203492   116.50016282   359.92868369
 O      5   3   2     1.382915013914   117.31206316   182.91811824
 H      1   2   3     1.092676305392   111.85092077   330.29196064
 H      1   2   3     1.092599580678   111.06270222   209.22962536
 H      1   2   3     1.099709448214   111.29248435    90.00951242
 H      4   3   2     1.095372024962   111.26507585   312.48785843
 H      4   3   2     1.090669251471   111.15129339   192.07598540
 H      4   3   2     1.098623215961   111.57070140    71.57754615
 H      7   6   5     1.095181989469   110.63931472   161.05965976
 H      7   6   5     1.097730099639   108.61657541    46.30835364
 H      8   7   6     1.090377179750   115.00945069   332.31719495
 H     10   9   8     1.094838047999   111.50716700     0.91921953
 H     10   9   8     1.098488255407   110.36338986   240.61936019
 H     10   9   8     1.096693292784   111.86298439   122.56876524
 H     11   9   8     1.096954387073   110.06928199    29.17479183
 C     12   6   5     1.515829150944   122.65277147   177.93540260
 H     29  12   6     1.090549168202   112.12554499   343.49041826
 H     29  12   6     1.099226372466   111.91075817   104.42745523
 H     29  12   6     1.097664462393   111.55603219   224.67100250
 H     11   9   8     1.097022470715   108.76240742   145.64559095
 C     11   9   8     1.559217195479   115.51539112   267.67733783
 H     34  11   9     1.094967851303   107.63230141   175.60713435
 H     34  11   9     1.099492303443   107.37034368    61.31377748
 C     34  11   9     1.505473668397   115.88096270   299.78572754
 H     37  34  11     1.090531048438   115.62837264    76.28519077
 C     37  34  11     1.345873031976   127.64291522   255.92465542
 C     39  37  34     1.509374756232   125.00912346     0.19510186
 H     40  39  37     1.099290806153   110.32904117   240.17476827
 H     40  39  37     1.092384301040   113.49812834     1.57360790
 H     40  39  37     1.098359996397   110.47246484   122.98117573
 C     39  37  34     1.511531239871   120.75267505   180.32932004
 H     44  39  37     1.094758489100   111.89653824   359.57413513
 H     44  39  37     1.099267873156   110.89762003   120.50346474
 H     44  39  37     1.098687398138   111.02378122   238.44547208
 H     14  13   2     0.969474418293   109.59117225   184.47748739
 H     15   5   3     0.971748412008   109.24699547   202.60531539

---------------------------
INTERNAL COORDINATES (A.U.)
---------------------------
 C      0   0   0     0.000000000000     0.00000000     0.00000000
 C      1   0   0     2.857165584183     0.00000000     0.00000000
 C      2   1   0     2.664665557447   121.67604117     0.00000000
 C      3   2   1     2.858683022703   121.01306562   358.82602448
 C      3   2   1     2.648375337598   118.81014884   178.66490217
 C      5   3   2     2.663802285166   122.25076192     1.58195575
 C      6   5   3     2.869281585069   117.49677850   180.43792935
 C      7   6   5     2.881913785675   112.80869634   283.88382914
 C      8   7   6     2.542493592756   126.94085631   157.37054384
 C      9   8   7     2.859231721598   120.26278325   174.10749376
 C      9   8   7     2.868133267973   123.04594436   357.30945898
 C      6   5   3     2.654363969080   118.96614882     0.57147208
 C      2   1   3     2.648925407975   119.41580364   180.67240955
 O     13   2   1     2.609901148102   116.50016282   359.92868369
 O      5   3   2     2.613330642784   117.31206316   182.91811824
 H      1   2   3     2.064858970216   111.85092077   330.29196064
 H      1   2   3     2.064713981519   111.06270222   209.22962536
 H      1   2   3     2.078149684010   111.29248435    90.00951242
 H      4   3   2     2.069953141937   111.26507585   312.48785843
 H      4   3   2     2.061066187969   111.15129339   192.07598540
 H      4   3   2     2.076097002534   111.57070140    71.57754615
 H      7   6   5     2.069594026900   110.63931472   161.05965976
 H      7   6   5     2.074409257279   108.61657541    46.30835364
 H      8   7   6     2.060514252404   115.00945069   332.31719495
 H     10   9   8     2.068944071715   111.50716700     0.91921953
 H     10   9   8     2.075841964048   110.36338986   240.61936019
 H     10   9   8     2.072449976270   111.86298439   122.56876524
 H     11   9   8     2.072943372972   110.06928199    29.17479183
 C     12   6   5     2.864501961099   122.65277147   177.93540260
 H     29  12   6     2.060839263478   112.12554499   343.49041826
 H     29  12   6     2.077236803145   111.91075817   104.42745523
 H     29  12   6     2.074285220860   111.55603219   224.67100250
 H     11   9   8     2.073072032409   108.76240742   145.64559095
 C     11   9   8     2.946493482756   115.51539112   267.67733783
 H     34  11   9     2.069189364412   107.63230141   175.60713435
 H     34  11   9     2.077739339862   107.37034368    61.31377748
 C     34  11   9     2.844932935100   115.88096270   299.78572754
 H     37  34  11     2.060805022086   115.62837264    76.28519077
 C     37  34  11     2.543331441465   127.64291522   255.92465542
 C     39  37  34     2.852304922733   125.00912346     0.19510186
 H     40  39  37     2.077358565168   110.32904117   240.17476827
 H     40  39  37     2.064307161960   113.49812834     1.57360790
 H     40  39  37     2.075599589644   110.47246484   122.98117573
 C     39  37  34     2.856380086223   120.75267505   180.32932004
 H     44  39  37     2.068793727184   111.89653824   359.57413513
 H     44  39  37     2.077315228083   110.89762003   120.50346474
 H     44  39  37     2.076218289271   111.02378122   238.44547208
 H     14  13   2     1.832041144417   109.59117225   184.47748739
 H     15   5   3     1.836338369768   109.24699547   202.60531539


           ************************************************************
           *        Program running with 4 parallel MPI-processes     *
           *              working on a common directory               *
           ************************************************************
------------------------------------------------------------------------------
                   ___                                                        
                  /   \      - P O W E R E D   B Y -                         
                 /     \                                                     
                 |  |  |   _    _      __       _____    __    __             
                 |  |  |  | |  | |    /  \     |  _  \  |  |  /  |          
                  \  \/   | |  | |   /    \    | | | |  |  | /  /          
                 / \  \   | |__| |  /  /\  \   | |_| |  |  |/  /          
                |  |  |   |  __  | /  /__\  \  |    /   |      \           
                |  |  |   | |  | | |   __   |  |    \   |  |\   \          
                \     /   | |  | | |  |  |  |  | |\  \  |  | \   \       
                 \___/    |_|  |_| |__|  |__|  |_| \__\ |__|  \__/        
                                                                              
                      - O R C A' S   B I G   F R I E N D -                    
                                      &                                       
                       - I N T E G R A L  F E E D E R -                       
                                                                              
 v1 FN, 2020, v2 2021                                                         
------------------------------------------------------------------------------


Reading SHARK input file mPQ2_2e_2H_B3LYP_631Gd_opt.SHARKINP.tmp ... ok
----------------------
SHARK INTEGRAL PACKAGE
----------------------

Number of atoms                             ...     49
Number of basis functions                   ...    350
Number of shells                            ...    182
Maximum angular momentum                    ...      2
Integral batch strategy                     ... SHARK/LIBINT Hybrid
RI-J (if used) integral strategy            ... SPLIT-RIJ (Revised 2003 algorithm where possible)
Printlevel                                  ...      1
Contraction scheme used                     ... SEGMENTED contraction
Coulomb Range Separation                    ... NOT USED
Exchange Range Separation                   ... NOT USED
Finite Nucleus Model                        ... NOT USED
Auxiliary Coulomb fitting basis             ... AVAILABLE
   # of basis functions in Aux-J            ...   1337
   # of shells in Aux-J                     ...    455
   Maximum angular momentum in Aux-J        ...      4
Auxiliary J/K fitting basis                 ... NOT available
Auxiliary Correlation fitting basis         ... NOT available
Auxiliary 'external' fitting basis          ... NOT available
Integral threshold                          ...     2.500000e-11
Primitive cut-off                           ...     2.500000e-12
Primitive pair pre-selection threshold      ...     2.500000e-12

Calculating pre-screening integrals         ... done (  0.1 sec) Dimension = 182
Organizing shell pair data                  ... done (  0.1 sec)
Shell pair information
Total number of shell pairs                 ...     16653
Shell pairs after pre-screening             ...     10976
Total number of primitive shell pairs       ...     91903
Primitive shell pairs kept                  ...     33872
          la=0 lb=0:   4489 shell pairs
          la=1 lb=0:   3569 shell pairs
          la=1 lb=1:    723 shell pairs
          la=2 lb=0:   1453 shell pairs
          la=2 lb=1:    616 shell pairs
          la=2 lb=2:    126 shell pairs

Calculating one electron integrals          ... done (  0.1 sec)
Calculating RI/J V-Matrix + Cholesky decomp.... done (  0.1 sec)
Calculating Nuclear repulsion               ... done (  0.0 sec) ENN=   1647.373287205010 Eh

SHARK setup successfully completed in   0.6 seconds

Maximum memory used throughout the entire GTOINT-calculation: 26.9 MB
[1717813113.113652] [eu-a2p-061:88534:0]          mpool.c:38   UCX  WARN  object 0x2759880 was not returned to mpool ucp_requests
[1717813113.113681] [eu-a2p-061:88534:0]          mpool.c:38   UCX  WARN  object 0x2759a40 was not returned to mpool ucp_requests
[1717813113.113688] [eu-a2p-061:88534:0]          mpool.c:38   UCX  WARN  object 0x2759c00 was not returned to mpool ucp_requests
[1717813113.113694] [eu-a2p-061:88534:0]          mpool.c:38   UCX  WARN  object 0x2759dc0 was not returned to mpool ucp_requests
[1717813113.113699] [eu-a2p-061:88534:0]          mpool.c:38   UCX  WARN  object 0x2759f80 was not returned to mpool ucp_requests
[1717813113.113704] [eu-a2p-061:88534:0]          mpool.c:38   UCX  WARN  object 0x275a140 was not returned to mpool ucp_requests
[1717813113.113709] [eu-a2p-061:88534:0]          mpool.c:38   UCX  WARN  object 0x275a300 was not returned to mpool ucp_requests
[1717813113.113714] [eu-a2p-061:88534:0]          mpool.c:38   UCX  WARN  object 0x275a4c0 was not returned to mpool ucp_requests
[1717813113.113719] [eu-a2p-061:88534:0]          mpool.c:38   UCX  WARN  object 0x275a680 was not returned to mpool ucp_requests
[1717813113.113724] [eu-a2p-061:88534:0]          mpool.c:38   UCX  WARN  object 0x275a840 was not returned to mpool ucp_requests
[1717813113.113730] [eu-a2p-061:88534:0]          mpool.c:38   UCX  WARN  object 0x275aa00 was not returned to mpool ucp_requests
[1717813113.113735] [eu-a2p-061:88534:0]          mpool.c:38   UCX  WARN  object 0x275abc0 was not returned to mpool ucp_requests
[1717813113.113740] [eu-a2p-061:88534:0]          mpool.c:38   UCX  WARN  object 0x275ad80 was not returned to mpool ucp_requests
[1717813113.113745] [eu-a2p-061:88534:0]          mpool.c:38   UCX  WARN  object 0x275af40 was not returned to mpool ucp_requests
[1717813113.113750] [eu-a2p-061:88534:0]          mpool.c:38   UCX  WARN  object 0x275b100 was not returned to mpool ucp_requests
[1717813113.113755] [eu-a2p-061:88534:0]          mpool.c:38   UCX  WARN  object 0x275b2c0 was not returned to mpool ucp_requests
[1717813113.113760] [eu-a2p-061:88534:0]          mpool.c:38   UCX  WARN  object 0x275b480 was not returned to mpool ucp_requests
[1717813113.113765] [eu-a2p-061:88534:0]          mpool.c:38   UCX  WARN  object 0x275b640 was not returned to mpool ucp_requests
[1717813113.113770] [eu-a2p-061:88534:0]          mpool.c:38   UCX  WARN  object 0x275b800 was not returned to mpool ucp_requests
[1717813113.113792] [eu-a2p-061:88534:0]          mpool.c:38   UCX  WARN  object 0x275b9c0 was not returned to mpool ucp_requests
[1717813113.113798] [eu-a2p-061:88534:0]          mpool.c:38   UCX  WARN  object 0x275bb80 was not returned to mpool ucp_requests
[1717813113.113804] [eu-a2p-061:88534:0]          mpool.c:38   UCX  WARN  object 0x275bd40 was not returned to mpool ucp_requests
[1717813113.117845] [eu-a2p-061:88532:0]          mpool.c:38   UCX  WARN  object 0x4537d80 was not returned to mpool ucp_requests
[1717813113.117867] [eu-a2p-061:88532:0]          mpool.c:38   UCX  WARN  object 0x4537f40 was not returned to mpool ucp_requests
[1717813113.117873] [eu-a2p-061:88532:0]          mpool.c:38   UCX  WARN  object 0x4538100 was not returned to mpool ucp_requests
[1717813113.117878] [eu-a2p-061:88532:0]          mpool.c:38   UCX  WARN  object 0x45382c0 was not returned to mpool ucp_requests
[1717813113.117883] [eu-a2p-061:88532:0]          mpool.c:38   UCX  WARN  object 0x4538480 was not returned to mpool ucp_requests
[1717813113.117887] [eu-a2p-061:88532:0]          mpool.c:38   UCX  WARN  object 0x4538640 was not returned to mpool ucp_requests
[1717813113.117892] [eu-a2p-061:88532:0]          mpool.c:38   UCX  WARN  object 0x4538800 was not returned to mpool ucp_requests
[1717813113.117896] [eu-a2p-061:88532:0]          mpool.c:38   UCX  WARN  object 0x45389c0 was not returned to mpool ucp_requests
[1717813113.117900] [eu-a2p-061:88532:0]          mpool.c:38   UCX  WARN  object 0x4538b80 was not returned to mpool ucp_requests
[1717813113.139618] [eu-a2p-061:88533:0]          mpool.c:38   UCX  WARN  object 0x3e4df00 was not returned to mpool ucp_requests
[1717813113.139650] [eu-a2p-061:88533:0]          mpool.c:38   UCX  WARN  object 0x3e4e0c0 was not returned to mpool ucp_requests
[1717813113.139656] [eu-a2p-061:88533:0]          mpool.c:38   UCX  WARN  object 0x3e4e280 was not returned to mpool ucp_requests
[1717813113.139662] [eu-a2p-061:88533:0]          mpool.c:38   UCX  WARN  object 0x3e4e440 was not returned to mpool ucp_requests
[1717813113.139667] [eu-a2p-061:88533:0]          mpool.c:38   UCX  WARN  object 0x3e4e600 was not returned to mpool ucp_requests
[1717813113.139672] [eu-a2p-061:88533:0]          mpool.c:38   UCX  WARN  object 0x3e4e7c0 was not returned to mpool ucp_requests
[1717813113.139677] [eu-a2p-061:88533:0]          mpool.c:38   UCX  WARN  object 0x3e4e980 was not returned to mpool ucp_requests
[1717813113.139682] [eu-a2p-061:88533:0]          mpool.c:38   UCX  WARN  object 0x3e4eb40 was not returned to mpool ucp_requests
[1717813113.139687] [eu-a2p-061:88533:0]          mpool.c:38   UCX  WARN  object 0x3e4ed00 was not returned to mpool ucp_requests
[1717813113.139692] [eu-a2p-061:88533:0]          mpool.c:38   UCX  WARN  object 0x3e4eec0 was not returned to mpool ucp_requests
[1717813113.139697] [eu-a2p-061:88533:0]          mpool.c:38   UCX  WARN  object 0x3e4f080 was not returned to mpool ucp_requests
[1717813113.139702] [eu-a2p-061:88533:0]          mpool.c:38   UCX  WARN  object 0x3e4f240 was not returned to mpool ucp_requests
[1717813113.139707] [eu-a2p-061:88533:0]          mpool.c:38   UCX  WARN  object 0x3e4f400 was not returned to mpool ucp_requests
[1717813113.139712] [eu-a2p-061:88533:0]          mpool.c:38   UCX  WARN  object 0x3e4f5c0 was not returned to mpool ucp_requests
[1717813113.139717] [eu-a2p-061:88533:0]          mpool.c:38   UCX  WARN  object 0x3e4f780 was not returned to mpool ucp_requests
[1717813113.139722] [eu-a2p-061:88533:0]          mpool.c:38   UCX  WARN  object 0x3e4f940 was not returned to mpool ucp_requests
[1717813113.139727] [eu-a2p-061:88533:0]          mpool.c:38   UCX  WARN  object 0x3e4fb00 was not returned to mpool ucp_requests
[1717813113.139732] [eu-a2p-061:88533:0]          mpool.c:38   UCX  WARN  object 0x3e4fcc0 was not returned to mpool ucp_requests
[1717813113.139737] [eu-a2p-061:88533:0]          mpool.c:38   UCX  WARN  object 0x3e4fe80 was not returned to mpool ucp_requests
[1717813113.139742] [eu-a2p-061:88533:0]          mpool.c:38   UCX  WARN  object 0x3e50040 was not returned to mpool ucp_requests
[1717813113.139747] [eu-a2p-061:88533:0]          mpool.c:38   UCX  WARN  object 0x3e50200 was not returned to mpool ucp_requests
[1717813113.139752] [eu-a2p-061:88533:0]          mpool.c:38   UCX  WARN  object 0x3e503c0 was not returned to mpool ucp_requests


           ************************************************************
           *        Program running with 4 parallel MPI-processes     *
           *              working on a common directory               *
           ************************************************************

Diagonalization of the overlap matrix:
Smallest eigenvalue                        ... 2.995e-04
Time for diagonalization                   ...    0.024 sec
Threshold for overlap eigenvalues          ... 1.000e-08
Number of eigenvalues below threshold      ... 0
Time for construction of square roots      ...    0.012 sec
Total time needed                          ...    0.037 sec

-------------------
DFT GRID GENERATION
-------------------

General Integration Accuracy     IntAcc      ... 4.959
Radial Grid Type                 RadialGrid  ... OptM3 with GC (2021)
Angular Grid (max. ang.)         AngularGrid ... 6 (Lebedev-590)
Angular grid pruning method      GridPruning ... 4 (adaptive)
Weight generation scheme         WeightScheme... Becke
Basis function cutoff            BFCut       ... 1.0000e-11
Integration weight cutoff        WCut        ... 1.0000e-14
Angular grids for H and He will be reduced by one unit
Partially contracted basis set               ... off
Rotationally invariant grid construction     ... off

Total number of grid points                  ...   535571
Total number of batches                      ...     8393
Average number of points per batch           ...       63
Average number of grid points per atom       ...    10930
Time for grid setup =    7.576 sec

--------------------
COSX GRID GENERATION
--------------------

GRIDX 1
-------
General Integration Accuracy     IntAcc      ... 4.020
Radial Grid Type                 RadialGrid  ... OptM3 with GC (2021)
Angular Grid (max. ang.)         AngularGrid ... 2 (Lebedev-110)
Angular grid pruning method      GridPruning ... 4 (adaptive)
Weight generation scheme         WeightScheme... Becke
Basis function cutoff            BFCut       ... 1.0000e-11
Integration weight cutoff        WCut        ... 1.0000e-14
Angular grids for H and He will be reduced by one unit
Partially contracted basis set               ... on
Rotationally invariant grid construction     ... off

Total number of grid points                  ...    57253
Total number of batches                      ...      921
Average number of points per batch           ...       62
Average number of grid points per atom       ...     1168
UseSFitting                                  ... on

GRIDX 2
-------
General Integration Accuracy     IntAcc      ... 4.338
Radial Grid Type                 RadialGrid  ... OptM3 with GC (2021)
Angular Grid (max. ang.)         AngularGrid ... 3 (Lebedev-194)
Angular grid pruning method      GridPruning ... 4 (adaptive)
Weight generation scheme         WeightScheme... Becke
Basis function cutoff            BFCut       ... 1.0000e-11
Integration weight cutoff        WCut        ... 1.0000e-14
Angular grids for H and He will be reduced by one unit
Partially contracted basis set               ... on
Rotationally invariant grid construction     ... off

Total number of grid points                  ...   124526
Total number of batches                      ...     1972
Average number of points per batch           ...       63
Average number of grid points per atom       ...     2541
UseSFitting                                  ... on

GRIDX 3
-------
General Integration Accuracy     IntAcc      ... 4.871
Radial Grid Type                 RadialGrid  ... OptM3 with GC (2021)
Angular Grid (max. ang.)         AngularGrid ... 4 (Lebedev-302)
Angular grid pruning method      GridPruning ... 4 (adaptive)
Weight generation scheme         WeightScheme... Becke
Basis function cutoff            BFCut       ... 1.0000e-11
Integration weight cutoff        WCut        ... 1.0000e-14
Angular grids for H and He will be reduced by one unit
Partially contracted basis set               ... on
Rotationally invariant grid construction     ... off

Total number of grid points                  ...   240012
Total number of batches                      ...     3772
Average number of points per batch           ...       63
Average number of grid points per atom       ...     4898
UseSFitting                                  ... on

Time for X-Grid setup             =    3.896 sec


--------------------
CPCM SOLVATION MODEL
--------------------
CPCM parameters:
  Epsilon                                         ...      80.4000
  Refrac                                          ...       1.3300
  Rsolv                                           ...       1.3000
  Surface type                                    ... GAUSSIAN VDW
  Epsilon function type                           ...         CPCM
Radii:
 Radius for C  used is    3.8550 Bohr (=   2.0400 Ang.)
 Radius for O  used is    3.4469 Bohr (=   1.8240 Ang.)
 Radius for H  used is    2.4944 Bohr (=   1.3200 Ang.)
Calculating surface                               ...        done! (  0.0s)
GEPOL surface points                              ...         2566
GEPOL Volume                                      ...    2626.1266
GEPOL Surface-area                                ...    1363.9243
Calculating surface distance matrix               ...        done! (  0.0s)
Performing Cholesky decomposition & store         ...        done! (  0.2s)
Overall time for CPCM initialization              ...                 0.3s
--------------
SCF ITERATIONS
--------------
ITER       Energy         Delta-E        Max-DP      RMS-DP      [F,P]     Damp
               ***  Starting incremental Fock matrix formation  ***
  0   -890.7149391633   0.000000000000 0.00681854  0.00008694  0.0309715 0.7000
                      *** Initiating the SOSCF procedure ***
                      *** Re-Reading the Fockian *** 
                      *** Removing any level shift *** 
ITER      Energy       Delta-E        Grad      Rot      Max-DP    RMS-DP
  1   -890.71713326  -0.0021940930  0.001265  0.001265  0.021584  0.000285
               *** Restarting incremental Fock matrix formation ***
  2   -890.72320858  -0.0060753266  0.000798  0.002209  0.004390  0.000088
  3   -890.72340151  -0.0001929235  0.000136  0.000571  0.001047  0.000022
  4   -890.72340102   0.0000004873  0.000317  0.000502  0.000851  0.000011
  5   -890.72340642  -0.0000054016  0.000074  0.000181  0.000313  0.000005
  6   -890.72340637   0.0000000492  0.000061  0.000086  0.000138  0.000002
  7   -890.72340666  -0.0000002862  0.000009  0.000031  0.000049  0.000001
  8   -890.72340666   0.0000000011  0.000010  0.000018  0.000025  0.000000
                  ***Gradient check signals convergence***
              ***Rediagonalizing the Fockian in SOSCF/NRSCF***

               *****************************************************
               *                     SUCCESS                       *
               *           SCF CONVERGED AFTER   9 CYCLES          *
               *****************************************************

Old exchange energy                            =    -25.009488335 Eh
New exchange energy                            =    -25.009491503 Eh
Exchange energy change after final integration =     -0.000003168 Eh
Total energy after final integration           =   -890.723409837 Eh
Final COS-X integration done in                =    25.052 sec
Total Energy       :         -890.72340984 Eh          -24237.81621 eV
  Last Energy change         ...   -1.3134e-08  Tolerance :   1.0000e-08
  Last MAX-Density change    ...    3.1086e-15  Tolerance :   1.0000e-07
             **** THE GBW FILE WAS UPDATED (mPQ2_2e_2H_B3LYP_631Gd_opt.gbw) ****
             **** DENSITY mPQ2_2e_2H_B3LYP_631Gd_opt.scfp WAS UPDATED ****
             **** ENERGY FILE WAS UPDATED (mPQ2_2e_2H_B3LYP_631Gd_opt.en.tmp) ****
             **** THE GBW FILE WAS UPDATED (mPQ2_2e_2H_B3LYP_631Gd_opt.gbw) ****
             **** DENSITY mPQ2_2e_2H_B3LYP_631Gd_opt.scfp WAS UPDATED ****
Total SCF time: 0 days 0 hours 2 min 39 sec 

Maximum memory used throughout the entire SCF-calculation: 187.1 MB

-------------------------   --------------------
FINAL SINGLE POINT ENERGY      -890.723409837331
-------------------------   --------------------


           ************************************************************
           *        Program running with 4 parallel MPI-processes     *
           *              working on a common directory               *
           ************************************************************
------------------------------------------------------------------------------
                         ORCA SCF GRADIENT CALCULATION
------------------------------------------------------------------------------

 ... reading COSX grid (gridx3)
Gradient of the Kohn-Sham DFT energy:
Kohn-Sham wavefunction type      ... RKS
Hartree-Fock exchange scaling    ...    0.200
Number of operators              ...    1
Number of atoms                  ...   49
Basis set dimensions             ...  350
Integral neglect threshold       ... 2.5e-11
Integral primitive cutoff        ... 2.5e-12
SHARK Integral package           ... ON

Nuc. rep. gradient       (SHARK) ... done (  0.0 sec)
HCore & Overlap gradient (SHARK) ... done (  0.5 sec)
RI-J gradient            (SHARK) ... done (  2.0 sec)
COSX-gradient                    ... done ( 31.8 sec)
Exchange-correlation gradient    ... done

------------------
CARTESIAN GRADIENT
------------------

   1   C   :   -0.000361648    0.000162618    0.001242162
   2   C   :   -0.001324109   -0.000759489   -0.000786040
   3   C   :    0.001606421    0.000013163    0.000000859
   4   C   :    0.001208811   -0.000060985   -0.000016621
   5   C   :    0.000265004    0.001798923   -0.000581183
   6   C   :   -0.001119799   -0.003586929    0.000660779
   7   C   :   -0.001876055   -0.000512051    0.000379526
   8   C   :    0.000606475    0.002140344   -0.001455333
   9   C   :    0.000000731    0.000158600    0.000121780
  10   C   :    0.000493543   -0.000974605   -0.000180891
  11   C   :   -0.001007378   -0.000791853   -0.000202489
  12   C   :    0.001488705    0.001536185    0.000601082
  13   C   :   -0.000638053    0.001157994   -0.001391332
  14   O   :   -0.000272440   -0.000742399    0.001185823
  15   O   :   -0.000739795   -0.000580863    0.001105414
  16   H   :   -0.000300003   -0.000744199   -0.000275346
  17   H   :    0.000184178    0.000329145   -0.000224443
  18   H   :    0.000433141   -0.000050437    0.000102988
  19   H   :    0.000478796    0.000096065    0.000478411
  20   H   :   -0.000574683   -0.000056998   -0.000506557
  21   H   :   -0.000325947   -0.000501582   -0.000040189
  22   H   :    0.000757227    0.000264316   -0.000103297
  23   H   :    0.000229674    0.000467123   -0.000912913
  24   H   :    0.000441557   -0.000386584    0.000246039
  25   H   :   -0.000091540   -0.000055492    0.000520273
  26   H   :    0.000003136    0.000521256   -0.000215776
  27   H   :   -0.000399439   -0.000581098    0.000005105
  28   H   :   -0.000114961    0.000243795    0.000337632
  29   C   :   -0.000125577   -0.000223603   -0.000005969
  30   H   :   -0.000058812    0.000205548   -0.000548337
  31   H   :    0.000113943    0.000435664   -0.000248806
  32   H   :    0.000409233    0.000078663    0.000446713
  33   H   :   -0.000747743    0.000258445   -0.000157545
  34   C   :    0.002372687   -0.000388086    0.000118813
  35   H   :    0.000398382    0.000307277   -0.000698458
  36   H   :   -0.000128821   -0.000747538   -0.000420471
  37   C   :   -0.002737175    0.000556451    0.000387574
  38   H   :    0.000949652    0.000344660    0.000040632
  39   C   :    0.001057681    0.000500889    0.000671906
  40   C   :   -0.000007754   -0.000706294   -0.000303358
  41   H   :   -0.000347701   -0.000087446   -0.000221953
  42   H   :    0.000125564    0.000121196   -0.000313409
  43   H   :   -0.000212657    0.000485558    0.000029122
  44   C   :    0.000357736   -0.000572309   -0.000143964
  45   H   :    0.000099299   -0.000031324    0.000342852
  46   H   :   -0.000275301   -0.000292393    0.000110664
  47   H   :   -0.000278946    0.000430572    0.000154284
  48   H   :    0.000154022    0.000256379   -0.000639182
  49   H   :   -0.000254709    0.000587497    0.001228715

Difference to translation invariance:
           :   -0.0000854467    0.0000237661   -0.0000747130

Difference to rotation invariance:
           :    0.0005245802   -0.0002414995   -0.0010630779

Norm of the cartesian gradient     ...    0.0091662107
RMS gradient                       ...    0.0007560163
MAX gradient                       ...    0.0035869292

-------
TIMINGS
-------

Total SCF gradient time            ...       48.177 sec

One electron gradient       ....       0.457 sec  (  0.9%)
RI-J Coulomb gradient       ....       1.957 sec  (  4.1%)
COSX gradient               ....      31.774 sec  ( 66.0%)
XC gradient                 ....      11.233 sec  ( 23.3%)
CPCM gradient               ....       1.043 sec  (  2.2%)
   A-Matrix (El+Nuc)        ....       0.269 sec  (  0.6%)
   Potential                ....       0.774 sec  (  1.6%)

Maximum memory used throughout the entire SCFGRAD-calculation: 114.9 MB
------------------------------------------------------------------------------
                         ORCA GEOMETRY RELAXATION STEP
------------------------------------------------------------------------------

Reading the OPT-File                    .... done
Getting information on internals        .... done
Copying old internal coords+grads       .... done
Making the new internal coordinates     .... (new redundants).... done
Validating the new internal coordinates .... (new redundants).... done
Calculating the B-matrix                .... done
Calculating the G,G- and P matrices     .... done
Transforming gradient to internals      .... done
Projecting the internal gradient        .... done
Number of atoms                         ....  49
Number of internal coordinates          .... 240
Current Energy                          ....  -890.723409837 Eh
Current gradient norm                   ....     0.009166211 Eh/bohr
Maximum allowed component of the step   ....  0.300
Current trust radius                    ....  0.300
Updating the Hessian (BFGS)             .... done
Forming the augmented Hessian           .... done
Diagonalizing the augmented Hessian     .... done
Last element of RFO vector              ....  0.016986321
Lowest eigenvalues of augmented Hessian:
 -0.367876081 -0.000153328  0.001005779  0.001287797  0.004713540
Warning: RFO finds a terribly low value for the scaling factor
Trying a QUASI-NEWTON step instead
Doing a quasi-Newton Step:
Inverting the Hessian                   .... done
Computing the step                      .... done
Length of the computed step             ....  0.209987460
Converting the step to cartesian space:
 Initial RMS(Int)=    0.0135546323
Transforming coordinates:
 Iter   0:  RMS(Cart)=    0.0679355638 RMS(Int)=    0.0135219159
 Iter   1:  RMS(Cart)=    0.0017270053 RMS(Int)=    0.0004917139
 Iter   2:  RMS(Cart)=    0.0000556167 RMS(Int)=    0.0000142473
 Iter   3:  RMS(Cart)=    0.0000029843 RMS(Int)=    0.0000010062
 Iter   4:  RMS(Cart)=    0.0000001173 RMS(Int)=    0.0000000340
 Iter   5:  RMS(Cart)=    0.0000000059 RMS(Int)=    0.0000000022
done
Storing new coordinates                 .... done

                                .--------------------.
          ----------------------|Geometry convergence|-------------------------
          Item                value                   Tolerance       Converged
          ---------------------------------------------------------------------
          Energy change      -0.0001831867            0.0000002000      NO
          RMS gradient        0.0006134696            0.0000080000      NO
          MAX gradient        0.0024556812            0.0000300000      NO
          RMS step            0.0135546323            0.0001000000      NO
          MAX step            0.0486081534            0.0002000000      NO
          ........................................................
          Max(Bonds)      0.0024      Max(Angles)    0.51
          Max(Dihed)        2.79      Max(Improp)    0.00
          ---------------------------------------------------------------------

The optimization has not yet converged - more geometry cycles are needed


    ---------------------------------------------------------------------------
                         Redundant Internal Coordinates
                            (Angstroem and degrees)

        Definition                    Value    dE/dq     Step     New-Value
    ----------------------------------------------------------------------------
     1. B(C   1,C   0)                1.5119 -0.000378 -0.0004    1.5115   
     2. B(C   2,C   1)                1.4101  0.001868 -0.0024    1.4077   
     3. B(C   3,C   2)                1.5127 -0.000387 -0.0005    1.5123   
     4. B(C   4,C   2)                1.4015 -0.000845  0.0015    1.4030   
     5. B(C   5,C   4)                1.4096 -0.000143 -0.0010    1.4086   
     6. B(C   6,C   5)                1.5184 -0.001134  0.0013    1.5196   
     7. B(C   7,C   6)                1.5250  0.001023 -0.0017    1.5233   
     8. B(C   8,C   7)                1.3454 -0.000315 -0.0000    1.3454   
     9. B(C   9,C   8)                1.5130  0.000418 -0.0018    1.5113   
    10. B(C  10,C   8)                1.5178 -0.000565  0.0004    1.5182   
    11. B(C  11,C   5)                1.4046 -0.002456  0.0015    1.4061   
    12. B(C  12,C  11)                1.4093  0.000523 -0.0011    1.4082   
    13. B(C  12,C   1)                1.4018 -0.000529  0.0014    1.4032   
    14. B(O  13,C  12)                1.3811  0.000376 -0.0005    1.3806   
    15. B(O  14,C   4)                1.3829 -0.001082  0.0005    1.3834   
    16. B(H  15,C   0)                1.0927 -0.000749  0.0003    1.0930   
    17. B(H  16,C   0)                1.0926 -0.000363 -0.0002    1.0924   
    18. B(H  17,C   0)                1.0997 -0.000161 -0.0000    1.0997   
    19. B(H  18,C   3)                1.0954 -0.000657 -0.0004    1.0949   
    20. B(H  19,C   3)                1.0907 -0.000452 -0.0001    1.0906   
    21. B(H  20,C   3)                1.0986 -0.000270  0.0006    1.0992   
    22. B(H  21,C   6)                1.0952 -0.000371  0.0001    1.0953   
    23. B(H  22,C   6)                1.0977  0.000029 -0.0004    1.0973   
    24. B(H  23,C   7)                1.0904 -0.000268  0.0000    1.0904   
    25. B(H  24,C   9)                1.0948 -0.000301  0.0000    1.0949   
    26. B(H  25,C   9)                1.0985 -0.000490 -0.0000    1.0985   
    27. B(H  26,C   9)                1.0967 -0.000618  0.0001    1.0968   
    28. B(H  27,C  10)                1.0970  0.000338 -0.0001    1.0969   
    29. B(C  28,C  11)                1.5158 -0.000613  0.0001    1.5160   
    30. B(H  29,C  28)                1.0905 -0.000186 -0.0002    1.0903   
    31. B(H  30,C  28)                1.0992 -0.000240 -0.0001    1.0991   
    32. B(H  31,C  28)                1.0977 -0.000523  0.0001    1.0977   
    33. B(H  32,C  10)                1.0970 -0.000754 -0.0001    1.0970   
    34. B(C  33,C  10)                1.5592  0.000490  0.0009    1.5601   
    35. B(H  34,C  33)                1.0950 -0.000345 -0.0005    1.0945   
    36. B(H  35,C  33)                1.0995 -0.000342  0.0002    1.0997   
    37. B(C  36,C  33)                1.5055 -0.001214 -0.0004    1.5051   
    38. B(H  37,C  36)                1.0905 -0.000433 -0.0001    1.0904   
    39. B(C  38,C  36)                1.3459  0.000519  0.0000    1.3459   
    40. B(C  39,C  38)                1.5094 -0.000897 -0.0000    1.5094   
    41. B(H  40,C  39)                1.0993 -0.000280 -0.0002    1.0991   
    42. B(H  41,C  39)                1.0924 -0.000352 -0.0000    1.0924   
    43. B(H  42,C  39)                1.0984 -0.000501  0.0000    1.0984   
    44. B(C  43,C  38)                1.5115 -0.000517 -0.0003    1.5113   
    45. B(H  44,C  43)                1.0948 -0.000333 -0.0000    1.0947   
    46. B(H  45,C  43)                1.0993 -0.000384 -0.0001    1.0992   
    47. B(H  46,C  43)                1.0987 -0.000525 -0.0000    1.0987   
    48. B(H  47,O  13)                0.9695 -0.000543 -0.0000    0.9694   
    49. B(H  48,O  14)                0.9717 -0.000484  0.0001    0.9718   
    50. A(H  15,C   0,H  17)          107.07 -0.000087    0.07    107.14   
    51. A(C   1,C   0,H  16)          111.06  0.000334   -0.17    110.90   
    52. A(C   1,C   0,H  15)          111.85  0.000574    0.06    111.91   
    53. A(C   1,C   0,H  17)          111.29 -0.000769    0.14    111.44   
    54. A(H  15,C   0,H  16)          108.25 -0.000277   -0.08    108.17   
    55. A(H  16,C   0,H  17)          107.09  0.000204   -0.02    107.07   
    56. A(C   0,C   1,C  12)          119.42 -0.000584   -0.04    119.37   
    57. A(C   0,C   1,C   2)          121.68  0.001205    0.01    121.68   
    58. A(C   2,C   1,C  12)          118.90 -0.000618    0.04    118.94   
    59. A(C   1,C   2,C   3)          121.01  0.000539    0.14    121.15   
    60. A(C   1,C   2,C   4)          118.81 -0.000041   -0.00    118.81   
    61. A(C   3,C   2,C   4)          120.18 -0.000498   -0.14    120.04   
    62. A(H  18,C   3,H  19)          108.00 -0.000459    0.12    108.12   
    63. A(C   2,C   3,H  18)          111.27  0.000002    0.20    111.47   
    64. A(C   2,C   3,H  19)          111.15  0.000661   -0.26    110.90   
    65. A(H  19,C   3,H  20)          107.91  0.000311   -0.30    107.61   
    66. A(H  18,C   3,H  20)          106.74  0.000031    0.13    106.87   
    67. A(C   2,C   3,H  20)          111.57 -0.000563    0.12    111.69   
    68. A(C   2,C   4,C   5)          122.25  0.000069    0.00    122.25   
    69. A(C   5,C   4,O  14)          120.42 -0.000936   -0.04    120.39   
    70. A(C   2,C   4,O  14)          117.31  0.000854    0.03    117.35   
    71. A(C   6,C   5,C  11)          123.54  0.001004   -0.17    123.36   
    72. A(C   4,C   5,C   6)          117.50 -0.001156    0.20    117.70   
    73. A(C   4,C   5,C  11)          118.97  0.000152   -0.04    118.93   
    74. A(C   5,C   6,C   7)          112.81 -0.000650    0.20    113.01   
    75. A(C   7,C   6,H  22)          110.16  0.000537    0.33    110.49   
    76. A(H  21,C   6,H  22)          105.00  0.000147   -0.10    104.90   
    77. A(C   5,C   6,H  22)          108.62  0.000216   -0.05    108.57   
    78. A(C   5,C   6,H  21)          110.64  0.000634   -0.46    110.18   
    79. A(C   7,C   6,H  21)          109.33 -0.000809    0.05    109.37   
    80. A(C   8,C   7,H  23)          117.87 -0.001136    0.21    118.07   
    81. A(C   6,C   7,C   8)          126.94  0.001419   -0.11    126.83   
    82. A(C   6,C   7,H  23)          115.01 -0.000378   -0.08    114.93   
    83. A(C   9,C   8,C  10)          116.62  0.000280   -0.20    116.42   
    84. A(C   7,C   8,C  10)          123.05  0.000613   -0.07    122.98   
    85. A(C   7,C   8,C   9)          120.26 -0.000919    0.28    120.54   
    86. A(H  25,C   9,H  26)          106.23 -0.000272    0.00    106.24   
    87. A(H  24,C   9,H  26)          108.45  0.000071   -0.02    108.43   
    88. A(C   8,C   9,H  26)          111.86  0.000588   -0.26    111.60   
    89. A(C   8,C   9,H  25)          110.36  0.000089    0.05    110.41   
    90. A(C   8,C   9,H  24)          111.51 -0.000563    0.23    111.74   
    91. A(H  24,C   9,H  25)          108.21  0.000090   -0.00    108.21   
    92. A(H  32,C  10,C  33)          108.34 -0.000123   -0.38    107.96   
    93. A(C   8,C  10,C  33)          115.52  0.000521    0.04    115.56   
    94. A(H  27,C  10,H  32)          106.62  0.000081    0.05    106.68   
    95. A(C   8,C  10,H  32)          108.76 -0.000326   -0.05    108.71   
    96. A(H  27,C  10,C  33)          107.16 -0.000170    0.27    107.43   
    97. A(C   8,C  10,H  27)          110.07 -0.000007    0.06    110.13   
    98. A(C  12,C  11,C  28)          118.70  0.000574   -0.18    118.53   
    99. A(C   5,C  11,C  28)          122.65 -0.001267    0.17    122.82   
   100. A(C   5,C  11,C  12)          118.65  0.000694    0.01    118.65   
   101. A(C  11,C  12,O  13)          121.14 -0.000792   -0.02    121.11   
   102. A(C   1,C  12,O  13)          116.50  0.001033    0.05    116.55   
   103. A(C   1,C  12,C  11)          122.36 -0.000242   -0.03    122.33   
   104. A(C  12,O  13,H  47)          109.59 -0.000261    0.09    109.68   
   105. A(C   4,O  14,H  48)          109.25  0.000231   -0.07    109.18   
   106. A(H  30,C  28,H  31)          107.31  0.000114    0.01    107.31   
   107. A(H  29,C  28,H  31)          106.08 -0.000134    0.03    106.11   
   108. A(C  11,C  28,H  31)          111.56  0.000653   -0.31    111.24   
   109. A(H  29,C  28,H  30)          107.54  0.000539    0.02    107.55   
   110. A(C  11,C  28,H  30)          111.91 -0.000571    0.07    111.98   
   111. A(C  11,C  28,H  29)          112.13 -0.000554    0.19    112.32   
   112. A(H  34,C  33,H  35)          106.49  0.000472    0.09    106.58   
   113. A(C  10,C  33,H  35)          107.37 -0.001096    0.16    107.53   
   114. A(C  10,C  33,H  34)          107.63  0.000198    0.08    107.71   
   115. A(H  35,C  33,C  36)          108.58 -0.000280   -0.11    108.47   
   116. A(H  34,C  33,C  36)          110.45 -0.001153    0.33    110.79   
   117. A(C  10,C  33,C  36)          115.88  0.001782   -0.51    115.37   
   118. A(H  37,C  36,C  38)          116.73 -0.000311    0.10    116.83   
   119. A(C  33,C  36,C  38)          127.64 -0.001179    0.17    127.81   
   120. A(C  33,C  36,H  37)          115.63  0.001490   -0.27    115.36   
   121. A(C  39,C  38,C  43)          114.24 -0.000270   -0.08    114.16   
   122. A(C  36,C  38,C  43)          120.75  0.000136    0.01    120.76   
   123. A(C  36,C  38,C  39)          125.01  0.000134    0.07    125.08   
   124. A(H  41,C  39,H  42)          107.95  0.000087   -0.06    107.89   
   125. A(H  40,C  39,H  42)          106.26  0.000097    0.02    106.28   
   126. A(C  38,C  39,H  42)          110.47  0.000185   -0.10    110.37   
   127. A(H  40,C  39,H  41)          108.03  0.000133   -0.03    108.00   
   128. A(C  38,C  39,H  41)          113.50  0.000005    0.10    113.60   
   129. A(C  38,C  39,H  40)          110.33 -0.000491    0.07    110.40   
   130. A(H  45,C  43,H  46)          106.30  0.000055   -0.00    106.30   
   131. A(H  44,C  43,H  46)          108.30  0.000112   -0.04    108.26   
   132. A(C  38,C  43,H  46)          111.02  0.000074   -0.01    111.02   
   133. A(H  44,C  43,H  45)          108.21  0.000133   -0.03    108.18   
   134. A(C  38,C  43,H  45)          110.90 -0.000220    0.01    110.90   
   135. A(C  38,C  43,H  44)          111.90 -0.000136    0.07    111.97   
   136. D(C  12,C   1,C   0,H  15)    150.96  0.000113   -1.80    149.16   
   137. D(C   2,C   1,C   0,H  17)     90.01  0.000110   -1.53     88.48   
   138. D(C   2,C   1,C   0,H  16)   -150.77  0.000082   -1.58   -152.35   
   139. D(C   2,C   1,C   0,H  15)    -29.71  0.000358   -1.76    -31.46   
   140. D(C  12,C   1,C   0,H  17)    -89.32 -0.000135   -1.58    -90.90   
   141. D(C  12,C   1,C   0,H  16)     29.90 -0.000162   -1.63     28.27   
   142. D(C   3,C   2,C   1,C  12)    178.16  0.000319   -0.10    178.05   
   143. D(C   4,C   2,C   1,C  12)     -2.00  0.000128   -0.24     -2.25   
   144. D(C   4,C   2,C   1,C   0)    178.66 -0.000116   -0.29    178.38   
   145. D(C   3,C   2,C   1,C   0)     -1.17  0.000076   -0.15     -1.32   
   146. D(H  19,C   3,C   2,C   4)     12.24  0.000284    1.08     13.32   
   147. D(H  20,C   3,C   2,C   1)     71.58 -0.000375    1.42     73.00   
   148. D(H  19,C   3,C   2,C   1)   -167.92  0.000091    0.93   -166.99   
   149. D(H  20,C   3,C   2,C   4)   -108.26 -0.000182    1.56   -106.69   
   150. D(H  18,C   3,C   2,C   4)    132.65  0.000152    1.19    133.85   
   151. D(H  18,C   3,C   2,C   1)    -47.51 -0.000041    1.05    -46.46   
   152. D(O  14,C   4,C   2,C   1)   -177.08  0.001197    0.20   -176.88   
   153. D(C   5,C   4,C   2,C   3)   -178.58  0.000395   -0.02   -178.60   
   154. D(C   5,C   4,C   2,C   1)      1.58  0.000583    0.13      1.71   
   155. D(O  14,C   4,C   2,C   3)      2.76  0.001009    0.05      2.81   
   156. D(C  11,C   5,C   4,O  14)    179.19 -0.001625   -0.03    179.17   
   157. D(C  11,C   5,C   4,C   2)      0.57 -0.001016    0.05      0.62   
   158. D(C   6,C   5,C   4,C   2)   -179.56 -0.001070   -0.07   -179.63   
   159. D(C   6,C   5,C   4,O  14)     -0.94 -0.001679   -0.15     -1.09   
   160. D(H  22,C   6,C   5,C  11)   -133.83 -0.001012   -0.04   -133.88   
   161. D(H  22,C   6,C   5,C   4)     46.31 -0.000954    0.08     46.39   
   162. D(H  21,C   6,C   5,C  11)    -19.08 -0.000367   -0.44    -19.52   
   163. D(H  21,C   6,C   5,C   4)    161.06 -0.000309   -0.32    160.74   
   164. D(C   7,C   6,C   5,C   4)    -76.12 -0.001359   -0.44    -76.56   
   165. D(C   7,C   6,C   5,C  11)    103.74 -0.001417   -0.56    103.18   
   166. D(C   8,C   7,C   6,C   5)    157.37  0.001179    0.67    158.04   
   167. D(H  23,C   7,C   6,H  22)   -149.24 -0.000417    0.46   -148.78   
   168. D(H  23,C   7,C   6,H  21)     95.87 -0.000433    0.37     96.24   
   169. D(H  23,C   7,C   6,C   5)    -27.68 -0.000200    0.78    -26.90   
   170. D(C   8,C   7,C   6,H  22)     35.82  0.000963    0.35     36.17   
   171. D(C   8,C   7,C   6,H  21)    -79.08  0.000946    0.26    -78.82   
   172. D(C  10,C   8,C   7,H  23)   -177.51  0.000140   -0.09   -177.60   
   173. D(C  10,C   8,C   7,C   6)     -2.69 -0.001236    0.00     -2.69   
   174. D(C   9,C   8,C   7,H  23)     -0.71 -0.000441   -0.08     -0.79   
   175. D(C   9,C   8,C   7,C   6)    174.11 -0.001817    0.01    174.12   
   176. D(H  26,C   9,C   8,C  10)    -60.43 -0.000466    1.73    -58.71   
   177. D(H  26,C   9,C   8,C   7)    122.57  0.000065    1.71    124.28   
   178. D(H  25,C   9,C   8,C  10)     57.62 -0.000375    1.59     59.21   
   179. D(H  25,C   9,C   8,C   7)   -119.38  0.000156    1.57   -117.81   
   180. D(H  24,C   9,C   8,C  10)    177.92 -0.000574    1.77    179.69   
   181. D(H  24,C   9,C   8,C   7)      0.92 -0.000042    1.76      2.67   
   182. D(C  33,C  10,C   8,C   9)     90.77 -0.000060    1.89     92.66   
   183. D(C  33,C  10,C   8,C   7)    -92.32 -0.000658    1.92    -90.41   
   184. D(H  32,C  10,C   8,C   9)    -31.26 -0.000009    2.40    -28.86   
   185. D(H  32,C  10,C   8,C   7)    145.65 -0.000608    2.43    148.07   
   186. D(H  27,C  10,C   8,C   9)   -147.73  0.000086    2.33   -145.40   
   187. D(H  27,C  10,C   8,C   7)     29.17 -0.000512    2.35     31.53   
   188. D(C  28,C  11,C   5,C   6)     -1.92  0.000535   -0.06     -1.98   
   189. D(C  28,C  11,C   5,C   4)    177.94  0.000474   -0.17    177.76   
   190. D(C  12,C  11,C   5,C   6)    177.92  0.000777    0.01    177.93   
   191. D(C  12,C  11,C   5,C   4)     -2.23  0.000717   -0.11     -2.33   
   192. D(C   1,C  12,C  11,C  28)   -178.34  0.000178    0.05   -178.29   
   193. D(C   1,C  12,C  11,C   5)      1.81 -0.000052   -0.01      1.80   
   194. D(O  13,C  12,C   1,C   2)   -179.42 -0.000318    0.31   -179.10   
   195. D(O  13,C  12,C   1,C   0)     -0.07 -0.000068    0.37      0.30   
   196. D(C  11,C  12,C   1,C   2)      0.34 -0.000373    0.19      0.53   
   197. D(O  13,C  12,C  11,C   5)   -178.44 -0.000105   -0.14   -178.59   
   198. D(C  11,C  12,C   1,C   0)    179.68 -0.000123    0.24    179.93   
   199. D(O  13,C  12,C  11,C  28)      1.40  0.000125   -0.08      1.32   
   200. D(H  47,O  13,C  12,C  11)      4.72 -0.000336    1.15      5.87   
   201. D(H  47,O  13,C  12,C   1)   -175.52 -0.000389    1.03   -174.49   
   202. D(H  48,O  14,C   4,C   5)     23.92 -0.000825    1.01     24.93   
   203. D(H  48,O  14,C   4,C   2)   -157.39 -0.001414    0.94   -156.46   
   204. D(H  31,C  28,C  11,C  12)     44.83 -0.000145    1.09     45.93   
   205. D(H  31,C  28,C  11,C   5)   -135.33  0.000098    1.16   -134.17   
   206. D(H  30,C  28,C  11,C  12)    -75.41 -0.000350    1.25    -74.16   
   207. D(H  30,C  28,C  11,C   5)    104.43 -0.000107    1.32    105.75   
   208. D(H  29,C  28,C  11,C  12)    163.65 -0.000245    1.05    164.70   
   209. D(H  29,C  28,C  11,C   5)    -16.51 -0.000002    1.12    -15.39   
   210. D(C  36,C  33,C  10,H  32)     62.04 -0.000092    1.20     63.24   
   211. D(C  36,C  33,C  10,H  27)    176.74 -0.000145    1.21    177.94   
   212. D(C  36,C  33,C  10,C   8)    -60.21  0.000069    1.53    -58.68   
   213. D(H  35,C  33,C  10,H  32)   -176.43 -0.000105    0.84   -175.59   
   214. D(H  35,C  33,C  10,H  27)    -61.74 -0.000157    0.84    -60.89   
   215. D(H  35,C  33,C  10,C   8)     61.31  0.000056    1.17     62.48   
   216. D(H  34,C  33,C  10,H  32)    -62.14  0.000000    1.06    -61.07   
   217. D(H  34,C  33,C  10,H  27)     52.56 -0.000052    1.07     53.63   
   218. D(H  34,C  33,C  10,C   8)    175.61  0.000161    1.39    177.00   
   219. D(C  38,C  36,C  33,H  35)    135.05  0.000085   -2.55    132.49   
   220. D(C  38,C  36,C  33,H  34)     18.63  0.000326   -2.79     15.84   
   221. D(C  38,C  36,C  33,C  10)   -104.08 -0.000344   -2.78   -106.85   
   222. D(H  37,C  36,C  33,H  35)    -44.59  0.000128   -2.36    -46.95   
   223. D(H  37,C  36,C  33,H  34)   -161.01  0.000369   -2.59   -163.60   
   224. D(H  37,C  36,C  33,C  10)     76.29 -0.000301   -2.58     73.70   
   225. D(C  43,C  38,C  36,H  37)     -0.03 -0.000180   -0.06     -0.10   
   226. D(C  43,C  38,C  36,C  33)   -179.67 -0.000142    0.14   -179.53   
   227. D(C  39,C  38,C  36,H  37)    179.83 -0.000129   -0.02    179.81   
   228. D(C  39,C  38,C  36,C  33)      0.20 -0.000091    0.18      0.38   
   229. D(H  42,C  39,C  38,C  43)    -57.15  0.000205   -0.43    -57.58   
   230. D(H  42,C  39,C  38,C  36)    122.98  0.000156   -0.47    122.51   
   231. D(H  41,C  39,C  38,C  43)   -178.55 -0.000049   -0.34   -178.90   
   232. D(H  41,C  39,C  38,C  36)      1.57 -0.000097   -0.38      1.19   
   233. D(H  40,C  39,C  38,C  43)     60.05  0.000136   -0.42     59.62   
   234. D(H  40,C  39,C  38,C  36)   -119.83  0.000088   -0.47   -120.29   
   235. D(H  46,C  43,C  38,C  39)     58.57 -0.000105   -0.12     58.45   
   236. D(H  46,C  43,C  38,C  36)   -121.55 -0.000058   -0.08   -121.63   
   237. D(H  45,C  43,C  38,C  39)    -59.38 -0.000080   -0.12    -59.49   
   238. D(H  45,C  43,C  38,C  36)    120.50 -0.000034   -0.08    120.43   
   239. D(H  44,C  43,C  38,C  39)    179.69 -0.000003   -0.13    179.57   
   240. D(H  44,C  43,C  38,C  36)     -0.43  0.000043   -0.08     -0.51   
    ----------------------------------------------------------------------------

         *************************************************************
         *                GEOMETRY OPTIMIZATION CYCLE  31            *
         *************************************************************
---------------------------------
CARTESIAN COORDINATES (ANGSTROEM)
---------------------------------
  C     -5.359935    1.439891   -1.065701
  C     -4.063531    0.856476   -0.552196
  C     -2.832875    1.515029   -0.734696
  C     -2.751084    2.827156   -1.482057
  C     -1.670783    0.935969   -0.203163
  C     -1.688654   -0.298184    0.475631
  C     -0.370433   -0.825723    1.017187
  C      0.522522   -1.420180   -0.064334
  C      1.856591   -1.585220   -0.007993
  C      2.587614   -2.313053   -1.112464
  C      2.696554   -1.128833    1.171428
  C     -2.910287   -0.980347    0.614818
  C     -4.080504   -0.379036    0.112761
  O     -5.310929   -0.990439    0.247637
  O     -0.488631    1.640872   -0.342544
  H     -5.346671    2.532788   -1.057933
  H     -6.204873    1.105158   -0.459658
  H     -5.560122    1.125580   -2.100335
  H     -3.320964    2.792304   -2.416349
  H     -1.716551    3.072799   -1.724604
  H     -3.159995    3.658080   -0.889923
  H     -0.554151   -1.578601    1.791188
  H      0.146506   -0.008407    1.535666
  H     -0.007043   -1.814019   -0.932351
  H      1.910125   -2.611184   -1.919211
  H      3.072620   -3.217082   -0.719911
  H      3.387710   -1.697387   -1.541206
  H      2.113764   -1.195418    2.098295
  C     -3.022841   -2.335714    1.284486
  H     -2.054706   -2.825119    1.393867
  H     -3.472998   -2.264319    2.284615
  H     -3.645344   -3.020585    0.694152
  H      3.546354   -1.813291    1.284102
  C      3.258145    0.323573    1.075858
  H      3.792465    0.535927    2.007152
  H      2.399132    1.009445    1.043567
  C      4.133554    0.599265   -0.117006
  H      3.610820    0.685293   -1.070052
  C      5.469608    0.760005   -0.140375
  C      6.373740    0.683726    1.065833
  H      6.912197    1.632227    1.201675
  H      5.845041    0.459650    1.995091
  H      7.141558   -0.088045    0.919883
  C      6.191429    1.043408   -1.437504
  H      5.503873    1.083525   -2.288449
  H      6.729400    2.000563   -1.385934
  H      6.948953    0.274646   -1.642982
  H     -5.221701   -1.787078    0.792824
  H      0.259535    1.022699   -0.291756

----------------------------
CARTESIAN COORDINATES (A.U.)
----------------------------
  NO LB      ZA    FRAG     MASS         X           Y           Z
   0 C     6.0000    0    12.011  -10.128810    2.721000   -2.013883
   1 C     6.0000    0    12.011   -7.678960    1.618504   -1.043499
   2 C     6.0000    0    12.011   -5.353358    2.862990   -1.388374
   3 C     6.0000    0    12.011   -5.198796    5.342551   -2.800681
   4 C     6.0000    0    12.011   -3.157321    1.768726   -0.383923
   5 C     6.0000    0    12.011   -3.191094   -0.563485    0.898813
   6 C     6.0000    0    12.011   -0.700016   -1.560390    1.922206
   7 C     6.0000    0    12.011    0.987424   -2.683750   -0.121573
   8 C     6.0000    0    12.011    3.508449   -2.995631   -0.015105
   9 C     6.0000    0    12.011    4.889882   -4.371036   -2.102251
  10 C     6.0000    0    12.011    5.095748   -2.133185    2.213677
  11 C     6.0000    0    12.011   -5.499645   -1.852587    1.161837
  12 C     6.0000    0    12.011   -7.711035   -0.716275    0.213087
  13 O     8.0000    0    15.999  -10.036202   -1.871658    0.467965
  14 O     8.0000    0    15.999   -0.923378    3.100798   -0.647315
  15 H     1.0000    0     1.008  -10.103744    4.786276   -1.999203
  16 H     1.0000    0     1.008  -11.725511    2.088446   -0.868628
  17 H     1.0000    0     1.008  -10.507109    2.127037   -3.969058
  18 H     1.0000    0     1.008   -6.275712    5.276690   -4.566239
  19 H     1.0000    0     1.008   -3.243811    5.806748   -3.259029
  20 H     1.0000    0     1.008   -5.971525    6.912769   -1.681711
  21 H     1.0000    0     1.008   -1.047194   -2.983123    3.384855
  22 H     1.0000    0     1.008    0.276856   -0.015887    2.901988
  23 H     1.0000    0     1.008   -0.013310   -3.427999   -1.761889
  24 H     1.0000    0     1.008    3.609612   -4.934422   -3.626783
  25 H     1.0000    0     1.008    5.806410   -6.079405   -1.360435
  26 H     1.0000    0     1.008    6.401844   -3.207597   -2.912457
  27 H     1.0000    0     1.008    3.994435   -2.259013    3.965204
  28 C     6.0000    0    12.011   -5.712341   -4.413861    2.427328
  29 H     1.0000    0     1.008   -3.882832   -5.338702    2.634027
  30 H     1.0000    0     1.008   -6.563015   -4.278943    4.317297
  31 H     1.0000    0     1.008   -6.888701   -5.708078    1.311758
  32 H     1.0000    0     1.008    6.701638   -3.426624    2.426602
  33 C     6.0000    0    12.011    6.157001    0.611464    2.033076
  34 H     1.0000    0     1.008    7.166720    1.012755    3.792968
  35 H     1.0000    0     1.008    4.533703    1.907574    1.972056
  36 C     6.0000    0    12.011    7.811286    1.132447   -0.221109
  37 H     1.0000    0     1.008    6.823462    1.295015   -2.022105
  38 C     6.0000    0    12.011   10.336062    1.436201   -0.265271
  39 C     6.0000    0    12.011   12.044623    1.292055    2.014133
  40 H     1.0000    0     1.008   13.062159    3.084463    2.270837
  41 H     1.0000    0     1.008   11.045526    0.868613    3.770175
  42 H     1.0000    0     1.008   13.495588   -0.166381    1.738327
  43 C     6.0000    0    12.011   11.700105    1.971755   -2.716489
  44 H     1.0000    0     1.008   10.400813    2.047566   -4.324543
  45 H     1.0000    0     1.008   12.716724    3.780516   -2.619035
  46 H     1.0000    0     1.008   13.131618    0.519006   -3.104786
  47 H     1.0000    0     1.008   -9.867584   -3.377087    1.498221
  48 H     1.0000    0     1.008    0.490450    1.932622   -0.551339

--------------------------------
INTERNAL COORDINATES (ANGSTROEM)
--------------------------------
 C      0   0   0     0.000000000000     0.00000000     0.00000000
 C      1   0   0     1.511530985307     0.00000000     0.00000000
 C      2   1   0     1.407662010420   121.68237873     0.00000000
 C      3   2   1     1.512254729521   121.14995407   358.68039608
 C      3   2   1     1.402959815015   118.81247921   178.37194377
 C      5   3   2     1.408621894350   122.25450293     1.70880708
 C      6   5   3     1.519634175680   117.70225126   180.37096431
 C      7   6   5     1.523297402057   113.01400988   283.44006012
 C      8   7   6     1.345419180351   126.82640814   158.04437356
 C      9   8   7     1.511287490896   120.53745951   174.12280341
 C      9   8   7     1.518176289267   122.97404406   357.31202755
 C      6   5   3     1.406095791621   118.93265800     0.62181011
 C      2   1   3     1.403191139633   119.37150434   180.62176602
 O     13   2   1     1.380561874047   116.55271988     0.29431773
 O      5   3   2     1.383400622186   117.34423854   183.11987698
 H      1   2   3     1.093005246200   111.90787124   328.53677154
 H      1   2   3     1.092361969953   110.89489587   207.65259344
 H      1   2   3     1.099697277728   111.43450272    88.47753661
 H      4   3   2     1.094934035494   111.46477291   313.53262601
 H      4   3   2     1.090609507667   110.89402749   193.00673508
 H      4   3   2     1.099211039669   111.68774657    72.99453462
 H      7   6   5     1.095287730721   110.17904571   160.74445467
 H      7   6   5     1.097291986210   108.57099591    46.38593924
 H      8   7   6     1.090414552791   114.92551129   333.09849564
 H     10   9   8     1.094858501142   111.73567993     2.67646702
 H     10   9   8     1.098452320432   110.41155646   242.19597884
 H     10   9   8     1.096821224587   111.60416703   124.27780865
 H     11   9   8     1.096887115524   110.13560446    31.53057114
 C     12   6   5     1.515963858804   122.81888686   177.76084565
 H     29  12   6     1.090305323504   112.31557007   344.60635785
 H     29  12   6     1.099088747017   111.98120778   105.75026579
 H     29  12   6     1.097748246237   111.24402362   225.83423878
 H     11   9   8     1.096968653826   108.71335079   148.07321200
 C     11   9   8     1.560128363307   115.55816022   269.59449111
 H     34  11   9     1.094487315970   107.71201187   177.00091524
 H     34  11   9     1.099711504574   107.53215501    62.48166675
 C     34  11   9     1.505082046155   115.36893850   301.31649603
 H     37  34  11     1.090388678963   115.36245160    73.70435154
 C     37  34  11     1.345891409956   127.80837769   253.14963256
 C     39  37  34     1.509374490358   125.08010234     0.37605962
 H     40  39  37     1.099110467752   110.40252915   239.70811974
 H     40  39  37     1.092360889311   113.59501312     1.18891177
 H     40  39  37     1.098396867931   110.36817651   122.50690516
 C     39  37  34     1.511252950201   120.75974341   180.46470848
 H     44  39  37     1.094737381380   111.96656241   359.48910148
 H     44  39  37     1.099189896944   110.90329387   120.42718478
 H     44  39  37     1.098661951739   111.01624196   238.36653318
 H     14  13   2     0.969445632478   109.68403993   185.50577418
 H     15   5   3     0.971837568561   109.17623584   203.54402867

---------------------------
INTERNAL COORDINATES (A.U.)
---------------------------
 C      0   0   0     0.000000000000     0.00000000     0.00000000
 C      1   0   0     2.856379605167     0.00000000     0.00000000
 C      2   1   0     2.660095688819   121.68237873     0.00000000
 C      3   2   1     2.857747283521   121.14995407   358.68039608
 C      3   2   1     2.651209827275   118.81247921   178.37194377
 C      5   3   2     2.661909606567   122.25450293     1.70880708
 C      6   5   3     2.871692415783   117.70225126   180.37096431
 C      7   6   5     2.878614910402   113.01400988   283.44006012
 C      8   7   6     2.542473786188   126.82640814   158.04437356
 C      9   8   7     2.855919467414   120.53745951   174.12280341
 C      9   8   7     2.868937409727   122.97404406   357.31202755
 C      6   5   3     2.657135964223   118.93265800     0.62181011
 C      2   1   3     2.651646967451   119.37150434   180.62176602
 O     13   2   1     2.608883852882   116.55271988     0.29431773
 O      5   3   2     2.614248309427   117.34423854   183.11987698
 H      1   2   3     2.065480578256   111.90787124   328.53677154
 H      1   2   3     2.064264962322   110.89489587   207.65259344
 H      1   2   3     2.078126685124   111.43450272    88.47753661
 H      4   3   2     2.069125461793   111.46477291   313.53262601
 H      4   3   2     2.060953288541   110.89402749   193.00673508
 H      4   3   2     2.077207828358   111.68774657    72.99453462
 H      7   6   5     2.069793848908   110.17904571   160.74445467
 H      7   6   5     2.073581342882   108.57099591    46.38593924
 H      8   7   6     2.060584877217   114.92551129   333.09849564
 H     10   9   8     2.068982722554   111.73567993     2.67646702
 H     10   9   8     2.075774056788   110.41155646   242.19597884
 H     10   9   8     2.072691732342   111.60416703   124.27780865
 H     11   9   8     2.072816248168   110.13560446    31.53057114
 C     12   6   5     2.864756522062   122.81888686   177.76084565
 H     29  12   6     2.060378463778   112.31557007   344.60635785
 H     29  12   6     2.076976728736   111.98120778   105.75026579
 H     29  12   6     2.074443549381   111.24402362   225.83423878
 H     11   9   8     2.072970333227   108.71335079   148.07321200
 C     11   9   8     2.948215340413   115.55816022   269.59449111
 H     34  11   9     2.068281284234   107.71201187   177.00091524
 H     34  11   9     2.078153569967   107.53215501    62.48166675
 C     34  11   9     2.844192876315   115.36893850   301.31649603
 H     37  34  11     2.060535982767   115.36245160    73.70435154
 C     37  34  11     2.543366170815   127.80837769   253.14963256
 C     39  37  34     2.852304420304   125.08010234     0.37605962
 H     40  39  37     2.077017774977   110.40252915   239.70811974
 H     40  39  37     2.064262920205   113.59501312     1.18891177
 H     40  39  37     2.075669266747   110.36817651   122.50690516
 C     39  37  34     2.855854194960   120.75974341   180.46470848
 H     44  39  37     2.068753839375   111.96656241   359.48910148
 H     44  39  37     2.077167874398   110.90329387   120.42718478
 H     44  39  37     2.076170202546   111.01624196   238.36653318
 H     14  13   2     1.831986747110   109.68403993   185.50577418
 H     15   5   3     1.836506851237   109.17623584   203.54402867


           ************************************************************
           *        Program running with 4 parallel MPI-processes     *
           *              working on a common directory               *
           ************************************************************
------------------------------------------------------------------------------
                   ___                                                        
                  /   \      - P O W E R E D   B Y -                         
                 /     \                                                     
                 |  |  |   _    _      __       _____    __    __             
                 |  |  |  | |  | |    /  \     |  _  \  |  |  /  |          
                  \  \/   | |  | |   /    \    | | | |  |  | /  /          
                 / \  \   | |__| |  /  /\  \   | |_| |  |  |/  /          
                |  |  |   |  __  | /  /__\  \  |    /   |      \           
                |  |  |   | |  | | |   __   |  |    \   |  |\   \          
                \     /   | |  | | |  |  |  |  | |\  \  |  | \   \       
                 \___/    |_|  |_| |__|  |__|  |_| \__\ |__|  \__/        
                                                                              
                      - O R C A' S   B I G   F R I E N D -                    
                                      &                                       
                       - I N T E G R A L  F E E D E R -                       
                                                                              
 v1 FN, 2020, v2 2021                                                         
------------------------------------------------------------------------------


Reading SHARK input file mPQ2_2e_2H_B3LYP_631Gd_opt.SHARKINP.tmp ... ok
----------------------
SHARK INTEGRAL PACKAGE
----------------------

Number of atoms                             ...     49
Number of basis functions                   ...    350
Number of shells                            ...    182
Maximum angular momentum                    ...      2
Integral batch strategy                     ... SHARK/LIBINT Hybrid
RI-J (if used) integral strategy            ... SPLIT-RIJ (Revised 2003 algorithm where possible)
Printlevel                                  ...      1
Contraction scheme used                     ... SEGMENTED contraction
Coulomb Range Separation                    ... NOT USED
Exchange Range Separation                   ... NOT USED
Finite Nucleus Model                        ... NOT USED
Auxiliary Coulomb fitting basis             ... AVAILABLE
   # of basis functions in Aux-J            ...   1337
   # of shells in Aux-J                     ...    455
   Maximum angular momentum in Aux-J        ...      4
Auxiliary J/K fitting basis                 ... NOT available
Auxiliary Correlation fitting basis         ... NOT available
Auxiliary 'external' fitting basis          ... NOT available
Integral threshold                          ...     2.500000e-11
Primitive cut-off                           ...     2.500000e-12
Primitive pair pre-selection threshold      ...     2.500000e-12

Calculating pre-screening integrals         ... done (  0.1 sec) Dimension = 182
Organizing shell pair data                  ... done (  0.1 sec)
Shell pair information
Total number of shell pairs                 ...     16653
Shell pairs after pre-screening             ...     11004
Total number of primitive shell pairs       ...     91903
Primitive shell pairs kept                  ...     33920
          la=0 lb=0:   4494 shell pairs
          la=1 lb=0:   3584 shell pairs
          la=1 lb=1:    726 shell pairs
          la=2 lb=0:   1458 shell pairs
          la=2 lb=1:    616 shell pairs
          la=2 lb=2:    126 shell pairs

Calculating one electron integrals          ... done (  0.1 sec)
Calculating RI/J V-Matrix + Cholesky decomp.... done (  0.1 sec)
Calculating Nuclear repulsion               ... done (  0.0 sec) ENN=   1648.663375619040 Eh

SHARK setup successfully completed in   0.6 seconds

Maximum memory used throughout the entire GTOINT-calculation: 26.9 MB
[1717813324.267436] [eu-a2p-061:89021:0]          mpool.c:38   UCX  WARN  object 0x2a1abc0 was not returned to mpool ucp_requests
[1717813324.267466] [eu-a2p-061:89021:0]          mpool.c:38   UCX  WARN  object 0x2a1ad80 was not returned to mpool ucp_requests
[1717813324.267474] [eu-a2p-061:89021:0]          mpool.c:38   UCX  WARN  object 0x2a1af40 was not returned to mpool ucp_requests
[1717813324.267479] [eu-a2p-061:89021:0]          mpool.c:38   UCX  WARN  object 0x2a1b100 was not returned to mpool ucp_requests
[1717813324.267484] [eu-a2p-061:89021:0]          mpool.c:38   UCX  WARN  object 0x2a1b2c0 was not returned to mpool ucp_requests
[1717813324.267490] [eu-a2p-061:89021:0]          mpool.c:38   UCX  WARN  object 0x2a1b480 was not returned to mpool ucp_requests
[1717813324.267495] [eu-a2p-061:89021:0]          mpool.c:38   UCX  WARN  object 0x2a1b640 was not returned to mpool ucp_requests
[1717813324.267500] [eu-a2p-061:89021:0]          mpool.c:38   UCX  WARN  object 0x2a1b800 was not returned to mpool ucp_requests
[1717813324.267505] [eu-a2p-061:89021:0]          mpool.c:38   UCX  WARN  object 0x2a1b9c0 was not returned to mpool ucp_requests
[1717813324.267510] [eu-a2p-061:89021:0]          mpool.c:38   UCX  WARN  object 0x2a1bb80 was not returned to mpool ucp_requests
[1717813324.267515] [eu-a2p-061:89021:0]          mpool.c:38   UCX  WARN  object 0x2a1bd40 was not returned to mpool ucp_requests
[1717813324.268003] [eu-a2p-061:89023:0]          mpool.c:38   UCX  WARN  object 0x447f880 was not returned to mpool ucp_requests
[1717813324.268025] [eu-a2p-061:89023:0]          mpool.c:38   UCX  WARN  object 0x447fa40 was not returned to mpool ucp_requests
[1717813324.268031] [eu-a2p-061:89023:0]          mpool.c:38   UCX  WARN  object 0x447fc00 was not returned to mpool ucp_requests
[1717813324.268035] [eu-a2p-061:89023:0]          mpool.c:38   UCX  WARN  object 0x447fdc0 was not returned to mpool ucp_requests
[1717813324.268040] [eu-a2p-061:89023:0]          mpool.c:38   UCX  WARN  object 0x447ff80 was not returned to mpool ucp_requests
[1717813324.268044] [eu-a2p-061:89023:0]          mpool.c:38   UCX  WARN  object 0x4480140 was not returned to mpool ucp_requests
[1717813324.268048] [eu-a2p-061:89023:0]          mpool.c:38   UCX  WARN  object 0x4480300 was not returned to mpool ucp_requests
[1717813324.268052] [eu-a2p-061:89023:0]          mpool.c:38   UCX  WARN  object 0x44804c0 was not returned to mpool ucp_requests
[1717813324.268056] [eu-a2p-061:89023:0]          mpool.c:38   UCX  WARN  object 0x4480680 was not returned to mpool ucp_requests
[1717813324.268060] [eu-a2p-061:89023:0]          mpool.c:38   UCX  WARN  object 0x4480840 was not returned to mpool ucp_requests
[1717813324.268064] [eu-a2p-061:89023:0]          mpool.c:38   UCX  WARN  object 0x4480a00 was not returned to mpool ucp_requests
[1717813324.268068] [eu-a2p-061:89023:0]          mpool.c:38   UCX  WARN  object 0x4480bc0 was not returned to mpool ucp_requests
[1717813324.268073] [eu-a2p-061:89023:0]          mpool.c:38   UCX  WARN  object 0x4480d80 was not returned to mpool ucp_requests
[1717813324.268077] [eu-a2p-061:89023:0]          mpool.c:38   UCX  WARN  object 0x4480f40 was not returned to mpool ucp_requests
[1717813324.268081] [eu-a2p-061:89023:0]          mpool.c:38   UCX  WARN  object 0x4481100 was not returned to mpool ucp_requests
[1717813324.268085] [eu-a2p-061:89023:0]          mpool.c:38   UCX  WARN  object 0x44812c0 was not returned to mpool ucp_requests
[1717813324.268089] [eu-a2p-061:89023:0]          mpool.c:38   UCX  WARN  object 0x4481480 was not returned to mpool ucp_requests
[1717813324.268094] [eu-a2p-061:89023:0]          mpool.c:38   UCX  WARN  object 0x4481640 was not returned to mpool ucp_requests
[1717813324.268098] [eu-a2p-061:89023:0]          mpool.c:38   UCX  WARN  object 0x4481800 was not returned to mpool ucp_requests
[1717813324.268102] [eu-a2p-061:89023:0]          mpool.c:38   UCX  WARN  object 0x44819c0 was not returned to mpool ucp_requests
[1717813324.268106] [eu-a2p-061:89023:0]          mpool.c:38   UCX  WARN  object 0x4481b80 was not returned to mpool ucp_requests
[1717813324.268110] [eu-a2p-061:89023:0]          mpool.c:38   UCX  WARN  object 0x4481d40 was not returned to mpool ucp_requests
[1717813324.287740] [eu-a2p-061:89022:0]          mpool.c:38   UCX  WARN  object 0x3a88880 was not returned to mpool ucp_requests
[1717813324.287770] [eu-a2p-061:89022:0]          mpool.c:38   UCX  WARN  object 0x3a88a40 was not returned to mpool ucp_requests
[1717813324.287788] [eu-a2p-061:89022:0]          mpool.c:38   UCX  WARN  object 0x3a88c00 was not returned to mpool ucp_requests
[1717813324.287793] [eu-a2p-061:89022:0]          mpool.c:38   UCX  WARN  object 0x3a88dc0 was not returned to mpool ucp_requests
[1717813324.287798] [eu-a2p-061:89022:0]          mpool.c:38   UCX  WARN  object 0x3a88f80 was not returned to mpool ucp_requests
[1717813324.287803] [eu-a2p-061:89022:0]          mpool.c:38   UCX  WARN  object 0x3a89140 was not returned to mpool ucp_requests
[1717813324.287807] [eu-a2p-061:89022:0]          mpool.c:38   UCX  WARN  object 0x3a89300 was not returned to mpool ucp_requests
[1717813324.287815] [eu-a2p-061:89022:0]          mpool.c:38   UCX  WARN  object 0x3a894c0 was not returned to mpool ucp_requests
[1717813324.287820] [eu-a2p-061:89022:0]          mpool.c:38   UCX  WARN  object 0x3a89680 was not returned to mpool ucp_requests
[1717813324.287825] [eu-a2p-061:89022:0]          mpool.c:38   UCX  WARN  object 0x3a89840 was not returned to mpool ucp_requests
[1717813324.287830] [eu-a2p-061:89022:0]          mpool.c:38   UCX  WARN  object 0x3a89a00 was not returned to mpool ucp_requests
[1717813324.287835] [eu-a2p-061:89022:0]          mpool.c:38   UCX  WARN  object 0x3a89bc0 was not returned to mpool ucp_requests
[1717813324.287840] [eu-a2p-061:89022:0]          mpool.c:38   UCX  WARN  object 0x3a89d80 was not returned to mpool ucp_requests
[1717813324.287844] [eu-a2p-061:89022:0]          mpool.c:38   UCX  WARN  object 0x3a89f40 was not returned to mpool ucp_requests
[1717813324.287849] [eu-a2p-061:89022:0]          mpool.c:38   UCX  WARN  object 0x3a8a100 was not returned to mpool ucp_requests
[1717813324.287854] [eu-a2p-061:89022:0]          mpool.c:38   UCX  WARN  object 0x3a8a2c0 was not returned to mpool ucp_requests
[1717813324.287859] [eu-a2p-061:89022:0]          mpool.c:38   UCX  WARN  object 0x3a8a480 was not returned to mpool ucp_requests
[1717813324.287864] [eu-a2p-061:89022:0]          mpool.c:38   UCX  WARN  object 0x3a8a640 was not returned to mpool ucp_requests
[1717813324.287869] [eu-a2p-061:89022:0]          mpool.c:38   UCX  WARN  object 0x3a8a800 was not returned to mpool ucp_requests
[1717813324.287874] [eu-a2p-061:89022:0]          mpool.c:38   UCX  WARN  object 0x3a8a9c0 was not returned to mpool ucp_requests
[1717813324.287879] [eu-a2p-061:89022:0]          mpool.c:38   UCX  WARN  object 0x3a8ab80 was not returned to mpool ucp_requests
[1717813324.287883] [eu-a2p-061:89022:0]          mpool.c:38   UCX  WARN  object 0x3a8ad40 was not returned to mpool ucp_requests


           ************************************************************
           *        Program running with 4 parallel MPI-processes     *
           *              working on a common directory               *
           ************************************************************

Diagonalization of the overlap matrix:
Smallest eigenvalue                        ... 2.994e-04
Time for diagonalization                   ...    0.026 sec
Threshold for overlap eigenvalues          ... 1.000e-08
Number of eigenvalues below threshold      ... 0
Time for construction of square roots      ...    0.012 sec
Total time needed                          ...    0.039 sec

-------------------
DFT GRID GENERATION
-------------------

General Integration Accuracy     IntAcc      ... 4.959
Radial Grid Type                 RadialGrid  ... OptM3 with GC (2021)
Angular Grid (max. ang.)         AngularGrid ... 6 (Lebedev-590)
Angular grid pruning method      GridPruning ... 4 (adaptive)
Weight generation scheme         WeightScheme... Becke
Basis function cutoff            BFCut       ... 1.0000e-11
Integration weight cutoff        WCut        ... 1.0000e-14
Angular grids for H and He will be reduced by one unit
Partially contracted basis set               ... off
Rotationally invariant grid construction     ... off

Total number of grid points                  ...   535587
Total number of batches                      ...     8390
Average number of points per batch           ...       63
Average number of grid points per atom       ...    10930
Time for grid setup =    7.349 sec

--------------------
COSX GRID GENERATION
--------------------

GRIDX 1
-------
General Integration Accuracy     IntAcc      ... 4.020
Radial Grid Type                 RadialGrid  ... OptM3 with GC (2021)
Angular Grid (max. ang.)         AngularGrid ... 2 (Lebedev-110)
Angular grid pruning method      GridPruning ... 4 (adaptive)
Weight generation scheme         WeightScheme... Becke
Basis function cutoff            BFCut       ... 1.0000e-11
Integration weight cutoff        WCut        ... 1.0000e-14
Angular grids for H and He will be reduced by one unit
Partially contracted basis set               ... on
Rotationally invariant grid construction     ... off

Total number of grid points                  ...    57243
Total number of batches                      ...      918
Average number of points per batch           ...       62
Average number of grid points per atom       ...     1168
UseSFitting                                  ... on

GRIDX 2
-------
General Integration Accuracy     IntAcc      ... 4.338
Radial Grid Type                 RadialGrid  ... OptM3 with GC (2021)
Angular Grid (max. ang.)         AngularGrid ... 3 (Lebedev-194)
Angular grid pruning method      GridPruning ... 4 (adaptive)
Weight generation scheme         WeightScheme... Becke
Basis function cutoff            BFCut       ... 1.0000e-11
Integration weight cutoff        WCut        ... 1.0000e-14
Angular grids for H and He will be reduced by one unit
Partially contracted basis set               ... on
Rotationally invariant grid construction     ... off

Total number of grid points                  ...   124532
Total number of batches                      ...     1973
Average number of points per batch           ...       63
Average number of grid points per atom       ...     2541
UseSFitting                                  ... on

GRIDX 3
-------
General Integration Accuracy     IntAcc      ... 4.871
Radial Grid Type                 RadialGrid  ... OptM3 with GC (2021)
Angular Grid (max. ang.)         AngularGrid ... 4 (Lebedev-302)
Angular grid pruning method      GridPruning ... 4 (adaptive)
Weight generation scheme         WeightScheme... Becke
Basis function cutoff            BFCut       ... 1.0000e-11
Integration weight cutoff        WCut        ... 1.0000e-14
Angular grids for H and He will be reduced by one unit
Partially contracted basis set               ... on
Rotationally invariant grid construction     ... off

Total number of grid points                  ...   240025
Total number of batches                      ...     3771
Average number of points per batch           ...       63
Average number of grid points per atom       ...     4898
UseSFitting                                  ... on

Time for X-Grid setup             =    3.887 sec


--------------------
CPCM SOLVATION MODEL
--------------------
CPCM parameters:
  Epsilon                                         ...      80.4000
  Refrac                                          ...       1.3300
  Rsolv                                           ...       1.3000
  Surface type                                    ... GAUSSIAN VDW
  Epsilon function type                           ...         CPCM
Radii:
 Radius for C  used is    3.8550 Bohr (=   2.0400 Ang.)
 Radius for O  used is    3.4469 Bohr (=   1.8240 Ang.)
 Radius for H  used is    2.4944 Bohr (=   1.3200 Ang.)
Calculating surface                               ...        done! (  0.0s)
GEPOL surface points                              ...         2571
GEPOL Volume                                      ...    2631.2767
GEPOL Surface-area                                ...    1365.7927
Calculating surface distance matrix               ...        done! (  0.0s)
Performing Cholesky decomposition & store         ...        done! (  0.2s)
Overall time for CPCM initialization              ...                 0.3s
--------------
SCF ITERATIONS
--------------
ITER       Energy         Delta-E        Max-DP      RMS-DP      [F,P]     Damp
               ***  Starting incremental Fock matrix formation  ***
  0   -890.7195910272   0.000000000000 0.00449780  0.00006115  0.0209087 0.7000
                      *** Initiating the SOSCF procedure ***
                      *** Re-Reading the Fockian *** 
                      *** Removing any level shift *** 
ITER      Energy       Delta-E        Grad      Rot      Max-DP    RMS-DP
  1   -890.72062833  -0.0010373064  0.000904  0.000904  0.014213  0.000199
               *** Restarting incremental Fock matrix formation ***
  2   -890.72348747  -0.0028591349  0.000555  0.001339  0.002880  0.000061
  3   -890.72357402  -0.0000865529  0.000108  0.000483  0.000565  0.000015
  4   -890.72357361   0.0000004089  0.000239  0.000367  0.000448  0.000008
  5   -890.72357619  -0.0000025812  0.000048  0.000112  0.000147  0.000003
  6   -890.72357618   0.0000000108  0.000037  0.000053  0.000086  0.000002
  7   -890.72357630  -0.0000001219  0.000008  0.000027  0.000042  0.000001
  8   -890.72357631  -0.0000000066  0.000009  0.000016  0.000022  0.000000
                  ***Gradient check signals convergence***
              ***Rediagonalizing the Fockian in SOSCF/NRSCF***

               *****************************************************
               *                     SUCCESS                       *
               *           SCF CONVERGED AFTER   9 CYCLES          *
               *****************************************************

Old exchange energy                            =    -25.009712756 Eh
New exchange energy                            =    -25.009714996 Eh
Exchange energy change after final integration =     -0.000002240 Eh
Total energy after final integration           =   -890.723578554 Eh
Final COS-X integration done in                =    25.206 sec
Total Energy       :         -890.72357855 Eh          -24237.82080 eV
  Last Energy change         ...   -2.6565e-09  Tolerance :   1.0000e-08
  Last MAX-Density change    ...    4.8850e-15  Tolerance :   1.0000e-07
             **** THE GBW FILE WAS UPDATED (mPQ2_2e_2H_B3LYP_631Gd_opt.gbw) ****
             **** DENSITY mPQ2_2e_2H_B3LYP_631Gd_opt.scfp WAS UPDATED ****
             **** ENERGY FILE WAS UPDATED (mPQ2_2e_2H_B3LYP_631Gd_opt.en.tmp) ****
             **** THE GBW FILE WAS UPDATED (mPQ2_2e_2H_B3LYP_631Gd_opt.gbw) ****
             **** DENSITY mPQ2_2e_2H_B3LYP_631Gd_opt.scfp WAS UPDATED ****
Total SCF time: 0 days 0 hours 2 min 37 sec 

Maximum memory used throughout the entire SCF-calculation: 187.2 MB

-------------------------   --------------------
FINAL SINGLE POINT ENERGY      -890.723578553593
-------------------------   --------------------


           ************************************************************
           *        Program running with 4 parallel MPI-processes     *
           *              working on a common directory               *
           ************************************************************
------------------------------------------------------------------------------
                         ORCA SCF GRADIENT CALCULATION
------------------------------------------------------------------------------

 ... reading COSX grid (gridx3)
Gradient of the Kohn-Sham DFT energy:
Kohn-Sham wavefunction type      ... RKS
Hartree-Fock exchange scaling    ...    0.200
Number of operators              ...    1
Number of atoms                  ...   49
Basis set dimensions             ...  350
Integral neglect threshold       ... 2.5e-11
Integral primitive cutoff        ... 2.5e-12
SHARK Integral package           ... ON

Nuc. rep. gradient       (SHARK) ... done (  0.0 sec)
HCore & Overlap gradient (SHARK) ... done (  0.5 sec)
RI-J gradient            (SHARK) ... done (  1.9 sec)
COSX-gradient                    ... done ( 32.0 sec)
Exchange-correlation gradient    ... done

------------------
CARTESIAN GRADIENT
------------------

   1   C   :    0.000098194    0.000109081    0.001103892
   2   C   :   -0.000038289    0.000562364   -0.001103654
   3   C   :   -0.000286396   -0.000304255   -0.000441254
   4   C   :    0.000731002   -0.000701691   -0.000567894
   5   C   :    0.000527975    0.001412093   -0.000346983
   6   C   :   -0.000836172   -0.002447487    0.000619984
   7   C   :   -0.000126423   -0.000684546   -0.000527497
   8   C   :    0.000411527    0.001837451   -0.000853065
   9   C   :    0.000578471   -0.000286249   -0.000607222
  10   C   :    0.000164665   -0.000998227    0.000588671
  11   C   :   -0.001788678   -0.000963072   -0.000224999
  12   C   :    0.000503266    0.001286652    0.000295277
  13   C   :   -0.000728710    0.000272915   -0.000829864
  14   O   :    0.000167034   -0.000788748    0.001113040
  15   O   :   -0.000580097   -0.000320965    0.001265546
  16   H   :   -0.000515331   -0.000701617   -0.000116063
  17   H   :    0.000335510    0.000279733   -0.000175986
  18   H   :    0.000254671   -0.000158041    0.000149875
  19   H   :    0.000650485    0.000193706    0.000510820
  20   H   :   -0.000642444   -0.000095254   -0.000053951
  21   H   :   -0.000017468   -0.000090738    0.000097790
  22   H   :    0.000288740    0.000382533   -0.000173207
  23   H   :   -0.000255544    0.000257379   -0.000616937
  24   H   :    0.000088939   -0.000236356    0.000377166
  25   H   :    0.000091084   -0.000015043    0.000366043
  26   H   :   -0.000017528    0.000563784   -0.000293539
  27   H   :   -0.000434145   -0.000417665    0.000127886
  28   H   :   -0.000024754    0.000008114    0.000202343
  29   C   :    0.000027303   -0.000183070    0.000586631
  30   H   :   -0.000192996    0.000110990   -0.000571512
  31   H   :    0.000105350    0.000337111   -0.000369465
  32   H   :    0.000418207    0.000286907    0.000250810
  33   H   :   -0.000467882    0.000553401   -0.000323481
  34   C   :    0.003065368    0.000390988    0.000724502
  35   H   :    0.000174718    0.000186139   -0.000733282
  36   H   :   -0.000034394   -0.000582116   -0.000463838
  37   C   :   -0.002921932   -0.000108416   -0.000035493
  38   H   :    0.000786545    0.000310430    0.000234262
  39   C   :    0.001240612    0.000538788    0.000512231
  40   C   :   -0.000003442   -0.000391674   -0.000362296
  41   H   :   -0.000338869   -0.000188974   -0.000132578
  42   H   :    0.000266990    0.000097175   -0.000256583
  43   H   :   -0.000353868    0.000411512   -0.000007599
  44   C   :    0.000279850   -0.000495046    0.000114608
  45   H   :    0.000217984   -0.000008251    0.000290072
  46   H   :   -0.000292504   -0.000337244    0.000084104
  47   H   :   -0.000347536    0.000425402    0.000153422
  48   H   :    0.000012997    0.000254210   -0.000610844
  49   H   :   -0.000330856    0.000462450    0.000964010

Difference to translation invariance:
           :   -0.0000887736    0.0000265637   -0.0000660995

Difference to rotation invariance:
           :    0.0004772505   -0.0003397967   -0.0006022100

Norm of the cartesian gradient     ...    0.0080598293
RMS gradient                       ...    0.0006647635
MAX gradient                       ...    0.0030653679

-------
TIMINGS
-------

Total SCF gradient time            ...       48.542 sec

One electron gradient       ....       0.457 sec  (  0.9%)
RI-J Coulomb gradient       ....       1.947 sec  (  4.0%)
COSX gradient               ....      31.969 sec  ( 65.9%)
XC gradient                 ....      11.144 sec  ( 23.0%)
CPCM gradient               ....       1.067 sec  (  2.2%)
   A-Matrix (El+Nuc)        ....       0.292 sec  (  0.6%)
   Potential                ....       0.775 sec  (  1.6%)

Maximum memory used throughout the entire SCFGRAD-calculation: 116.0 MB
------------------------------------------------------------------------------
                         ORCA GEOMETRY RELAXATION STEP
------------------------------------------------------------------------------

Reading the OPT-File                    .... done
Getting information on internals        .... done
Copying old internal coords+grads       .... done
Making the new internal coordinates     .... (new redundants).... done
Validating the new internal coordinates .... (new redundants).... done
Calculating the B-matrix                .... done
Calculating the G,G- and P matrices     .... done
Transforming gradient to internals      .... done
Projecting the internal gradient        .... done
Number of atoms                         ....  49
Number of internal coordinates          .... 240
Current Energy                          ....  -890.723578554 Eh
Current gradient norm                   ....     0.008059829 Eh/bohr
Maximum allowed component of the step   ....  0.300
Current trust radius                    ....  0.300
Updating the Hessian (BFGS)             .... done
Forming the augmented Hessian           .... done
Diagonalizing the augmented Hessian     .... done
Last element of RFO vector              ....  0.017890277
Lowest eigenvalues of augmented Hessian:
 -0.367428155 -0.000061814  0.001094929  0.001371230  0.004456586
Warning: RFO finds a terribly low value for the scaling factor
Trying a QUASI-NEWTON step instead
Doing a quasi-Newton Step:
Inverting the Hessian                   .... done
Computing the step                      .... done
Length of the computed step             ....  0.122379690
Converting the step to cartesian space:
 Initial RMS(Int)=    0.0078995750
Transforming coordinates:
 Iter   0:  RMS(Cart)=    0.0356426060 RMS(Int)=    0.4050714285
 Iter   1:  RMS(Cart)=    0.0004128658 RMS(Int)=    0.0001767156
 Iter   2:  RMS(Cart)=    0.0000090270 RMS(Int)=    0.0000036256
 Iter   3:  RMS(Cart)=    0.0000002412 RMS(Int)=    0.0000001415
 Iter   4:  RMS(Cart)=    0.0000000069 RMS(Int)=    0.0000000038
done
Storing new coordinates                 .... done

                                .--------------------.
          ----------------------|Geometry convergence|-------------------------
          Item                value                   Tolerance       Converged
          ---------------------------------------------------------------------
          Energy change      -0.0001687163            0.0000002000      NO
          RMS gradient        0.0005400957            0.0000080000      NO
          MAX gradient        0.0017628686            0.0000300000      NO
          RMS step            0.0078995750            0.0001000000      NO
          MAX step            0.0414505692            0.0002000000      NO
          ........................................................
          Max(Bonds)      0.0021      Max(Angles)    0.53
          Max(Dihed)        2.37      Max(Improp)    0.00
          ---------------------------------------------------------------------

The optimization has not yet converged - more geometry cycles are needed


    ---------------------------------------------------------------------------
                         Redundant Internal Coordinates
                            (Angstroem and degrees)

        Definition                    Value    dE/dq     Step     New-Value
    ----------------------------------------------------------------------------
     1. B(C   1,C   0)                1.5115 -0.000668  0.0002    1.5118   
     2. B(C   2,C   1)                1.4077  0.000547 -0.0017    1.4060   
     3. B(C   3,C   2)                1.5123 -0.000565 -0.0000    1.5122   
     4. B(C   4,C   2)                1.4030 -0.000043  0.0009    1.4039   
     5. B(C   5,C   4)                1.4086 -0.000168 -0.0013    1.4073   
     6. B(C   6,C   5)                1.5196 -0.000476  0.0016    1.5212   
     7. B(C   7,C   6)                1.5233  0.000460 -0.0021    1.5212   
     8. B(C   8,C   7)                1.3454  0.000040  0.0002    1.3456   
     9. B(C   9,C   8)                1.5113 -0.000257 -0.0007    1.5106   
    10. B(C  10,C   8)                1.5182 -0.000499  0.0007    1.5189   
    11. B(C  11,C   5)                1.4061 -0.001763  0.0021    1.4082   
    12. B(C  12,C  11)                1.4082 -0.000163 -0.0010    1.4072   
    13. B(C  12,C   1)                1.4032  0.000080  0.0010    1.4042   
    14. B(O  13,C  12)                1.3806  0.000123 -0.0003    1.3802   
    15. B(O  14,C   4)                1.3834 -0.000930  0.0008    1.3842   
    16. B(H  15,C   0)                1.0930 -0.000712  0.0003    1.0933   
    17. B(H  16,C   0)                1.0924 -0.000442  0.0001    1.0925   
    18. B(H  17,C   0)                1.0997 -0.000142 -0.0002    1.0995   
    19. B(H  18,C   3)                1.0949 -0.000780  0.0001    1.0950   
    20. B(H  19,C   3)                1.0906 -0.000619  0.0004    1.0910   
    21. B(H  20,C   3)                1.0992 -0.000013  0.0000    1.0992   
    22. B(H  21,C   6)                1.0953 -0.000433  0.0002    1.0955   
    23. B(H  22,C   6)                1.0973 -0.000218 -0.0004    1.0969   
    24. B(H  23,C   7)                1.0904 -0.000261  0.0001    1.0905   
    25. B(H  24,C   9)                1.0949 -0.000326  0.0001    1.0950   
    26. B(H  25,C   9)                1.0985 -0.000574  0.0001    1.0985   
    27. B(H  26,C   9)                1.0968 -0.000601  0.0001    1.0969   
    28. B(H  27,C  10)                1.0969  0.000184 -0.0005    1.0964   
    29. B(C  28,C  11)                1.5160 -0.000558  0.0003    1.5162   
    30. B(H  29,C  28)                1.0903 -0.000275 -0.0000    1.0903   
    31. B(H  30,C  28)                1.0991 -0.000354 -0.0001    1.0990   
    32. B(H  31,C  28)                1.0977 -0.000555  0.0002    1.0980   
    33. B(H  32,C  10)                1.0970 -0.000740  0.0004    1.0974   
    34. B(C  33,C  10)                1.5601  0.000874  0.0001    1.5603   
    35. B(H  34,C  33)                1.0945 -0.000501  0.0001    1.0946   
    36. B(H  35,C  33)                1.0997 -0.000323 -0.0001    1.0996   
    37. B(C  36,C  33)                1.5051 -0.001258  0.0011    1.5062   
    38. B(H  37,C  36)                1.0904 -0.000558  0.0000    1.0904   
    39. B(C  38,C  36)                1.3459  0.000678 -0.0003    1.3456   
    40. B(C  39,C  38)                1.5094 -0.000859  0.0003    1.5097   
    41. B(H  40,C  39)                1.0991 -0.000342 -0.0002    1.0990   
    42. B(H  41,C  39)                1.0924 -0.000370  0.0001    1.0924   
    43. B(H  42,C  39)                1.0984 -0.000536  0.0003    1.0987   
    44. B(C  43,C  38)                1.5113 -0.000691 -0.0001    1.5112   
    45. B(H  44,C  43)                1.0947 -0.000362  0.0001    1.0948   
    46. B(H  45,C  43)                1.0992 -0.000433 -0.0000    1.0992   
    47. B(H  46,C  43)                1.0987 -0.000565  0.0002    1.0989   
    48. B(H  47,O  13)                0.9694 -0.000547  0.0001    0.9695   
    49. B(H  48,O  14)                0.9718 -0.000497 -0.0001    0.9718   
    50. A(H  15,C   0,H  17)          107.14 -0.000057    0.10    107.24   
    51. A(C   1,C   0,H  16)          110.89 -0.000033   -0.12    110.78   
    52. A(C   1,C   0,H  15)          111.91  0.000834   -0.11    111.80   
    53. A(C   1,C   0,H  17)          111.43 -0.000575    0.19    111.62   
    54. A(H  15,C   0,H  16)          108.17 -0.000357   -0.01    108.16   
    55. A(H  16,C   0,H  17)          107.07  0.000162   -0.04    107.03   
    56. A(C   0,C   1,C  12)          119.37 -0.001136    0.06    119.43   
    57. A(C   0,C   1,C   2)          121.68  0.001542   -0.12    121.57   
    58. A(C   2,C   1,C  12)          118.94 -0.000404    0.06    119.00   
    59. A(C   1,C   2,C   3)          121.15  0.001055    0.03    121.18   
    60. A(C   1,C   2,C   4)          118.81 -0.000026   -0.03    118.78   
    61. A(C   3,C   2,C   4)          120.04 -0.001030   -0.00    120.03   
    62. A(H  18,C   3,H  19)          108.13 -0.000323    0.12    108.25   
    63. A(C   2,C   3,H  18)          111.46  0.000355    0.03    111.50   
    64. A(C   2,C   3,H  19)          110.89  0.000133   -0.19    110.71   
    65. A(H  19,C   3,H  20)          107.60  0.000046   -0.19    107.42   
    66. A(H  18,C   3,H  20)          106.86  0.000017    0.10    106.97   
    67. A(C   2,C   3,H  20)          111.69 -0.000246    0.12    111.81   
    68. A(C   2,C   4,C   5)          122.25  0.000031    0.02    122.27   
    69. A(C   5,C   4,O  14)          120.39 -0.000844    0.00    120.39   
    70. A(C   2,C   4,O  14)          117.34  0.000800   -0.02    117.32   
    71. A(C   6,C   5,C  11)          123.36  0.000158   -0.26    123.11   
    72. A(C   4,C   5,C   6)          117.70 -0.000070    0.25    117.95   
    73. A(C   4,C   5,C  11)          118.93 -0.000088    0.01    118.94   
    74. A(C   5,C   6,C   7)          113.01  0.000017    0.11    113.12   
    75. A(C   7,C   6,H  22)          110.49  0.000734    0.29    110.78   
    76. A(H  21,C   6,H  22)          104.90  0.000146    0.08    104.97   
    77. A(C   5,C   6,H  22)          108.57 -0.000023    0.01    108.58   
    78. A(C   5,C   6,H  21)          110.18 -0.000112   -0.53    109.65   
    79. A(C   7,C   6,H  21)          109.38 -0.000743    0.05    109.43   
    80. A(C   8,C   7,H  23)          118.07 -0.000716    0.09    118.16   
    81. A(C   6,C   7,C   8)          126.83  0.001378    0.12    126.95   
    82. A(C   6,C   7,H  23)          114.93 -0.000750   -0.18    114.75   
    83. A(C   9,C   8,C  10)          116.42 -0.000289   -0.12    116.30   
    84. A(C   7,C   8,C  10)          122.97  0.000608    0.05    123.02   
    85. A(C   7,C   8,C   9)          120.54 -0.000345    0.07    120.61   
    86. A(H  25,C   9,H  26)          106.23 -0.000201    0.03    106.26   
    87. A(H  24,C   9,H  26)          108.43  0.000030   -0.09    108.35   
    88. A(C   8,C   9,H  26)          111.60  0.000180   -0.21    111.39   
    89. A(C   8,C   9,H  25)          110.41  0.000189    0.07    110.48   
    90. A(C   8,C   9,H  24)          111.74 -0.000200    0.15    111.89   
    91. A(H  24,C   9,H  25)          108.21 -0.000003    0.05    108.25   
    92. A(H  32,C  10,C  33)          107.96 -0.000620   -0.32    107.63   
    93. A(C   8,C  10,C  33)          115.56  0.000956    0.14    115.70   
    94. A(H  27,C  10,H  32)          106.67  0.000191    0.02    106.70   
    95. A(C   8,C  10,H  32)          108.71 -0.000384   -0.11    108.60   
    96. A(H  27,C  10,C  33)          107.43 -0.000052    0.27    107.70   
    97. A(C   8,C  10,H  27)          110.14 -0.000142   -0.01    110.13   
    98. A(C  12,C  11,C  28)          118.53  0.000283   -0.09    118.44   
    99. A(C   5,C  11,C  28)          122.82 -0.001020    0.15    122.97   
   100. A(C   5,C  11,C  12)          118.65  0.000738   -0.06    118.59   
   101. A(C  11,C  12,O  13)          121.11 -0.000852    0.08    121.19   
   102. A(C   1,C  12,O  13)          116.55  0.001090   -0.08    116.47   
   103. A(C   1,C  12,C  11)          122.34 -0.000239    0.00    122.34   
   104. A(C  12,O  13,H  47)          109.68 -0.000001    0.09    109.78   
   105. A(C   4,O  14,H  48)          109.18  0.000038   -0.11    109.07   
   106. A(H  30,C  28,H  31)          107.31  0.000211   -0.02    107.30   
   107. A(H  29,C  28,H  31)          106.11 -0.000096   -0.00    106.11   
   108. A(C  11,C  28,H  31)          111.24  0.000124   -0.23    111.02   
   109. A(H  29,C  28,H  30)          107.55  0.000482   -0.00    107.55   
   110. A(C  11,C  28,H  30)          111.98 -0.000377    0.10    112.08   
   111. A(C  11,C  28,H  29)          112.32 -0.000298    0.14    112.46   
   112. A(H  34,C  33,H  35)          106.58  0.000331    0.02    106.60   
   113. A(C  10,C  33,H  35)          107.53 -0.000681    0.31    107.84   
   114. A(C  10,C  33,H  34)          107.71  0.000328   -0.10    107.61   
   115. A(H  35,C  33,C  36)          108.47 -0.000223   -0.08    108.39   
   116. A(H  34,C  33,C  36)          110.79 -0.000629    0.17    110.96   
   117. A(C  10,C  33,C  36)          115.37  0.000844   -0.30    115.07   
   118. A(H  37,C  36,C  38)          116.83 -0.000125    0.15    116.98   
   119. A(C  33,C  36,C  38)          127.81 -0.001049    0.13    127.93   
   120. A(C  33,C  36,H  37)          115.36  0.001174   -0.28    115.08   
   121. A(C  39,C  38,C  43)          114.16 -0.000467    0.06    114.22   
   122. A(C  36,C  38,C  43)          120.76  0.000191    0.02    120.78   
   123. A(C  36,C  38,C  39)          125.08  0.000276   -0.08    125.00   
   124. A(H  41,C  39,H  42)          107.89  0.000008   -0.06    107.83   
   125. A(H  40,C  39,H  42)          106.28  0.000132    0.02    106.30   
   126. A(C  38,C  39,H  42)          110.37 -0.000043   -0.03    110.34   
   127. A(H  40,C  39,H  41)          108.00  0.000006    0.03    108.02   
   128. A(C  38,C  39,H  41)          113.60  0.000230   -0.05    113.55   
   129. A(C  38,C  39,H  40)          110.40 -0.000331    0.09    110.49   
   130. A(H  45,C  43,H  46)          106.30  0.000064    0.01    106.31   
   131. A(H  44,C  43,H  46)          108.26  0.000040   -0.05    108.21   
   132. A(C  38,C  43,H  46)          111.02  0.000023   -0.01    111.00   
   133. A(H  44,C  43,H  45)          108.18  0.000053    0.01    108.18   
   134. A(C  38,C  43,H  45)          110.90 -0.000201    0.04    110.94   
   135. A(C  38,C  43,H  44)          111.97  0.000029    0.01    111.97   
   136. D(C  12,C   1,C   0,H  15)    149.16 -0.000087   -1.02    148.14   
   137. D(C   2,C   1,C   0,H  17)     88.48  0.000264   -0.90     87.58   
   138. D(C   2,C   1,C   0,H  16)   -152.35  0.000069   -0.90   -153.25   
   139. D(C   2,C   1,C   0,H  15)    -31.46  0.000162   -1.08    -32.54   
   140. D(C  12,C   1,C   0,H  17)    -90.90  0.000015   -0.84    -91.74   
   141. D(C  12,C   1,C   0,H  16)     28.27 -0.000180   -0.85     27.43   
   142. D(C   3,C   2,C   1,C  12)    178.06  0.000262   -0.10    177.96   
   143. D(C   4,C   2,C   1,C  12)     -2.25  0.000052   -0.02     -2.27   
   144. D(C   4,C   2,C   1,C   0)    178.37 -0.000191    0.04    178.41   
   145. D(C   3,C   2,C   1,C   0)     -1.32  0.000019   -0.04     -1.36   
   146. D(H  19,C   3,C   2,C   4)     13.32  0.000106    0.09     13.40   
   147. D(H  20,C   3,C   2,C   1)     72.99 -0.000087    0.45     73.44   
   148. D(H  19,C   3,C   2,C   1)   -166.99 -0.000104    0.16   -166.83   
   149. D(H  20,C   3,C   2,C   4)   -106.69  0.000123    0.37   -106.32   
   150. D(H  18,C   3,C   2,C   4)    133.84  0.000027    0.14    133.98   
   151. D(H  18,C   3,C   2,C   1)    -46.47 -0.000183    0.22    -46.25   
   152. D(O  14,C   4,C   2,C   1)   -176.88  0.001158   -0.13   -177.01   
   153. D(C   5,C   4,C   2,C   3)   -178.60  0.000395   -0.09   -178.68   
   154. D(C   5,C   4,C   2,C   1)      1.71  0.000596   -0.16      1.55   
   155. D(O  14,C   4,C   2,C   3)      2.81  0.000956   -0.05      2.76   
   156. D(C  11,C   5,C   4,O  14)    179.17 -0.001521    0.23    179.39   
   157. D(C  11,C   5,C   4,C   2)      0.62 -0.000966    0.26      0.88   
   158. D(C   6,C   5,C   4,C   2)   -179.63 -0.001019    0.18   -179.45   
   159. D(C   6,C   5,C   4,O  14)     -1.08 -0.001574    0.14     -0.94   
   160. D(H  22,C   6,C   5,C  11)   -133.88 -0.000560   -0.06   -133.93   
   161. D(H  22,C   6,C   5,C   4)     46.39 -0.000504    0.03     46.42   
   162. D(H  21,C   6,C   5,C  11)    -19.52 -0.000459   -0.25    -19.77   
   163. D(H  21,C   6,C   5,C   4)    160.74 -0.000402   -0.16    160.58   
   164. D(C   7,C   6,C   5,C   4)    -76.56 -0.001438   -0.42    -76.98   
   165. D(C   7,C   6,C   5,C  11)    103.18 -0.001494   -0.50    102.67   
   166. D(C   8,C   7,C   6,C   5)    158.04  0.001443   -1.80    156.25   
   167. D(H  23,C   7,C   6,H  22)   -148.78 -0.000356   -1.67   -150.45   
   168. D(H  23,C   7,C   6,H  21)     96.24 -0.000517   -1.95     94.29   
   169. D(H  23,C   7,C   6,C   5)    -26.90  0.000163   -1.37    -28.27   
   170. D(C   8,C   7,C   6,H  22)     36.17  0.000923   -2.09     34.07   
   171. D(C   8,C   7,C   6,H  21)    -78.82  0.000762   -2.37    -81.19   
   172. D(C  10,C   8,C   7,H  23)   -177.60  0.000267    0.09   -177.51   
   173. D(C  10,C   8,C   7,C   6)     -2.69 -0.001045    0.52     -2.17   
   174. D(C   9,C   8,C   7,H  23)     -0.79 -0.000325    0.08     -0.72   
   175. D(C   9,C   8,C   7,C   6)    174.12 -0.001637    0.50    174.63   
   176. D(H  26,C   9,C   8,C  10)    -58.71 -0.000390    0.37    -58.34   
   177. D(H  26,C   9,C   8,C   7)    124.28  0.000136    0.38    124.66   
   178. D(H  25,C   9,C   8,C  10)     59.21 -0.000406    0.31     59.52   
   179. D(H  25,C   9,C   8,C   7)   -117.80  0.000121    0.32   -117.48   
   180. D(H  24,C   9,C   8,C  10)    179.69 -0.000414    0.52    180.21   
   181. D(H  24,C   9,C   8,C   7)      2.68  0.000112    0.53      3.20   
   182. D(C  33,C  10,C   8,C   9)     92.66 -0.000258   -0.50     92.16   
   183. D(C  33,C  10,C   8,C   7)    -90.41 -0.000830   -0.51    -90.92   
   184. D(H  32,C  10,C   8,C   9)    -28.86  0.000188   -0.09    -28.95   
   185. D(H  32,C  10,C   8,C   7)    148.07 -0.000385   -0.10    147.97   
   186. D(H  27,C  10,C   8,C   9)   -145.40  0.000259   -0.06   -145.46   
   187. D(H  27,C  10,C   8,C   7)     31.53 -0.000313   -0.06     31.47   
   188. D(C  28,C  11,C   5,C   6)     -1.97  0.000513   -0.21     -2.18   
   189. D(C  28,C  11,C   5,C   4)    177.76  0.000456   -0.29    177.47   
   190. D(C  12,C  11,C   5,C   6)    177.93  0.000724   -0.09    177.85   
   191. D(C  12,C  11,C   5,C   4)     -2.33  0.000666   -0.17     -2.51   
   192. D(C   1,C  12,C  11,C  28)   -178.29  0.000145    0.12   -178.17   
   193. D(C   1,C  12,C  11,C   5)      1.80 -0.000056    0.00      1.80   
   194. D(O  13,C  12,C   1,C   2)   -179.10 -0.000237    0.15   -178.95   
   195. D(O  13,C  12,C   1,C   0)      0.29  0.000017    0.10      0.39   
   196. D(C  11,C  12,C   1,C   2)      0.53 -0.000300    0.10      0.62   
   197. D(O  13,C  12,C  11,C   5)   -178.59 -0.000113   -0.06   -178.65   
   198. D(C  11,C  12,C   1,C   0)    179.92 -0.000045    0.04    179.97   
   199. D(O  13,C  12,C  11,C  28)      1.32  0.000087    0.06      1.38   
   200. D(H  47,O  13,C  12,C  11)      5.87 -0.000284    1.25      7.12   
   201. D(H  47,O  13,C  12,C   1)   -174.49 -0.000343    1.19   -173.30   
   202. D(H  48,O  14,C   4,C   5)     24.93 -0.000600   -0.05     24.87   
   203. D(H  48,O  14,C   4,C   2)   -156.46 -0.001138   -0.09   -156.54   
   204. D(H  31,C  28,C  11,C  12)     45.93 -0.000104    0.12     46.05   
   205. D(H  31,C  28,C  11,C   5)   -134.17  0.000107    0.24   -133.92   
   206. D(H  30,C  28,C  11,C  12)    -74.16 -0.000202    0.23    -73.93   
   207. D(H  30,C  28,C  11,C   5)    105.75  0.000009    0.35    106.10   
   208. D(H  29,C  28,C  11,C  12)    164.70 -0.000340    0.06    164.76   
   209. D(H  29,C  28,C  11,C   5)    -15.39 -0.000130    0.18    -15.21   
   210. D(C  36,C  33,C  10,H  32)     63.24  0.000047   -0.66     62.58   
   211. D(C  36,C  33,C  10,H  27)    177.94 -0.000064   -0.66    177.29   
   212. D(C  36,C  33,C  10,C   8)    -58.68  0.000371   -0.37    -59.05   
   213. D(H  35,C  33,C  10,H  32)   -175.59 -0.000194   -0.72   -176.32   
   214. D(H  35,C  33,C  10,H  27)    -60.89 -0.000305   -0.72    -61.61   
   215. D(H  35,C  33,C  10,C   8)     62.48  0.000130   -0.43     62.05   
   216. D(H  34,C  33,C  10,H  32)    -61.07  0.000014   -0.60    -61.67   
   217. D(H  34,C  33,C  10,H  27)     53.63 -0.000096   -0.59     53.04   
   218. D(H  34,C  33,C  10,C   8)    177.00  0.000339   -0.30    176.70   
   219. D(C  38,C  36,C  33,H  35)    132.49  0.000090   -0.49    132.01   
   220. D(C  38,C  36,C  33,H  34)     15.84  0.000176   -0.56     15.28   
   221. D(C  38,C  36,C  33,C  10)   -106.85 -0.000393   -0.34   -107.19   
   222. D(H  37,C  36,C  33,H  35)    -46.95  0.000185   -0.38    -47.34   
   223. D(H  37,C  36,C  33,H  34)   -163.60  0.000272   -0.46   -164.06   
   224. D(H  37,C  36,C  33,C  10)     73.70 -0.000298   -0.24     73.47   
   225. D(C  43,C  38,C  36,H  37)     -0.10 -0.000178   -0.17     -0.27   
   226. D(C  43,C  38,C  36,C  33)   -179.54 -0.000087   -0.07   -179.60   
   227. D(C  39,C  38,C  36,H  37)    179.81 -0.000131    0.02    179.83   
   228. D(C  39,C  38,C  36,C  33)      0.38 -0.000041    0.13      0.50   
   229. D(H  42,C  39,C  38,C  43)    -57.58  0.000143   -1.18    -58.76   
   230. D(H  42,C  39,C  38,C  36)    122.51  0.000099   -1.37    121.14   
   231. D(H  41,C  39,C  38,C  43)   -178.89  0.000002   -1.05   -179.94   
   232. D(H  41,C  39,C  38,C  36)      1.19 -0.000042   -1.23     -0.04   
   233. D(H  40,C  39,C  38,C  43)     59.62  0.000077   -1.12     58.51   
   234. D(H  40,C  39,C  38,C  36)   -120.29  0.000033   -1.30   -121.59   
   235. D(H  46,C  43,C  38,C  39)     58.45 -0.000098    0.23     58.67   
   236. D(H  46,C  43,C  38,C  36)   -121.63 -0.000056    0.40   -121.23   
   237. D(H  45,C  43,C  38,C  39)    -59.49 -0.000063    0.19    -59.30   
   238. D(H  45,C  43,C  38,C  36)    120.43 -0.000021    0.37    120.80   
   239. D(H  44,C  43,C  38,C  39)    179.57 -0.000010    0.16    179.72   
   240. D(H  44,C  43,C  38,C  36)     -0.51  0.000032    0.33     -0.18   
    ----------------------------------------------------------------------------

         *************************************************************
         *                GEOMETRY OPTIMIZATION CYCLE  32            *
         *************************************************************
---------------------------------
CARTESIAN COORDINATES (ANGSTROEM)
---------------------------------
  C     -5.344423    1.454821   -1.068045
  C     -4.053516    0.861493   -0.551370
  C     -2.821941    1.518210   -0.720886
  C     -2.732286    2.836333   -1.456638
  C     -1.663532    0.930632   -0.188181
  C     -1.688373   -0.307168    0.481028
  C     -0.376637   -0.846927    1.030717
  C      0.518988   -1.446846   -0.042635
  C      1.855648   -1.593095    0.008136
  C      2.592177   -2.319740   -1.092452
  C      2.696755   -1.115516    1.179275
  C     -2.913632   -0.990027    0.605666
  C     -4.078062   -0.381416    0.101653
  O     -5.311148   -0.990159    0.219728
  O     -0.477930    1.633304   -0.317039
  H     -5.332217    2.547429   -1.031668
  H     -6.195157    1.104060   -0.479195
  H     -5.534088    1.165680   -2.111801
  H     -3.299454    2.812634   -2.393055
  H     -1.694488    3.077065   -1.691785
  H     -3.135080    3.666008   -0.858575
  H     -0.581519   -1.601551    1.797910
  H      0.139865   -0.037166    1.560526
  H     -0.011150   -1.856068   -0.903325
  H      1.919429   -2.627700   -1.899613
  H      3.087440   -3.216702   -0.696285
  H      3.385086   -1.695848   -1.522934
  H      2.120074   -1.181141    2.109440
  C     -3.035941   -2.353091    1.258367
  H     -2.071315   -2.848306    1.372382
  H     -3.498051   -2.294580    2.253803
  H     -3.654212   -3.026723    0.650511
  H      3.554956   -1.790035    1.292043
  C      3.250313    0.338842    1.065966
  H      3.780631    0.564800    1.996435
  H      2.391291    1.023733    1.019783
  C      4.128123    0.596203   -0.130615
  H      3.603035    0.658814   -1.084244
  C      5.462578    0.767157   -0.156136
  C      6.364770    0.721028    1.053461
  H      6.913574    1.667106    1.160439
  H      5.832080    0.531695    1.988223
  H      7.123993   -0.064089    0.933857
  C      6.184222    1.026980   -1.458228
  H      5.497062    1.048097   -2.310291
  H      6.720004    1.986196   -1.425815
  H      6.943470    0.255669   -1.648463
  H     -5.234145   -1.782559    0.773053
  H      0.266937    1.011252   -0.266097

----------------------------
CARTESIAN COORDINATES (A.U.)
----------------------------
  NO LB      ZA    FRAG     MASS         X           Y           Z
   0 C     6.0000    0    12.011  -10.099496    2.749213   -2.018313
   1 C     6.0000    0    12.011   -7.660036    1.627986   -1.041938
   2 C     6.0000    0    12.011   -5.332695    2.869002   -1.362277
   3 C     6.0000    0    12.011   -5.163272    5.359893   -2.752646
   4 C     6.0000    0    12.011   -3.143621    1.758640   -0.355610
   5 C     6.0000    0    12.011   -3.190562   -0.580463    0.909011
   6 C     6.0000    0    12.011   -0.711741   -1.600461    1.947773
   7 C     6.0000    0    12.011    0.980746   -2.734143   -0.080569
   8 C     6.0000    0    12.011    3.506666   -3.010514    0.015374
   9 C     6.0000    0    12.011    4.898504   -4.383674   -2.064436
  10 C     6.0000    0    12.011    5.096129   -2.108019    2.228506
  11 C     6.0000    0    12.011   -5.505967   -1.870881    1.144543
  12 C     6.0000    0    12.011   -7.706420   -0.720772    0.192096
  13 O     8.0000    0    15.999  -10.036616   -1.871130    0.415226
  14 O     8.0000    0    15.999   -0.903157    3.086498   -0.599117
  15 H     1.0000    0     1.008  -10.076429    4.813943   -1.949569
  16 H     1.0000    0     1.008  -11.707150    2.086372   -0.905547
  17 H     1.0000    0     1.008  -10.457911    2.202816   -3.990726
  18 H     1.0000    0     1.008   -6.235065    5.315108   -4.522219
  19 H     1.0000    0     1.008   -3.202118    5.814811   -3.197011
  20 H     1.0000    0     1.008   -5.924443    6.927751   -1.622471
  21 H     1.0000    0     1.008   -1.098912   -3.026493    3.397558
  22 H     1.0000    0     1.008    0.264307   -0.070233    2.948967
  23 H     1.0000    0     1.008   -0.021071   -3.507461   -1.707037
  24 H     1.0000    0     1.008    3.627196   -4.965634   -3.589748
  25 H     1.0000    0     1.008    5.834416   -6.078685   -1.315788
  26 H     1.0000    0     1.008    6.396886   -3.204688   -2.877928
  27 H     1.0000    0     1.008    4.006359   -2.232033    3.986264
  28 C     6.0000    0    12.011   -5.737097   -4.446698    2.377969
  29 H     1.0000    0     1.008   -3.914218   -5.382518    2.593426
  30 H     1.0000    0     1.008   -6.610358   -4.336128    4.259070
  31 H     1.0000    0     1.008   -6.905460   -5.719678    1.229287
  32 H     1.0000    0     1.008    6.717893   -3.382677    2.441607
  33 C     6.0000    0    12.011    6.142202    0.640318    2.014384
  34 H     1.0000    0     1.008    7.144356    1.067318    3.772715
  35 H     1.0000    0     1.008    4.518886    1.934575    1.927111
  36 C     6.0000    0    12.011    7.801022    1.126660   -0.246827
  37 H     1.0000    0     1.008    6.808750    1.244978   -2.048925
  38 C     6.0000    0    12.011   10.322777    1.449717   -0.295055
  39 C     6.0000    0    12.011   12.027672    1.362546    1.990752
  40 H     1.0000    0     1.008   13.064761    3.150374    2.192911
  41 H     1.0000    0     1.008   11.021034    1.004758    3.757196
  42 H     1.0000    0     1.008   13.462395   -0.121111    1.764734
  43 C     6.0000    0    12.011   11.686486    1.940712   -2.755651
  44 H     1.0000    0     1.008   10.387943    1.980617   -4.365817
  45 H     1.0000    0     1.008   12.698967    3.753367   -2.694400
  46 H     1.0000    0     1.008   13.121257    0.483145   -3.115143
  47 H     1.0000    0     1.008   -9.891101   -3.368548    1.460858
  48 H     1.0000    0     1.008    0.504438    1.910990   -0.502850

--------------------------------
INTERNAL COORDINATES (ANGSTROEM)
--------------------------------
 C      0   0   0     0.000000000000     0.00000000     0.00000000
 C      1   0   0     1.511764391372     0.00000000     0.00000000
 C      2   1   0     1.405983970989   121.56439511     0.00000000
 C      3   2   1     1.512222235598   121.17997739   358.64077200
 C      3   2   1     1.403899092491   118.78604159   178.40945215
 C      5   3   2     1.407340061413   122.27481424     1.54668162
 C      6   5   3     1.521232833009   117.94847943   180.54855562
 C      7   6   5     1.521227129516   113.11890978   283.02277137
 C      8   7   6     1.345594749046   126.94747831   156.24769680
 C      9   8   7     1.510556604257   120.60673980   174.62783594
 C      9   8   7     1.518917519194   123.02435875   357.83136222
 C      6   5   3     1.408223429780   118.94280272     0.88334629
 C      2   1   3     1.404230975407   119.43236747   180.67856340
 O     13   2   1     1.380222054606   116.47312748     0.39176583
 O      5   3   2     1.384198164911   117.32029820   182.99155487
 H      1   2   3     1.093281217471   111.79743881   327.46040776
 H      1   2   3     1.092486281325   110.77658886   206.75018052
 H      1   2   3     1.099546400399   111.62412031    87.58121465
 H      4   3   2     1.095043181340   111.49907711   313.74812549
 H      4   3   2     1.090995107760   110.70730090   193.17038912
 H      4   3   2     1.099219311191   111.80609151    73.44383292
 H      7   6   5     1.095453765139   109.64644380   160.58341440
 H      7   6   5     1.096898763177   108.57973135    46.41665255
 H      8   7   6     1.090549244895   114.74897174   331.72881638
 H     10   9   8     1.094959315914   111.88916698     3.20477674
 H     10   9   8     1.098532710333   110.47782821   242.51822323
 H     10   9   8     1.096933023862   111.39411276   124.65530134
 H     11   9   8     1.096392024362   110.12397259    31.46708470
 C     12   6   5     1.516219041505   122.97098798   177.46500169
 H     29  12   6     1.090293710411   112.45581842   344.78647559
 H     29  12   6     1.099027875515   112.08366698   106.10029939
 H     29  12   6     1.097965680828   111.01770497   226.07568101
 H     11   9   8     1.097361517436   108.60462256   147.97241509
 C     11   9   8     1.560263058982   115.69302682   269.08264008
 H     34  11   9     1.094561601733   107.61293816   176.69905532
 H     34  11   9     1.099603152929   107.84627367    62.05195340
 C     34  11   9     1.506184696171   115.07061741   300.95172069
 H     37  34  11     1.090434074323   115.08376183    73.46677181
 C     37  34  11     1.345602603036   127.93387450   252.80865258
 C     39  37  34     1.509702765337   124.99932914     0.50287972
 H     40  39  37     1.098950668072   110.49483041   238.40870588
 H     40  39  37     1.092421963215   113.54549073   359.95647764
 H     40  39  37     1.098696263767   110.33850150   121.14175509
 C     39  37  34     1.511198388778   120.78113109   180.39737862
 H     44  39  37     1.094826661053   111.97310650   359.81896491
 H     44  39  37     1.099185446561   110.94036316   120.79583678
 H     44  39  37     1.098893885107   111.00307071   238.76668374
 H     14  13   2     0.969533291749   109.77547353   186.70041219
 H     15   5   3     0.971787507338   109.06834935   203.45589192

---------------------------
INTERNAL COORDINATES (A.U.)
---------------------------
 C      0   0   0     0.000000000000     0.00000000     0.00000000
 C      1   0   0     2.856820678708     0.00000000     0.00000000
 C      2   1   0     2.656924653851   121.56439511     0.00000000
 C      3   2   1     2.857685878906   121.17997739   358.64077200
 C      3   2   1     2.652984804469   118.78604159   178.40945215
 C      5   3   2     2.659487293367   122.27481424     1.54668162
 C      6   5   3     2.874713440316   117.94847943   180.54855562
 C      7   6   5     2.874702662276   113.11890978   283.02277137
 C      8   7   6     2.542805562939   126.94747831   156.24769680
 C      9   8   7     2.854538291832   120.60673980   174.62783594
 C      9   8   7     2.870338131291   123.02435875   357.83136222
 C      6   5   3     2.661156617655   118.94280272     0.88334629
 C      2   1   3     2.653611972289   119.43236747   180.67856340
 O     13   2   1     2.608241687203   116.47312748     0.39176583
 O      5   3   2     2.615755446759   117.32029820   182.99155487
 H      1   2   3     2.066002088381   111.79743881   327.46040776
 H      1   2   3     2.064499876770   110.77658886   206.75018052
 H      1   2   3     2.077841568294   111.62412031    87.58121465
 H      4   3   2     2.069331717550   111.49907711   313.74812549
 H      4   3   2     2.061681967113   110.70730090   193.17038912
 H      4   3   2     2.077223459269   111.80609151    73.44383292
 H      7   6   5     2.070107608486   109.64644380   160.58341440
 H      7   6   5     2.072838259042   108.57973135    46.41665255
 H      8   7   6     2.060839408406   114.74897174   331.72881638
 H     10   9   8     2.069173234863   111.88916698     3.20477674
 H     10   9   8     2.075925971683   110.47782821   242.51822323
 H     10   9   8     2.072903002353   111.39411276   124.65530134
 H     11   9   8     2.071880661460   110.12397259    31.46708470
 C     12   6   5     2.865238747481   122.97098798   177.46500169
 H     29  12   6     2.060356518213   112.45581842   344.78647559
 H     29  12   6     2.076861698269   112.08366698   106.10029939
 H     29  12   6     2.074854441210   111.01770497   226.07568101
 H     11   9   8     2.073712737858   108.60462256   147.97241509
 C     11   9   8     2.948469878350   115.69302682   269.08264008
 H     34  11   9     2.068421663981   107.61293816   176.69905532
 H     34  11   9     2.077948815031   107.84627367    62.05195340
 C     34  11   9     2.846276582867   115.07061741   300.95172069
 H     37  34  11     2.060621767566   115.08376183    73.46677181
 C     37  34  11     2.542820404830   127.93387450   252.80865258
 C     39  37  34     2.852924770111   124.99932914     0.50287972
 H     40  39  37     2.076715797347   110.49483041   238.40870588
 H     40  39  37     2.064378333157   113.54549073   359.95647764
 H     40  39  37     2.076235042882   110.33850150   121.14175509
 C     39  37  34     2.855751088813   120.78113109   180.39737862
 H     44  39  37     2.068922553505   111.97310650   359.81896491
 H     44  39  37     2.077159464393   110.94036316   120.79583678
 H     44  39  37     2.076608493092   111.00307071   238.76668374
 H     14  13   2     1.832152399124   109.77547353   186.70041219
 H     15   5   3     1.836412249234   109.06834935   203.45589192


           ************************************************************
           *        Program running with 4 parallel MPI-processes     *
           *              working on a common directory               *
           ************************************************************
------------------------------------------------------------------------------
                   ___                                                        
                  /   \      - P O W E R E D   B Y -                         
                 /     \                                                     
                 |  |  |   _    _      __       _____    __    __             
                 |  |  |  | |  | |    /  \     |  _  \  |  |  /  |          
                  \  \/   | |  | |   /    \    | | | |  |  | /  /          
                 / \  \   | |__| |  /  /\  \   | |_| |  |  |/  /          
                |  |  |   |  __  | /  /__\  \  |    /   |      \           
                |  |  |   | |  | | |   __   |  |    \   |  |\   \          
                \     /   | |  | | |  |  |  |  | |\  \  |  | \   \       
                 \___/    |_|  |_| |__|  |__|  |_| \__\ |__|  \__/        
                                                                              
                      - O R C A' S   B I G   F R I E N D -                    
                                      &                                       
                       - I N T E G R A L  F E E D E R -                       
                                                                              
 v1 FN, 2020, v2 2021                                                         
------------------------------------------------------------------------------


Reading SHARK input file mPQ2_2e_2H_B3LYP_631Gd_opt.SHARKINP.tmp ... ok
----------------------
SHARK INTEGRAL PACKAGE
----------------------

Number of atoms                             ...     49
Number of basis functions                   ...    350
Number of shells                            ...    182
Maximum angular momentum                    ...      2
Integral batch strategy                     ... SHARK/LIBINT Hybrid
RI-J (if used) integral strategy            ... SPLIT-RIJ (Revised 2003 algorithm where possible)
Printlevel                                  ...      1
Contraction scheme used                     ... SEGMENTED contraction
Coulomb Range Separation                    ... NOT USED
Exchange Range Separation                   ... NOT USED
Finite Nucleus Model                        ... NOT USED
Auxiliary Coulomb fitting basis             ... AVAILABLE
   # of basis functions in Aux-J            ...   1337
   # of shells in Aux-J                     ...    455
   Maximum angular momentum in Aux-J        ...      4
Auxiliary J/K fitting basis                 ... NOT available
Auxiliary Correlation fitting basis         ... NOT available
Auxiliary 'external' fitting basis          ... NOT available
Integral threshold                          ...     2.500000e-11
Primitive cut-off                           ...     2.500000e-12
Primitive pair pre-selection threshold      ...     2.500000e-12

Calculating pre-screening integrals         ... done (  0.1 sec) Dimension = 182
Organizing shell pair data                  ... done (  0.1 sec)
Shell pair information
Total number of shell pairs                 ...     16653
Shell pairs after pre-screening             ...     11007
Total number of primitive shell pairs       ...     91903
Primitive shell pairs kept                  ...     33922
          la=0 lb=0:   4493 shell pairs
          la=1 lb=0:   3588 shell pairs
          la=1 lb=1:    726 shell pairs
          la=2 lb=0:   1458 shell pairs
          la=2 lb=1:    616 shell pairs
          la=2 lb=2:    126 shell pairs

Calculating one electron integrals          ... done (  0.1 sec)
Calculating RI/J V-Matrix + Cholesky decomp.... done (  0.1 sec)
Calculating Nuclear repulsion               ... done (  0.0 sec) ENN=   1648.963022515885 Eh

SHARK setup successfully completed in   0.6 seconds

Maximum memory used throughout the entire GTOINT-calculation: 26.9 MB
[1717813534.234907] [eu-a2p-061:89431:0]          mpool.c:38   UCX  WARN  object 0x2cd5880 was not returned to mpool ucp_requests
[1717813534.234938] [eu-a2p-061:89431:0]          mpool.c:38   UCX  WARN  object 0x2cd5a40 was not returned to mpool ucp_requests
[1717813534.234945] [eu-a2p-061:89431:0]          mpool.c:38   UCX  WARN  object 0x2cd5c00 was not returned to mpool ucp_requests
[1717813534.234950] [eu-a2p-061:89431:0]          mpool.c:38   UCX  WARN  object 0x2cd5dc0 was not returned to mpool ucp_requests
[1717813534.234955] [eu-a2p-061:89431:0]          mpool.c:38   UCX  WARN  object 0x2cd5f80 was not returned to mpool ucp_requests
[1717813534.234960] [eu-a2p-061:89431:0]          mpool.c:38   UCX  WARN  object 0x2cd6140 was not returned to mpool ucp_requests
[1717813534.234965] [eu-a2p-061:89431:0]          mpool.c:38   UCX  WARN  object 0x2cd6300 was not returned to mpool ucp_requests
[1717813534.234970] [eu-a2p-061:89431:0]          mpool.c:38   UCX  WARN  object 0x2cd64c0 was not returned to mpool ucp_requests
[1717813534.234975] [eu-a2p-061:89431:0]          mpool.c:38   UCX  WARN  object 0x2cd6680 was not returned to mpool ucp_requests
[1717813534.234980] [eu-a2p-061:89431:0]          mpool.c:38   UCX  WARN  object 0x2cd6840 was not returned to mpool ucp_requests
[1717813534.234985] [eu-a2p-061:89431:0]          mpool.c:38   UCX  WARN  object 0x2cd6a00 was not returned to mpool ucp_requests
[1717813534.234990] [eu-a2p-061:89431:0]          mpool.c:38   UCX  WARN  object 0x2cd6bc0 was not returned to mpool ucp_requests
[1717813534.234994] [eu-a2p-061:89431:0]          mpool.c:38   UCX  WARN  object 0x2cd6d80 was not returned to mpool ucp_requests
[1717813534.234999] [eu-a2p-061:89431:0]          mpool.c:38   UCX  WARN  object 0x2cd6f40 was not returned to mpool ucp_requests
[1717813534.235004] [eu-a2p-061:89431:0]          mpool.c:38   UCX  WARN  object 0x2cd7100 was not returned to mpool ucp_requests
[1717813534.235009] [eu-a2p-061:89431:0]          mpool.c:38   UCX  WARN  object 0x2cd72c0 was not returned to mpool ucp_requests
[1717813534.235014] [eu-a2p-061:89431:0]          mpool.c:38   UCX  WARN  object 0x2cd7480 was not returned to mpool ucp_requests
[1717813534.235019] [eu-a2p-061:89431:0]          mpool.c:38   UCX  WARN  object 0x2cd7640 was not returned to mpool ucp_requests
[1717813534.235024] [eu-a2p-061:89431:0]          mpool.c:38   UCX  WARN  object 0x2cd7800 was not returned to mpool ucp_requests
[1717813534.235029] [eu-a2p-061:89431:0]          mpool.c:38   UCX  WARN  object 0x2cd79c0 was not returned to mpool ucp_requests
[1717813534.235033] [eu-a2p-061:89431:0]          mpool.c:38   UCX  WARN  object 0x2cd7b80 was not returned to mpool ucp_requests
[1717813534.235038] [eu-a2p-061:89431:0]          mpool.c:38   UCX  WARN  object 0x2cd7d40 was not returned to mpool ucp_requests
[1717813534.247170] [eu-a2p-061:89432:0]          mpool.c:38   UCX  WARN  object 0x418ef00 was not returned to mpool ucp_requests
[1717813534.247203] [eu-a2p-061:89432:0]          mpool.c:38   UCX  WARN  object 0x418f0c0 was not returned to mpool ucp_requests
[1717813534.247210] [eu-a2p-061:89432:0]          mpool.c:38   UCX  WARN  object 0x418f280 was not returned to mpool ucp_requests
[1717813534.247216] [eu-a2p-061:89432:0]          mpool.c:38   UCX  WARN  object 0x418f440 was not returned to mpool ucp_requests
[1717813534.247221] [eu-a2p-061:89432:0]          mpool.c:38   UCX  WARN  object 0x418f600 was not returned to mpool ucp_requests
[1717813534.247227] [eu-a2p-061:89432:0]          mpool.c:38   UCX  WARN  object 0x418f7c0 was not returned to mpool ucp_requests
[1717813534.247232] [eu-a2p-061:89432:0]          mpool.c:38   UCX  WARN  object 0x418f980 was not returned to mpool ucp_requests
[1717813534.247237] [eu-a2p-061:89432:0]          mpool.c:38   UCX  WARN  object 0x418fb40 was not returned to mpool ucp_requests
[1717813534.247243] [eu-a2p-061:89432:0]          mpool.c:38   UCX  WARN  object 0x418fd00 was not returned to mpool ucp_requests
[1717813534.247248] [eu-a2p-061:89432:0]          mpool.c:38   UCX  WARN  object 0x418fec0 was not returned to mpool ucp_requests
[1717813534.247253] [eu-a2p-061:89432:0]          mpool.c:38   UCX  WARN  object 0x4190080 was not returned to mpool ucp_requests
[1717813534.247258] [eu-a2p-061:89432:0]          mpool.c:38   UCX  WARN  object 0x4190240 was not returned to mpool ucp_requests
[1717813534.247264] [eu-a2p-061:89432:0]          mpool.c:38   UCX  WARN  object 0x4190400 was not returned to mpool ucp_requests
[1717813534.247269] [eu-a2p-061:89432:0]          mpool.c:38   UCX  WARN  object 0x41905c0 was not returned to mpool ucp_requests
[1717813534.247274] [eu-a2p-061:89432:0]          mpool.c:38   UCX  WARN  object 0x4190780 was not returned to mpool ucp_requests
[1717813534.247279] [eu-a2p-061:89432:0]          mpool.c:38   UCX  WARN  object 0x4190940 was not returned to mpool ucp_requests
[1717813534.247284] [eu-a2p-061:89432:0]          mpool.c:38   UCX  WARN  object 0x4190b00 was not returned to mpool ucp_requests
[1717813534.247289] [eu-a2p-061:89432:0]          mpool.c:38   UCX  WARN  object 0x4190cc0 was not returned to mpool ucp_requests
[1717813534.247294] [eu-a2p-061:89432:0]          mpool.c:38   UCX  WARN  object 0x4190e80 was not returned to mpool ucp_requests
[1717813534.247299] [eu-a2p-061:89432:0]          mpool.c:38   UCX  WARN  object 0x4191040 was not returned to mpool ucp_requests
[1717813534.247304] [eu-a2p-061:89432:0]          mpool.c:38   UCX  WARN  object 0x4191200 was not returned to mpool ucp_requests
[1717813534.247309] [eu-a2p-061:89432:0]          mpool.c:38   UCX  WARN  object 0x41913c0 was not returned to mpool ucp_requests
[1717813534.247715] [eu-a2p-061:89430:0]          mpool.c:38   UCX  WARN  object 0x31b6400 was not returned to mpool ucp_requests
[1717813534.247738] [eu-a2p-061:89430:0]          mpool.c:38   UCX  WARN  object 0x31b65c0 was not returned to mpool ucp_requests
[1717813534.247744] [eu-a2p-061:89430:0]          mpool.c:38   UCX  WARN  object 0x31b6780 was not returned to mpool ucp_requests
[1717813534.247749] [eu-a2p-061:89430:0]          mpool.c:38   UCX  WARN  object 0x31b6940 was not returned to mpool ucp_requests
[1717813534.247753] [eu-a2p-061:89430:0]          mpool.c:38   UCX  WARN  object 0x31b6b00 was not returned to mpool ucp_requests
[1717813534.247758] [eu-a2p-061:89430:0]          mpool.c:38   UCX  WARN  object 0x31b6cc0 was not returned to mpool ucp_requests
[1717813534.247762] [eu-a2p-061:89430:0]          mpool.c:38   UCX  WARN  object 0x31b6e80 was not returned to mpool ucp_requests
[1717813534.247767] [eu-a2p-061:89430:0]          mpool.c:38   UCX  WARN  object 0x31b7040 was not returned to mpool ucp_requests
[1717813534.247771] [eu-a2p-061:89430:0]          mpool.c:38   UCX  WARN  object 0x31b7200 was not returned to mpool ucp_requests


           ************************************************************
           *        Program running with 4 parallel MPI-processes     *
           *              working on a common directory               *
           ************************************************************

Diagonalization of the overlap matrix:
Smallest eigenvalue                        ... 2.996e-04
Time for diagonalization                   ...    0.027 sec
Threshold for overlap eigenvalues          ... 1.000e-08
Number of eigenvalues below threshold      ... 0
Time for construction of square roots      ...    0.012 sec
Total time needed                          ...    0.045 sec

-------------------
DFT GRID GENERATION
-------------------

General Integration Accuracy     IntAcc      ... 4.959
Radial Grid Type                 RadialGrid  ... OptM3 with GC (2021)
Angular Grid (max. ang.)         AngularGrid ... 6 (Lebedev-590)
Angular grid pruning method      GridPruning ... 4 (adaptive)
Weight generation scheme         WeightScheme... Becke
Basis function cutoff            BFCut       ... 1.0000e-11
Integration weight cutoff        WCut        ... 1.0000e-14
Angular grids for H and He will be reduced by one unit
Partially contracted basis set               ... off
Rotationally invariant grid construction     ... off

Total number of grid points                  ...   535589
Total number of batches                      ...     8395
Average number of points per batch           ...       63
Average number of grid points per atom       ...    10930
Time for grid setup =    7.364 sec

--------------------
COSX GRID GENERATION
--------------------

GRIDX 1
-------
General Integration Accuracy     IntAcc      ... 4.020
Radial Grid Type                 RadialGrid  ... OptM3 with GC (2021)
Angular Grid (max. ang.)         AngularGrid ... 2 (Lebedev-110)
Angular grid pruning method      GridPruning ... 4 (adaptive)
Weight generation scheme         WeightScheme... Becke
Basis function cutoff            BFCut       ... 1.0000e-11
Integration weight cutoff        WCut        ... 1.0000e-14
Angular grids for H and He will be reduced by one unit
Partially contracted basis set               ... on
Rotationally invariant grid construction     ... off

Total number of grid points                  ...    57256
Total number of batches                      ...      922
Average number of points per batch           ...       62
Average number of grid points per atom       ...     1168
UseSFitting                                  ... on

GRIDX 2
-------
General Integration Accuracy     IntAcc      ... 4.338
Radial Grid Type                 RadialGrid  ... OptM3 with GC (2021)
Angular Grid (max. ang.)         AngularGrid ... 3 (Lebedev-194)
Angular grid pruning method      GridPruning ... 4 (adaptive)
Weight generation scheme         WeightScheme... Becke
Basis function cutoff            BFCut       ... 1.0000e-11
Integration weight cutoff        WCut        ... 1.0000e-14
Angular grids for H and He will be reduced by one unit
Partially contracted basis set               ... on
Rotationally invariant grid construction     ... off

Total number of grid points                  ...   124509
Total number of batches                      ...     1972
Average number of points per batch           ...       63
Average number of grid points per atom       ...     2541
UseSFitting                                  ... on

GRIDX 3
-------
General Integration Accuracy     IntAcc      ... 4.871
Radial Grid Type                 RadialGrid  ... OptM3 with GC (2021)
Angular Grid (max. ang.)         AngularGrid ... 4 (Lebedev-302)
Angular grid pruning method      GridPruning ... 4 (adaptive)
Weight generation scheme         WeightScheme... Becke
Basis function cutoff            BFCut       ... 1.0000e-11
Integration weight cutoff        WCut        ... 1.0000e-14
Angular grids for H and He will be reduced by one unit
Partially contracted basis set               ... on
Rotationally invariant grid construction     ... off

Total number of grid points                  ...   240014
Total number of batches                      ...     3773
Average number of points per batch           ...       63
Average number of grid points per atom       ...     4898
UseSFitting                                  ... on

Time for X-Grid setup             =    3.898 sec


--------------------
CPCM SOLVATION MODEL
--------------------
CPCM parameters:
  Epsilon                                         ...      80.4000
  Refrac                                          ...       1.3300
  Rsolv                                           ...       1.3000
  Surface type                                    ... GAUSSIAN VDW
  Epsilon function type                           ...         CPCM
Radii:
 Radius for C  used is    3.8550 Bohr (=   2.0400 Ang.)
 Radius for O  used is    3.4469 Bohr (=   1.8240 Ang.)
 Radius for H  used is    2.4944 Bohr (=   1.3200 Ang.)
Calculating surface                               ...        done! (  0.0s)
GEPOL surface points                              ...         2574
GEPOL Volume                                      ...    2631.9061
GEPOL Surface-area                                ...    1364.3515
Calculating surface distance matrix               ...        done! (  0.0s)
Performing Cholesky decomposition & store         ...        done! (  0.2s)
Overall time for CPCM initialization              ...                 0.3s
--------------
SCF ITERATIONS
--------------
ITER       Energy         Delta-E        Max-DP      RMS-DP      [F,P]     Damp
               ***  Starting incremental Fock matrix formation  ***
                      *** Initiating the SOSCF procedure ***
                      *** Re-Reading the Fockian *** 
                      *** Removing any level shift *** 
ITER      Energy       Delta-E        Grad      Rot      Max-DP    RMS-DP
  0   -890.72214387 -890.7221438696  0.001909  0.001909  0.006118  0.000132
               *** Restarting incremental Fock matrix formation ***
  1   -890.72353384  -0.0013899749  0.000671  0.001870  0.003248  0.000077
  2   -890.72369150  -0.0001576580  0.000106  0.000381  0.000932  0.000016
  3   -890.72369262  -0.0000011167  0.000189  0.000257  0.000642  0.000008
  4   -890.72369452  -0.0000019040  0.000047  0.000110  0.000138  0.000004
  5   -890.72369465  -0.0000001223  0.000037  0.000071  0.000105  0.000002
  6   -890.72369469  -0.0000000437  0.000017  0.000035  0.000055  0.000001
  7   -890.72369471  -0.0000000203  0.000006  0.000015  0.000024  0.000000
  8   -890.72369472  -0.0000000091  0.000003  0.000006  0.000011  0.000000
                  ***Gradient check signals convergence***
              ***Rediagonalizing the Fockian in SOSCF/NRSCF***

               *****************************************************
               *                     SUCCESS                       *
               *           SCF CONVERGED AFTER   9 CYCLES          *
               *****************************************************

Old exchange energy                            =    -25.009393133 Eh
New exchange energy                            =    -25.009395655 Eh
Exchange energy change after final integration =     -0.000002522 Eh
Total energy after final integration           =   -890.723697235 Eh
Final COS-X integration done in                =    25.074 sec
Total Energy       :         -890.72369723 Eh          -24237.82403 eV
  Last Energy change         ...    6.4166e-09  Tolerance :   1.0000e-08
  Last MAX-Density change    ...    5.3291e-15  Tolerance :   1.0000e-07
             **** THE GBW FILE WAS UPDATED (mPQ2_2e_2H_B3LYP_631Gd_opt.gbw) ****
             **** DENSITY mPQ2_2e_2H_B3LYP_631Gd_opt.scfp WAS UPDATED ****
             **** ENERGY FILE WAS UPDATED (mPQ2_2e_2H_B3LYP_631Gd_opt.en.tmp) ****
             **** THE GBW FILE WAS UPDATED (mPQ2_2e_2H_B3LYP_631Gd_opt.gbw) ****
             **** DENSITY mPQ2_2e_2H_B3LYP_631Gd_opt.scfp WAS UPDATED ****
Total SCF time: 0 days 0 hours 2 min 39 sec 

Maximum memory used throughout the entire SCF-calculation: 187.9 MB

-------------------------   --------------------
FINAL SINGLE POINT ENERGY      -890.723697234730
-------------------------   --------------------


           ************************************************************
           *        Program running with 4 parallel MPI-processes     *
           *              working on a common directory               *
           ************************************************************
------------------------------------------------------------------------------
                         ORCA SCF GRADIENT CALCULATION
------------------------------------------------------------------------------

 ... reading COSX grid (gridx3)
Gradient of the Kohn-Sham DFT energy:
Kohn-Sham wavefunction type      ... RKS
Hartree-Fock exchange scaling    ...    0.200
Number of operators              ...    1
Number of atoms                  ...   49
Basis set dimensions             ...  350
Integral neglect threshold       ... 2.5e-11
Integral primitive cutoff        ... 2.5e-12
SHARK Integral package           ... ON

Nuc. rep. gradient       (SHARK) ... done (  0.0 sec)
HCore & Overlap gradient (SHARK) ... done (  0.5 sec)
RI-J gradient            (SHARK) ... done (  2.0 sec)
COSX-gradient                    ... done ( 31.8 sec)
Exchange-correlation gradient    ... done

------------------
CARTESIAN GRADIENT
------------------

   1   C   :    0.000370077    0.000183757    0.000376610
   2   C   :    0.000776227    0.001177048   -0.000888027
   3   C   :   -0.001275317   -0.000372172   -0.000550114
   4   C   :   -0.000026513   -0.000743535   -0.000652541
   5   C   :    0.000291120    0.000563738   -0.000162320
   6   C   :   -0.000232801   -0.000817859    0.000319418
   7   C   :    0.001536033   -0.000784589   -0.001164548
   8   C   :   -0.000010251    0.001458044   -0.000289405
   9   C   :    0.000841676   -0.000457596   -0.001062849
  10   C   :   -0.000103273   -0.000983368    0.001043590
  11   C   :   -0.002072983   -0.000754974    0.000258210
  12   C   :   -0.000544675    0.000634367    0.000247564
  13   C   :   -0.000440547   -0.000524614   -0.000441113
  14   O   :    0.000404326   -0.000491543    0.000938016
  15   O   :   -0.000185973    0.000027908    0.001109382
  16   H   :   -0.000428537   -0.000590228    0.000064731
  17   H   :    0.000323165    0.000146413   -0.000071597
  18   H   :   -0.000016715   -0.000192900    0.000236297
  19   H   :    0.000542470    0.000111549    0.000393889
  20   H   :   -0.000382856   -0.000089571    0.000252349
  21   H   :    0.000285050    0.000078951    0.000051983
  22   H   :   -0.000236737    0.000367065   -0.000298139
  23   H   :   -0.000588672    0.000204091   -0.000482039
  24   H   :   -0.000187130   -0.000164230    0.000444716
  25   H   :    0.000238289    0.000045541    0.000150516
  26   H   :    0.000001733    0.000518052   -0.000259272
  27   H   :   -0.000457195   -0.000113730    0.000185314
  28   H   :    0.000052262   -0.000264575   -0.000028246
  29   C   :    0.000115885   -0.000112755    0.001028453
  30   H   :   -0.000267816   -0.000003809   -0.000557007
  31   H   :    0.000092318    0.000210850   -0.000422244
  32   H   :    0.000357086    0.000298178    0.000058065
  33   H   :   -0.000107530    0.000641919   -0.000504401
  34   C   :    0.002524063    0.000674640    0.001093600
  35   H   :    0.000034380    0.000037151   -0.000539060
  36   H   :    0.000166292   -0.000365122   -0.000667859
  37   C   :   -0.002023346   -0.000550667   -0.000538168
  38   H   :    0.000419725    0.000205097    0.000364855
  39   C   :    0.001046735    0.000534068    0.000227837
  40   C   :   -0.000009937   -0.000054158   -0.000233690
  41   H   :   -0.000274495   -0.000241193   -0.000058176
  42   H   :    0.000240132    0.000046153   -0.000236445
  43   H   :   -0.000351695    0.000256409   -0.000011267
  44   C   :    0.000203434   -0.000330058    0.000245748
  45   H   :    0.000220548   -0.000008384    0.000222310
  46   H   :   -0.000256159   -0.000305976    0.000056622
  47   H   :   -0.000320594    0.000312812    0.000085348
  48   H   :   -0.000122785    0.000216718   -0.000529505
  49   H   :   -0.000236835    0.000403739    0.001127485

Difference to translation invariance:
           :   -0.0000783399    0.0000366500   -0.0000651235

Difference to rotation invariance:
           :    0.0006759621   -0.0001088623   -0.0006489619

Norm of the cartesian gradient     ...    0.0071688222
RMS gradient                       ...    0.0005912745
MAX gradient                       ...    0.0025240634

-------
TIMINGS
-------

Total SCF gradient time            ...       48.398 sec

One electron gradient       ....       0.455 sec  (  0.9%)
RI-J Coulomb gradient       ....       1.954 sec  (  4.0%)
COSX gradient               ....      31.792 sec  ( 65.7%)
XC gradient                 ....      11.117 sec  ( 23.0%)
CPCM gradient               ....       1.078 sec  (  2.2%)
   A-Matrix (El+Nuc)        ....       0.303 sec  (  0.6%)
   Potential                ....       0.776 sec  (  1.6%)

Maximum memory used throughout the entire SCFGRAD-calculation: 116.9 MB
------------------------------------------------------------------------------
                         ORCA GEOMETRY RELAXATION STEP
------------------------------------------------------------------------------

Reading the OPT-File                    .... done
Getting information on internals        .... done
Copying old internal coords+grads       .... done
Making the new internal coordinates     .... (new redundants).... done
Validating the new internal coordinates .... (new redundants).... done
Calculating the B-matrix                .... done
Calculating the G,G- and P matrices     .... done
Transforming gradient to internals      .... done
Projecting the internal gradient        .... done
Number of atoms                         ....  49
Number of internal coordinates          .... 240
Current Energy                          ....  -890.723697235 Eh
Current gradient norm                   ....     0.007168822 Eh/bohr
Maximum allowed component of the step   ....  0.300
Current trust radius                    ....  0.300
Updating the Hessian (BFGS)             .... done
Forming the augmented Hessian           .... done
Diagonalizing the augmented Hessian     .... done
Last element of RFO vector              ....  0.018662531
Lowest eigenvalues of augmented Hessian:
 -0.366951324  0.000020176  0.001100763  0.001412236  0.004988457
Warning: RFO finds a terribly low value for the scaling factor
Trying a QUASI-NEWTON step instead
Doing a quasi-Newton Step:
Inverting the Hessian                   .... done
Computing the step                      .... done
Length of the computed step             ....  0.164947401
Converting the step to cartesian space:
 Initial RMS(Int)=    0.0106473089
Transforming coordinates:
 Iter   0:  RMS(Cart)=    0.0725586135 RMS(Int)=    0.5729644957
 Iter   1:  RMS(Cart)=    0.0012616822 RMS(Int)=    0.0003528088
 Iter   2:  RMS(Cart)=    0.0000348670 RMS(Int)=    0.0000085326
 Iter   3:  RMS(Cart)=    0.0000014208 RMS(Int)=    0.0000005081
 Iter   4:  RMS(Cart)=    0.0000000451 RMS(Int)=    0.0000000161
done
Storing new coordinates                 .... done

                                .--------------------.
          ----------------------|Geometry convergence|-------------------------
          Item                value                   Tolerance       Converged
          ---------------------------------------------------------------------
          Energy change      -0.0001186811            0.0000002000      NO
          RMS gradient        0.0004940318            0.0000080000      NO
          MAX gradient        0.0017177390            0.0000300000      NO
          RMS step            0.0106473089            0.0001000000      NO
          MAX step            0.0434998335            0.0002000000      NO
          ........................................................
          Max(Bonds)      0.0011      Max(Angles)    0.34
          Max(Dihed)        2.49      Max(Improp)    0.00
          ---------------------------------------------------------------------

The optimization has not yet converged - more geometry cycles are needed


    ---------------------------------------------------------------------------
                         Redundant Internal Coordinates
                            (Angstroem and degrees)

        Definition                    Value    dE/dq     Step     New-Value
    ----------------------------------------------------------------------------
     1. B(C   1,C   0)                1.5118 -0.000606  0.0004    1.5122   
     2. B(C   2,C   1)                1.4060 -0.000399 -0.0000    1.4060   
     3. B(C   3,C   2)                1.5122 -0.000566  0.0001    1.5123   
     4. B(C   4,C   2)                1.4039  0.000360 -0.0004    1.4035   
     5. B(C   5,C   4)                1.4073 -0.000508 -0.0006    1.4067   
     6. B(C   6,C   5)                1.5212 -0.000190  0.0009    1.5221   
     7. B(C   7,C   6)                1.5212 -0.000133 -0.0006    1.5206   
     8. B(C   8,C   7)                1.3456  0.000166  0.0000    1.3456   
     9. B(C   9,C   8)                1.5106 -0.000722 -0.0001    1.5105   
    10. B(C  10,C   8)                1.5189 -0.000513  0.0010    1.5199   
    11. B(C  11,C   5)                1.4082 -0.000583  0.0011    1.4093   
    12. B(C  12,C  11)                1.4072 -0.000565 -0.0002    1.4070   
    13. B(C  12,C   1)                1.4042  0.000478 -0.0001    1.4042   
    14. B(O  13,C  12)                1.3802 -0.000097  0.0002    1.3804   
    15. B(O  14,C   4)                1.3842 -0.000351  0.0006    1.3848   
    16. B(H  15,C   0)                1.0933 -0.000597  0.0002    1.0935   
    17. B(H  16,C   0)                1.0925 -0.000337 -0.0002    1.0923   
    18. B(H  17,C   0)                1.0995 -0.000169 -0.0002    1.0993   
    19. B(H  18,C   3)                1.0950 -0.000618  0.0003    1.0953   
    20. B(H  19,C   3)                1.0910 -0.000438  0.0003    1.0913   
    21. B(H  20,C   3)                1.0992 -0.000021 -0.0005    1.0987   
    22. B(H  21,C   6)                1.0955 -0.000416 -0.0000    1.0954   
    23. B(H  22,C   6)                1.0969 -0.000357 -0.0001    1.0968   
    24. B(H  23,C   7)                1.0905 -0.000202 -0.0000    1.0905   
    25. B(H  24,C   9)                1.0950 -0.000275 -0.0000    1.0949   
    26. B(H  25,C   9)                1.0985 -0.000512  0.0000    1.0986   
    27. B(H  26,C   9)                1.0969 -0.000469  0.0000    1.0970   
    28. B(H  27,C  10)                1.0964 -0.000034 -0.0002    1.0962   
    29. B(C  28,C  11)                1.5162 -0.000322 -0.0001    1.5161   
    30. B(H  29,C  28)                1.0903 -0.000291 -0.0001    1.0902   
    31. B(H  30,C  28)                1.0990 -0.000406 -0.0001    1.0990   
    32. B(H  31,C  28)                1.0980 -0.000421  0.0001    1.0981   
    33. B(H  32,C  10)                1.0974 -0.000530 -0.0001    1.0973   
    34. B(C  33,C  10)                1.5603  0.000792 -0.0005    1.5597   
    35. B(H  34,C  33)                1.0946 -0.000432  0.0001    1.0946   
    36. B(H  35,C  33)                1.0996 -0.000329  0.0000    1.0996   
    37. B(C  36,C  33)                1.5062 -0.000753  0.0007    1.5069   
    38. B(H  37,C  36)                1.0904 -0.000510  0.0001    1.0906   
    39. B(C  38,C  36)                1.3456  0.000527 -0.0002    1.3454   
    40. B(C  39,C  38)                1.5097 -0.000667  0.0002    1.5099   
    41. B(H  40,C  39)                1.0990 -0.000347 -0.0002    1.0988   
    42. B(H  41,C  39)                1.0924 -0.000329 -0.0001    1.0923   
    43. B(H  42,C  39)                1.0987 -0.000426  0.0001    1.0988   
    44. B(C  43,C  38)                1.5112 -0.000651 -0.0001    1.5111   
    45. B(H  44,C  43)                1.0948 -0.000312 -0.0000    1.0948   
    46. B(H  45,C  43)                1.0992 -0.000391 -0.0001    1.0990   
    47. B(H  46,C  43)                1.0989 -0.000454  0.0001    1.0990   
    48. B(H  47,O  13)                0.9695 -0.000485  0.0000    0.9695   
    49. B(H  48,O  14)                0.9718 -0.000379 -0.0004    0.9714   
    50. A(H  15,C   0,H  17)          107.24  0.000027   -0.02    107.22   
    51. A(C   1,C   0,H  16)          110.78 -0.000290    0.05    110.83   
    52. A(C   1,C   0,H  15)          111.80  0.000619   -0.27    111.53   
    53. A(C   1,C   0,H  17)          111.62 -0.000154    0.10    111.73   
    54. A(H  15,C   0,H  16)          108.16 -0.000253    0.07    108.23   
    55. A(H  16,C   0,H  17)          107.03  0.000033    0.07    107.10   
    56. A(C   0,C   1,C  12)          119.43 -0.001122    0.31    119.74   
    57. A(C   0,C   1,C   2)          121.56  0.001202   -0.34    121.23   
    58. A(C   2,C   1,C  12)          119.00 -0.000077    0.03    119.03   
    59. A(C   1,C   2,C   3)          121.18  0.001009   -0.19    120.99   
    60. A(C   1,C   2,C   4)          118.79 -0.000062   -0.01    118.77   
    61. A(C   3,C   2,C   4)          120.03 -0.000947    0.21    120.24   
    62. A(H  18,C   3,H  19)          108.25 -0.000076    0.05    108.30   
    63. A(C   2,C   3,H  18)          111.50  0.000342   -0.17    111.33   
    64. A(C   2,C   3,H  19)          110.71 -0.000276    0.05    110.76   
    65. A(H  19,C   3,H  20)          107.42 -0.000148    0.05    107.47   
    66. A(H  18,C   3,H  20)          106.97  0.000047    0.01    106.97   
    67. A(C   2,C   3,H  20)          111.81  0.000099    0.01    111.82   
    68. A(C   2,C   4,C   5)          122.27 -0.000001    0.02    122.30   
    69. A(C   5,C   4,O  14)          120.39 -0.000877    0.01    120.39   
    70. A(C   2,C   4,O  14)          117.32  0.000864   -0.03    117.29   
    71. A(C   6,C   5,C  11)          123.11 -0.000246   -0.14    122.97   
    72. A(C   4,C   5,C   6)          117.95  0.000247    0.13    118.08   
    73. A(C   4,C   5,C  11)          118.94 -0.000002    0.01    118.95   
    74. A(C   5,C   6,C   7)          113.12  0.000196    0.09    113.21   
    75. A(C   7,C   6,H  22)          110.78  0.001062    0.07    110.85   
    76. A(H  21,C   6,H  22)          104.97  0.000218    0.13    105.10   
    77. A(C   5,C   6,H  22)          108.58 -0.000289    0.02    108.60   
    78. A(C   5,C   6,H  21)          109.65 -0.000518   -0.32    109.33   
    79. A(C   7,C   6,H  21)          109.43 -0.000675    0.01    109.44   
    80. A(C   8,C   7,H  23)          118.16 -0.000373    0.06    118.22   
    81. A(C   6,C   7,C   8)          126.95  0.001319   -0.06    126.89   
    82. A(C   6,C   7,H  23)          114.75 -0.001016    0.00    114.75   
    83. A(C   9,C   8,C  10)          116.30 -0.000661   -0.09    116.20   
    84. A(C   7,C   8,C  10)          123.02  0.000450    0.03    123.05   
    85. A(C   7,C   8,C   9)          120.61  0.000192    0.06    120.67   
    86. A(H  25,C   9,H  26)          106.26 -0.000032    0.02    106.28   
    87. A(H  24,C   9,H  26)          108.35 -0.000018   -0.00    108.34   
    88. A(C   8,C   9,H  26)          111.39 -0.000322   -0.12    111.27   
    89. A(C   8,C   9,H  25)          110.48  0.000227   -0.02    110.46   
    90. A(C   8,C   9,H  24)          111.89  0.000166    0.09    111.98   
    91. A(H  24,C   9,H  25)          108.25 -0.000028    0.05    108.30   
    92. A(H  32,C  10,C  33)          107.64 -0.000861   -0.12    107.51   
    93. A(C   8,C  10,C  33)          115.69  0.000403   -0.02    115.67   
    94. A(H  27,C  10,H  32)          106.70  0.000171    0.06    106.76   
    95. A(C   8,C  10,H  32)          108.60 -0.000081   -0.06    108.54   
    96. A(H  27,C  10,C  33)          107.70  0.000515    0.19    107.89   
    97. A(C   8,C  10,H  27)          110.12 -0.000172   -0.04    110.09   
    98. A(C  12,C  11,C  28)          118.44  0.000207   -0.11    118.33   
    99. A(C   5,C  11,C  28)          122.97 -0.000556    0.16    123.13   
   100. A(C   5,C  11,C  12)          118.59  0.000349   -0.04    118.55   
   101. A(C  11,C  12,O  13)          121.19 -0.000484   -0.02    121.17   
   102. A(C   1,C  12,O  13)          116.47  0.000675    0.02    116.49   
   103. A(C   1,C  12,C  11)          122.34 -0.000191    0.00    122.34   
   104. A(C  12,O  13,H  47)          109.78  0.000257    0.05    109.83   
   105. A(C   4,O  14,H  48)          109.07  0.000042   -0.08    108.99   
   106. A(H  30,C  28,H  31)          107.30  0.000225   -0.03    107.27   
   107. A(H  29,C  28,H  31)          106.11 -0.000118   -0.00    106.10   
   108. A(C  11,C  28,H  31)          111.02 -0.000203   -0.10    110.92   
   109. A(H  29,C  28,H  30)          107.55  0.000379    0.02    107.56   
   110. A(C  11,C  28,H  30)          112.08 -0.000173    0.01    112.10   
   111. A(C  11,C  28,H  29)          112.46 -0.000078    0.10    112.56   
   112. A(H  34,C  33,H  35)          106.60  0.000194   -0.01    106.59   
   113. A(C  10,C  33,H  35)          107.85 -0.000085    0.17    108.01   
   114. A(C  10,C  33,H  34)          107.61  0.000431   -0.00    107.61   
   115. A(H  35,C  33,C  36)          108.39 -0.000175   -0.11    108.28   
   116. A(H  34,C  33,C  36)          110.96 -0.000089    0.14    111.10   
   117. A(C  10,C  33,C  36)          115.07 -0.000243   -0.17    114.90   
   118. A(H  37,C  36,C  38)          116.98  0.000162    0.14    117.12   
   119. A(C  33,C  36,C  38)          127.93 -0.000798    0.16    128.09   
   120. A(C  33,C  36,H  37)          115.08  0.000635   -0.29    114.79   
   121. A(C  39,C  38,C  43)          114.22 -0.000303    0.11    114.33   
   122. A(C  36,C  38,C  43)          120.78  0.000274    0.01    120.79   
   123. A(C  36,C  38,C  39)          125.00  0.000029   -0.11    124.88   
   124. A(H  41,C  39,H  42)          107.83 -0.000018   -0.00    107.83   
   125. A(H  40,C  39,H  42)          106.30  0.000125    0.01    106.31   
   126. A(C  38,C  39,H  42)          110.34 -0.000119    0.03    110.37   
   127. A(H  40,C  39,H  41)          108.02 -0.000022    0.04    108.07   
   128. A(C  38,C  39,H  41)          113.55  0.000170   -0.12    113.42   
   129. A(C  38,C  39,H  40)          110.49 -0.000134    0.05    110.54   
   130. A(H  45,C  43,H  46)          106.31  0.000066    0.02    106.34   
   131. A(H  44,C  43,H  46)          108.21 -0.000015   -0.02    108.18   
   132. A(C  38,C  43,H  46)          111.00  0.000004   -0.03    110.97   
   133. A(H  44,C  43,H  45)          108.18  0.000018    0.04    108.22   
   134. A(C  38,C  43,H  45)          110.94 -0.000138    0.04    110.98   
   135. A(C  38,C  43,H  44)          111.97  0.000068   -0.05    111.92   
   136. D(C  12,C   1,C   0,H  15)    148.14 -0.000235   -2.25    145.89   
   137. D(C   2,C   1,C   0,H  17)     87.58  0.000355   -2.49     85.09   
   138. D(C   2,C   1,C   0,H  16)   -153.25  0.000103   -2.30   -155.55   
   139. D(C   2,C   1,C   0,H  15)    -32.54 -0.000000   -2.35    -34.89   
   140. D(C  12,C   1,C   0,H  17)    -91.74  0.000120   -2.39    -94.13   
   141. D(C  12,C   1,C   0,H  16)     27.43 -0.000132   -2.20     25.23   
   142. D(C   3,C   2,C   1,C  12)    177.97  0.000259    0.05    178.01   
   143. D(C   4,C   2,C   1,C  12)     -2.27  0.000062    0.21     -2.05   
   144. D(C   4,C   2,C   1,C   0)    178.41 -0.000164    0.31    178.72   
   145. D(C   3,C   2,C   1,C   0)     -1.36  0.000032    0.15     -1.21   
   146. D(H  19,C   3,C   2,C   4)     13.40 -0.000008   -0.31     13.09   
   147. D(H  20,C   3,C   2,C   1)     73.44  0.000103   -0.25     73.19   
   148. D(H  19,C   3,C   2,C   1)   -166.83 -0.000205   -0.14   -166.97   
   149. D(H  20,C   3,C   2,C   4)   -106.32  0.000300   -0.42   -106.74   
   150. D(H  18,C   3,C   2,C   4)    133.98 -0.000062   -0.32    133.66   
   151. D(H  18,C   3,C   2,C   1)    -46.25 -0.000259   -0.15    -46.40   
   152. D(O  14,C   4,C   2,C   1)   -177.01  0.001187   -0.31   -177.32   
   153. D(C   5,C   4,C   2,C   3)   -178.68  0.000374   -0.12   -178.80   
   154. D(C   5,C   4,C   2,C   1)      1.55  0.000563   -0.29      1.26   
   155. D(O  14,C   4,C   2,C   3)      2.76  0.000997   -0.15      2.61   
   156. D(C  11,C   5,C   4,O  14)    179.40 -0.001554    0.18    179.57   
   157. D(C  11,C   5,C   4,C   2)      0.88 -0.000937    0.15      1.03   
   158. D(C   6,C   5,C   4,C   2)   -179.45 -0.001046    0.27   -179.19   
   159. D(C   6,C   5,C   4,O  14)     -0.94 -0.001663    0.29     -0.65   
   160. D(H  22,C   6,C   5,C  11)   -133.93 -0.000432   -0.06   -133.99   
   161. D(H  22,C   6,C   5,C   4)     46.42 -0.000318   -0.18     46.24   
   162. D(H  21,C   6,C   5,C  11)    -19.77 -0.000604   -0.06    -19.83   
   163. D(H  21,C   6,C   5,C   4)    160.58 -0.000490   -0.19    160.40   
   164. D(C   7,C   6,C   5,C   4)    -76.98 -0.001605   -0.35    -77.32   
   165. D(C   7,C   6,C   5,C  11)    102.67 -0.001718   -0.22    102.45   
   166. D(C   8,C   7,C   6,C   5)    156.25  0.001334   -0.34    155.91   
   167. D(H  23,C   7,C   6,H  22)   -150.45 -0.000322   -0.48   -150.93   
   168. D(H  23,C   7,C   6,H  21)     94.29 -0.000796   -0.68     93.61   
   169. D(H  23,C   7,C   6,C   5)    -28.27  0.000231   -0.34    -28.61   
   170. D(C   8,C   7,C   6,H  22)     34.07  0.000781   -0.48     33.59   
   171. D(C   8,C   7,C   6,H  21)    -81.19  0.000308   -0.68    -81.87   
   172. D(C  10,C   8,C   7,H  23)   -177.51  0.000104    0.07   -177.44   
   173. D(C  10,C   8,C   7,C   6)     -2.17 -0.001055    0.06     -2.10   
   174. D(C   9,C   8,C   7,H  23)     -0.72 -0.000332    0.00     -0.71   
   175. D(C   9,C   8,C   7,C   6)    174.63 -0.001491   -0.00    174.62   
   176. D(H  26,C   9,C   8,C  10)    -58.34 -0.000315    0.71    -57.63   
   177. D(H  26,C   9,C   8,C   7)    124.66  0.000060    0.77    125.42   
   178. D(H  25,C   9,C   8,C  10)     59.52 -0.000412    0.64     60.16   
   179. D(H  25,C   9,C   8,C   7)   -117.48 -0.000037    0.70   -116.79   
   180. D(H  24,C   9,C   8,C  10)   -179.79 -0.000180    0.74   -179.05   
   181. D(H  24,C   9,C   8,C   7)      3.20  0.000195    0.80      4.00   
   182. D(C  33,C  10,C   8,C   9)     92.16 -0.000671    2.21     94.37   
   183. D(C  33,C  10,C   8,C   7)    -90.92 -0.001066    2.15    -88.77   
   184. D(H  32,C  10,C   8,C   9)    -28.95  0.000238    2.43    -26.52   
   185. D(H  32,C  10,C   8,C   7)    147.97 -0.000157    2.37    150.34   
   186. D(H  27,C  10,C   8,C   9)   -145.46  0.000175    2.41   -143.04   
   187. D(H  27,C  10,C   8,C   7)     31.47 -0.000220    2.35     33.82   
   188. D(C  28,C  11,C   5,C   6)     -2.18  0.000537   -0.18     -2.36   
   189. D(C  28,C  11,C   5,C   4)    177.47  0.000423   -0.06    177.41   
   190. D(C  12,C  11,C   5,C   6)    177.85  0.000778   -0.06    177.78   
   191. D(C  12,C  11,C   5,C   4)     -2.51  0.000665    0.06     -2.45   
   192. D(C   1,C  12,C  11,C  28)   -178.17  0.000163   -0.01   -178.19   
   193. D(C   1,C  12,C  11,C   5)      1.80 -0.000068   -0.13      1.67   
   194. D(O  13,C  12,C   1,C   2)   -178.95 -0.000250   -0.01   -178.96   
   195. D(O  13,C  12,C   1,C   0)      0.39 -0.000013   -0.11      0.28   
   196. D(C  11,C  12,C   1,C   2)      0.63 -0.000297   -0.01      0.61   
   197. D(O  13,C  12,C  11,C   5)   -178.65 -0.000111   -0.13   -178.78   
   198. D(C  11,C  12,C   1,C   0)    179.96 -0.000059   -0.12    179.85   
   199. D(O  13,C  12,C  11,C  28)      1.38  0.000119   -0.02      1.36   
   200. D(H  47,O  13,C  12,C  11)      7.12 -0.000224    0.09      7.21   
   201. D(H  47,O  13,C  12,C   1)   -173.30 -0.000268    0.08   -173.21   
   202. D(H  48,O  14,C   4,C   5)     24.87 -0.000707   -0.70     24.18   
   203. D(H  48,O  14,C   4,C   2)   -156.54 -0.001305   -0.67   -157.21   
   204. D(H  31,C  28,C  11,C  12)     46.05 -0.000090    0.36     46.41   
   205. D(H  31,C  28,C  11,C   5)   -133.92  0.000151    0.48   -133.44   
   206. D(H  30,C  28,C  11,C  12)    -73.93 -0.000119    0.46    -73.47   
   207. D(H  30,C  28,C  11,C   5)    106.10  0.000122    0.58    106.68   
   208. D(H  29,C  28,C  11,C  12)    164.76 -0.000430    0.36    165.12   
   209. D(H  29,C  28,C  11,C   5)    -15.21 -0.000189    0.48    -14.74   
   210. D(C  36,C  33,C  10,H  32)     62.58 -0.000031    0.36     62.94   
   211. D(C  36,C  33,C  10,H  27)    177.29 -0.000005    0.47    177.75   
   212. D(C  36,C  33,C  10,C   8)    -59.05  0.000459    0.55    -58.50   
   213. D(H  35,C  33,C  10,H  32)   -176.32 -0.000479    0.22   -176.09   
   214. D(H  35,C  33,C  10,H  27)    -61.61 -0.000453    0.33    -61.28   
   215. D(H  35,C  33,C  10,C   8)     62.05  0.000011    0.42     62.47   
   216. D(H  34,C  33,C  10,H  32)    -61.67 -0.000081    0.30    -61.37   
   217. D(H  34,C  33,C  10,H  27)     53.04 -0.000055    0.41     53.44   
   218. D(H  34,C  33,C  10,C   8)    176.70  0.000409    0.49    177.19   
   219. D(C  38,C  36,C  33,H  35)    132.01  0.000076   -1.36    130.64   
   220. D(C  38,C  36,C  33,H  34)     15.28 -0.000004   -1.37     13.91   
   221. D(C  38,C  36,C  33,C  10)   -107.19 -0.000326   -1.35   -108.54   
   222. D(H  37,C  36,C  33,H  35)    -47.34  0.000175   -1.19    -48.53   
   223. D(H  37,C  36,C  33,H  34)   -164.06  0.000095   -1.20   -165.26   
   224. D(H  37,C  36,C  33,C  10)     73.47 -0.000228   -1.17     72.29   
   225. D(C  43,C  38,C  36,H  37)     -0.27 -0.000189   -0.26     -0.53   
   226. D(C  43,C  38,C  36,C  33)   -179.60 -0.000091   -0.08   -179.68   
   227. D(C  39,C  38,C  36,H  37)    179.83 -0.000137   -0.14    179.69   
   228. D(C  39,C  38,C  36,C  33)      0.50 -0.000039    0.03      0.54   
   229. D(H  42,C  39,C  38,C  43)    -58.76  0.000044   -0.46    -59.22   
   230. D(H  42,C  39,C  38,C  36)    121.14 -0.000004   -0.57    120.58   
   231. D(H  41,C  39,C  38,C  43)   -179.94  0.000036   -0.40   -180.34   
   232. D(H  41,C  39,C  38,C  36)     -0.04 -0.000012   -0.50     -0.54   
   233. D(H  40,C  39,C  38,C  43)     58.51  0.000044   -0.40     58.11   
   234. D(H  40,C  39,C  38,C  36)   -121.59 -0.000005   -0.51   -122.10   
   235. D(H  46,C  43,C  38,C  39)     58.67 -0.000051    0.57     59.24   
   236. D(H  46,C  43,C  38,C  36)   -121.23 -0.000005    0.67   -120.57   
   237. D(H  45,C  43,C  38,C  39)    -59.30 -0.000048    0.53    -58.77   
   238. D(H  45,C  43,C  38,C  36)    120.80 -0.000001    0.63    121.42   
   239. D(H  44,C  43,C  38,C  39)    179.72 -0.000021    0.48    180.21   
   240. D(H  44,C  43,C  38,C  36)     -0.18  0.000026    0.58      0.40   
    ----------------------------------------------------------------------------

         *************************************************************
         *                GEOMETRY OPTIMIZATION CYCLE  33            *
         *************************************************************
---------------------------------
CARTESIAN COORDINATES (ANGSTROEM)
---------------------------------
  C     -5.296373    1.492164   -1.080827
  C     -4.017664    0.879338   -0.555506
  C     -2.779057    1.523821   -0.720533
  C     -2.679081    2.842238   -1.454632
  C     -1.628127    0.921820   -0.188764
  C     -1.667529   -0.315111    0.480057
  C     -0.363998   -0.871055    1.035540
  C      0.526606   -1.489075   -0.030871
  C      1.861759   -1.647365    0.024154
  C      2.595138   -2.390619   -1.067281
  C      2.705837   -1.168291    1.193812
  C     -2.901246   -0.985184    0.603064
  C     -4.057367   -0.363849    0.096090
  O     -5.297120   -0.960102    0.209811
  O     -0.433617    1.610089   -0.319112
  H     -5.279893    2.582839   -1.003740
  H     -6.160960    1.123292   -0.524516
  H     -5.462385    1.243205   -2.138632
  H     -3.244223    2.819840   -2.392664
  H     -1.639133    3.077882   -1.686612
  H     -3.080332    3.673122   -0.858222
  H     -0.587140   -1.620132    1.803024
  H      0.161605   -0.067211    1.565168
  H     -0.006533   -1.900813   -0.888467
  H      1.925939   -2.688543   -1.881102
  H      3.070787   -3.294746   -0.663311
  H      3.403039   -1.780979   -1.490305
  H      2.140789   -1.260644    2.128581
  C     -3.043057   -2.347216    1.253636
  H     -2.085396   -2.853333    1.377366
  H     -3.515676   -2.285184    2.243829
  H     -3.662224   -3.013187    0.638098
  H      3.579582   -1.825617    1.285877
  C      3.229655    0.297407    1.093404
  H      3.772575    0.519087    2.017693
  H      2.359102    0.968891    1.071845
  C      4.079269    0.585917   -0.117285
  H      3.532181    0.631080   -1.059619
  C      5.405695    0.805192   -0.167217
  C      6.328821    0.791518    1.027604
  H      6.851906    1.753209    1.121714
  H      5.815328    0.591419    1.970741
  H      7.108150    0.027470    0.900089
  C      6.093970    1.088324   -1.482375
  H      5.389072    1.092573   -2.320060
  H      6.604524    2.061278   -1.457846
  H      6.869178    0.337626   -1.690281
  H     -5.231008   -1.753188    0.763566
  H      0.302837    0.979593   -0.257957

----------------------------
CARTESIAN COORDINATES (A.U.)
----------------------------
  NO LB      ZA    FRAG     MASS         X           Y           Z
   0 C     6.0000    0    12.011  -10.008694    2.819781   -2.042466
   1 C     6.0000    0    12.011   -7.592284    1.661709   -1.049754
   2 C     6.0000    0    12.011   -5.251657    2.879604   -1.361610
   3 C     6.0000    0    12.011   -5.062730    5.371051   -2.748855
   4 C     6.0000    0    12.011   -3.076713    1.741987   -0.356711
   5 C     6.0000    0    12.011   -3.151172   -0.595473    0.907176
   6 C     6.0000    0    12.011   -0.687857   -1.646056    1.956886
   7 C     6.0000    0    12.011    0.995142   -2.813944   -0.058337
   8 C     6.0000    0    12.011    3.518215   -3.113068    0.045644
   9 C     6.0000    0    12.011    4.904100   -4.517615   -2.016869
  10 C     6.0000    0    12.011    5.113291   -2.207750    2.255978
  11 C     6.0000    0    12.011   -5.482561   -1.861728    1.139626
  12 C     6.0000    0    12.011   -7.667312   -0.687576    0.181583
  13 O     8.0000    0    15.999  -10.010105   -1.814331    0.396486
  14 O     8.0000    0    15.999   -0.819417    3.042627   -0.603035
  15 H     1.0000    0     1.008   -9.977551    4.880858   -1.896794
  16 H     1.0000    0     1.008  -11.642526    2.122714   -0.991192
  17 H     1.0000    0     1.008  -10.322411    2.349316   -4.041429
  18 H     1.0000    0     1.008   -6.130694    5.328726   -4.521479
  19 H     1.0000    0     1.008   -3.097513    5.816353   -3.187234
  20 H     1.0000    0     1.008   -5.820985    6.941195   -1.621805
  21 H     1.0000    0     1.008   -1.109533   -3.061605    3.407221
  22 H     1.0000    0     1.008    0.305389   -0.127011    2.957738
  23 H     1.0000    0     1.008   -0.012346   -3.592016   -1.678959
  24 H     1.0000    0     1.008    3.639496   -5.080610   -3.554767
  25 H     1.0000    0     1.008    5.802946   -6.226168   -1.253476
  26 H     1.0000    0     1.008    6.430811   -3.365562   -2.816267
  27 H     1.0000    0     1.008    4.045505   -2.382272    4.022435
  28 C     6.0000    0    12.011   -5.750545   -4.435596    2.369028
  29 H     1.0000    0     1.008   -3.940827   -5.392019    2.602845
  30 H     1.0000    0     1.008   -6.643664   -4.318372    4.240223
  31 H     1.0000    0     1.008   -6.920600   -5.694098    1.205831
  32 H     1.0000    0     1.008    6.764430   -3.449916    2.429955
  33 C     6.0000    0    12.011    6.103163    0.562019    2.066235
  34 H     1.0000    0     1.008    7.129133    0.980931    3.812888
  35 H     1.0000    0     1.008    4.458057    1.830938    2.025494
  36 C     6.0000    0    12.011    7.708701    1.107223   -0.221637
  37 H     1.0000    0     1.008    6.674854    1.192569   -2.002389
  38 C     6.0000    0    12.011   10.215284    1.521592   -0.315993
  39 C     6.0000    0    12.011   11.959739    1.495752    1.941890
  40 H     1.0000    0     1.008   12.948226    3.313084    2.119733
  41 H     1.0000    0     1.008   10.989377    1.117620    3.724160
  42 H     1.0000    0     1.008   13.432457    0.051910    1.700921
  43 C     6.0000    0    12.011   11.515934    2.056635   -2.801282
  44 H     1.0000    0     1.008   10.183869    2.064663   -4.384278
  45 H     1.0000    0     1.008   12.480741    3.895251   -2.754930
  46 H     1.0000    0     1.008   12.980865    0.638020   -3.194168
  47 H     1.0000    0     1.008   -9.885172   -3.313046    1.442931
  48 H     1.0000    0     1.008    0.572278    1.851163   -0.487468

--------------------------------
INTERNAL COORDINATES (ANGSTROEM)
--------------------------------
 C      0   0   0     0.000000000000     0.00000000     0.00000000
 C      1   0   0     1.512155317674     0.00000000     0.00000000
 C      2   1   0     1.405964912651   121.22599400     0.00000000
 C      3   2   1     1.512322634492   120.98623168   358.78776969
 C      3   2   1     1.403504619999   118.77285372   178.72224644
 C      5   3   2     1.406723367216   122.29821850     1.26077466
 C      6   5   3     1.522112634814   118.07859288   180.81315505
 C      7   6   5     1.520643314352   113.20882347   282.67675100
 C      8   7   6     1.345628581380   126.88766640   155.91034986
 C      9   8   7     1.510463852320   120.66970652   174.62388375
 C      9   8   7     1.519894645093   123.05336752   357.89655288
 C      6   5   3     1.409321907146   118.95265778     1.03141639
 C      2   1   3     1.404161321694   119.74265092   180.78159642
 O     13   2   1     1.380375638843   116.49093392     0.27897982
 O      5   3   2     1.384759516885   117.29173344   182.67847786
 H      1   2   3     1.093519689702   111.52939829   325.10569516
 H      1   2   3     1.092272422385   110.82724568   204.44797123
 H      1   2   3     1.099314627106   111.72808818    85.08839830
 H      4   3   2     1.095349831549   111.33135135   313.59594718
 H      4   3   2     1.091253928561   110.75914910   193.02636651
 H      4   3   2     1.098669869638   111.81744567    73.19280439
 H      7   6   5     1.095417291160   109.32964479   160.39661391
 H      7   6   5     1.096781471458   108.59884201    46.23655022
 H      8   7   6     1.090521386269   114.74749877   331.38815521
 H     10   9   8     1.094938576660   111.97535339     4.00501075
 H     10   9   8     1.098580887081   110.45569792   243.21424300
 H     10   9   8     1.096956768202   111.27053880   125.42271008
 H     11   9   8     1.096175617151   110.08572510    33.81956954
 C     12   6   5     1.516075687449   123.12618918   177.40630650
 H     29  12   6     1.090219722347   112.55690111   345.26374909
 H     29  12   6     1.098953599185   112.09621030   106.67945333
 H     29  12   6     1.098075944800   110.91994377   226.55697033
 H     11   9   8     1.097262433157   108.54018294   150.34371236
 C     11   9   8     1.559723987422   115.66884926   271.22928160
 H     34  11   9     1.094629440405   107.60907796   177.19026638
 H     34  11   9     1.099643925245   108.01186977    62.46782591
 C     34  11   9     1.506934564824   114.89653401   301.50062272
 H     37  34  11     1.090567292920   114.79062713    72.29352039
 C     37  34  11     1.345355573401   128.08954753   251.46281710
 C     39  37  34     1.509948268110   124.88398638     0.53624327
 H     40  39  37     1.098782620424   110.54193908   237.90387354
 H     40  39  37     1.092347221513   113.42065321   359.45638258
 H     40  39  37     1.098810400797   110.36966331   120.57525873
 C     39  37  34     1.511134118857   120.79038583   180.32041041
 H     44  39  37     1.094813602334   111.92439050     0.40076289
 H     44  39  37     1.099047362488   110.97920263   121.42412356
 H     44  39  37     1.098963548708   110.97424998   239.43227744
 H     14  13   2     0.969536074486   109.82504460   186.78518607
 H     15   5   3     0.971404935153   108.99265015   202.78593338

---------------------------
INTERNAL COORDINATES (A.U.)
---------------------------
 C      0   0   0     0.000000000000     0.00000000     0.00000000
 C      1   0   0     2.857559422357     0.00000000     0.00000000
 C      2   1   0     2.656888638813   121.22599400     0.00000000
 C      3   2   1     2.857875605319   120.98623168   358.78776969
 C      3   2   1     2.652239359492   118.77285372   178.72224644
 C      5   3   2     2.658321910225   122.29821850     1.26077466
 C      6   5   3     2.876376024779   118.07859288   180.81315505
 C      7   6   5     2.873599411504   113.20882347   282.67675100
 C      8   7   6     2.542869496785   126.88766640   155.91034986
 C      9   8   7     2.854363016073   120.66970652   174.62388375
 C      9   8   7     2.872184631640   123.05336752   357.89655288
 C      6   5   3     2.663232439042   118.95265778     1.03141639
 C      2   1   3     2.653480345847   119.74265092   180.78159642
 O     13   2   1     2.608531919350   116.49093392     0.27897982
 O      5   3   2     2.616816248255   117.29173344   182.67847786
 H      1   2   3     2.066452735588   111.52939829   325.10569516
 H      1   2   3     2.064095741943   110.82724568   204.44797123
 H      1   2   3     2.077403580244   111.72808818    85.08839830
 H      4   3   2     2.069911202464   111.33135135   313.59594718
 H      4   3   2     2.062171067546   110.75914910   193.02636651
 H      4   3   2     2.076185165207   111.81744567    73.19280439
 H      7   6   5     2.070038682654   109.32964479   160.39661391
 H      7   6   5     2.072616609815   108.59884201    46.23655022
 H      8   7   6     2.060786763232   114.74749877   331.38815521
 H     10   9   8     2.069134043352   111.97535339     4.00501075
 H     10   9   8     2.076017012544   110.45569792   243.21424300
 H     10   9   8     2.072947872653   111.27053880   125.42271008
 H     11   9   8     2.071471711097   110.08572510    33.81956954
 C     12   6   5     2.864967847576   123.12618918   177.40630650
 H     29  12   6     2.060216701036   112.55690111   345.26374909
 H     29  12   6     2.076721336347   112.09621030   106.67945333
 H     29  12   6     2.075062809919   110.91994377   226.55697033
 H     11   9   8     2.073525495706   108.54018294   150.34371236
 C     11   9   8     2.947451180735   115.66884926   271.22928160
 H     34  11   9     2.068549860493   107.60907796   177.19026638
 H     34  11   9     2.078025863544   108.01186977    62.46782591
 C     34  11   9     2.847693629257   114.89653401   301.50062272
 H     37  34  11     2.060873514231   114.79062713    72.29352039
 C     37  34  11     2.542353586473   128.08954753   251.46281710
 C     39  37  34     2.853388703117   124.88398638     0.53624327
 H     40  39  37     2.076398233314   110.54193908   237.90387354
 H     40  39  37     2.064237091809   113.42065321   359.45638258
 H     40  39  37     2.076450730610   110.36966331   120.57525873
 C     39  37  34     2.855629636264   120.79038583   180.32041041
 H     44  39  37     2.068897876102   111.92439050     0.40076289
 H     44  39  37     2.076898523310   110.97920263   121.42412356
 H     44  39  37     2.076740138221   110.97424998   239.43227744
 H     14  13   2     1.832157657735   109.82504460   186.78518607
 H     15   5   3     1.835689292578   108.99265015   202.78593338


           ************************************************************
           *        Program running with 4 parallel MPI-processes     *
           *              working on a common directory               *
           ************************************************************
------------------------------------------------------------------------------
                   ___                                                        
                  /   \      - P O W E R E D   B Y -                         
                 /     \                                                     
                 |  |  |   _    _      __       _____    __    __             
                 |  |  |  | |  | |    /  \     |  _  \  |  |  /  |          
                  \  \/   | |  | |   /    \    | | | |  |  | /  /          
                 / \  \   | |__| |  /  /\  \   | |_| |  |  |/  /          
                |  |  |   |  __  | /  /__\  \  |    /   |      \           
                |  |  |   | |  | | |   __   |  |    \   |  |\   \          
                \     /   | |  | | |  |  |  |  | |\  \  |  | \   \       
                 \___/    |_|  |_| |__|  |__|  |_| \__\ |__|  \__/        
                                                                              
                      - O R C A' S   B I G   F R I E N D -                    
                                      &                                       
                       - I N T E G R A L  F E E D E R -                       
                                                                              
 v1 FN, 2020, v2 2021                                                         
------------------------------------------------------------------------------


Reading SHARK input file mPQ2_2e_2H_B3LYP_631Gd_opt.SHARKINP.tmp ... ok
----------------------
SHARK INTEGRAL PACKAGE
----------------------

Number of atoms                             ...     49
Number of basis functions                   ...    350
Number of shells                            ...    182
Maximum angular momentum                    ...      2
Integral batch strategy                     ... SHARK/LIBINT Hybrid
RI-J (if used) integral strategy            ... SPLIT-RIJ (Revised 2003 algorithm where possible)
Printlevel                                  ...      1
Contraction scheme used                     ... SEGMENTED contraction
Coulomb Range Separation                    ... NOT USED
Exchange Range Separation                   ... NOT USED
Finite Nucleus Model                        ... NOT USED
Auxiliary Coulomb fitting basis             ... AVAILABLE
   # of basis functions in Aux-J            ...   1337
   # of shells in Aux-J                     ...    455
   Maximum angular momentum in Aux-J        ...      4
Auxiliary J/K fitting basis                 ... NOT available
Auxiliary Correlation fitting basis         ... NOT available
Auxiliary 'external' fitting basis          ... NOT available
Integral threshold                          ...     2.500000e-11
Primitive cut-off                           ...     2.500000e-12
Primitive pair pre-selection threshold      ...     2.500000e-12

Calculating pre-screening integrals         ... done (  0.1 sec) Dimension = 182
Organizing shell pair data                  ... done (  0.1 sec)
Shell pair information
Total number of shell pairs                 ...     16653
Shell pairs after pre-screening             ...     11044
Total number of primitive shell pairs       ...     91903
Primitive shell pairs kept                  ...     33968
          la=0 lb=0:   4505 shell pairs
          la=1 lb=0:   3604 shell pairs
          la=1 lb=1:    728 shell pairs
          la=2 lb=0:   1463 shell pairs
          la=2 lb=1:    618 shell pairs
          la=2 lb=2:    126 shell pairs

Calculating one electron integrals          ... done (  0.1 sec)
Calculating RI/J V-Matrix + Cholesky decomp.... done (  0.1 sec)
Calculating Nuclear repulsion               ... done (  0.0 sec) ENN=   1650.858917679927 Eh

SHARK setup successfully completed in   0.6 seconds

Maximum memory used throughout the entire GTOINT-calculation: 26.9 MB
[1717813746.389674] [eu-a2p-061:89827:0]          mpool.c:38   UCX  WARN  object 0x45ce880 was not returned to mpool ucp_requests
[1717813746.389705] [eu-a2p-061:89827:0]          mpool.c:38   UCX  WARN  object 0x45cea40 was not returned to mpool ucp_requests
[1717813746.389712] [eu-a2p-061:89827:0]          mpool.c:38   UCX  WARN  object 0x45cec00 was not returned to mpool ucp_requests
[1717813746.389717] [eu-a2p-061:89827:0]          mpool.c:38   UCX  WARN  object 0x45cedc0 was not returned to mpool ucp_requests
[1717813746.389724] [eu-a2p-061:89827:0]          mpool.c:38   UCX  WARN  object 0x45cef80 was not returned to mpool ucp_requests
[1717813746.389730] [eu-a2p-061:89827:0]          mpool.c:38   UCX  WARN  object 0x45cf140 was not returned to mpool ucp_requests
[1717813746.389735] [eu-a2p-061:89827:0]          mpool.c:38   UCX  WARN  object 0x45cf300 was not returned to mpool ucp_requests
[1717813746.389739] [eu-a2p-061:89827:0]          mpool.c:38   UCX  WARN  object 0x45cf4c0 was not returned to mpool ucp_requests
[1717813746.389744] [eu-a2p-061:89827:0]          mpool.c:38   UCX  WARN  object 0x45cf680 was not returned to mpool ucp_requests
[1717813746.389750] [eu-a2p-061:89827:0]          mpool.c:38   UCX  WARN  object 0x45cf840 was not returned to mpool ucp_requests
[1717813746.389755] [eu-a2p-061:89827:0]          mpool.c:38   UCX  WARN  object 0x45cfa00 was not returned to mpool ucp_requests
[1717813746.389760] [eu-a2p-061:89827:0]          mpool.c:38   UCX  WARN  object 0x45cfbc0 was not returned to mpool ucp_requests
[1717813746.389765] [eu-a2p-061:89827:0]          mpool.c:38   UCX  WARN  object 0x45cfd80 was not returned to mpool ucp_requests
[1717813746.389770] [eu-a2p-061:89827:0]          mpool.c:38   UCX  WARN  object 0x45cff40 was not returned to mpool ucp_requests
[1717813746.389775] [eu-a2p-061:89827:0]          mpool.c:38   UCX  WARN  object 0x45d0100 was not returned to mpool ucp_requests
[1717813746.389793] [eu-a2p-061:89827:0]          mpool.c:38   UCX  WARN  object 0x45d02c0 was not returned to mpool ucp_requests
[1717813746.389797] [eu-a2p-061:89827:0]          mpool.c:38   UCX  WARN  object 0x45d0480 was not returned to mpool ucp_requests
[1717813746.389802] [eu-a2p-061:89827:0]          mpool.c:38   UCX  WARN  object 0x45d0640 was not returned to mpool ucp_requests
[1717813746.389806] [eu-a2p-061:89827:0]          mpool.c:38   UCX  WARN  object 0x45d0800 was not returned to mpool ucp_requests
[1717813746.389810] [eu-a2p-061:89827:0]          mpool.c:38   UCX  WARN  object 0x45d09c0 was not returned to mpool ucp_requests
[1717813746.389815] [eu-a2p-061:89827:0]          mpool.c:38   UCX  WARN  object 0x45d0b80 was not returned to mpool ucp_requests
[1717813746.389819] [eu-a2p-061:89827:0]          mpool.c:38   UCX  WARN  object 0x45d0d40 was not returned to mpool ucp_requests
[1717813746.409261] [eu-a2p-061:89828:0]          mpool.c:38   UCX  WARN  object 0x3c3af00 was not returned to mpool ucp_requests
[1717813746.409289] [eu-a2p-061:89828:0]          mpool.c:38   UCX  WARN  object 0x3c3b0c0 was not returned to mpool ucp_requests
[1717813746.409295] [eu-a2p-061:89828:0]          mpool.c:38   UCX  WARN  object 0x3c3b280 was not returned to mpool ucp_requests
[1717813746.409300] [eu-a2p-061:89828:0]          mpool.c:38   UCX  WARN  object 0x3c3b440 was not returned to mpool ucp_requests
[1717813746.409304] [eu-a2p-061:89828:0]          mpool.c:38   UCX  WARN  object 0x3c3b600 was not returned to mpool ucp_requests
[1717813746.409308] [eu-a2p-061:89828:0]          mpool.c:38   UCX  WARN  object 0x3c3b7c0 was not returned to mpool ucp_requests
[1717813746.409313] [eu-a2p-061:89828:0]          mpool.c:38   UCX  WARN  object 0x3c3b980 was not returned to mpool ucp_requests
[1717813746.409318] [eu-a2p-061:89828:0]          mpool.c:38   UCX  WARN  object 0x3c3bb40 was not returned to mpool ucp_requests
[1717813746.409322] [eu-a2p-061:89828:0]          mpool.c:38   UCX  WARN  object 0x3c3bd00 was not returned to mpool ucp_requests
[1717813746.409326] [eu-a2p-061:89828:0]          mpool.c:38   UCX  WARN  object 0x3c3bec0 was not returned to mpool ucp_requests
[1717813746.409331] [eu-a2p-061:89828:0]          mpool.c:38   UCX  WARN  object 0x3c3c080 was not returned to mpool ucp_requests
[1717813746.409335] [eu-a2p-061:89828:0]          mpool.c:38   UCX  WARN  object 0x3c3c240 was not returned to mpool ucp_requests
[1717813746.409339] [eu-a2p-061:89828:0]          mpool.c:38   UCX  WARN  object 0x3c3c400 was not returned to mpool ucp_requests
[1717813746.409344] [eu-a2p-061:89828:0]          mpool.c:38   UCX  WARN  object 0x3c3c5c0 was not returned to mpool ucp_requests
[1717813746.409348] [eu-a2p-061:89828:0]          mpool.c:38   UCX  WARN  object 0x3c3c780 was not returned to mpool ucp_requests
[1717813746.409352] [eu-a2p-061:89828:0]          mpool.c:38   UCX  WARN  object 0x3c3c940 was not returned to mpool ucp_requests
[1717813746.409356] [eu-a2p-061:89828:0]          mpool.c:38   UCX  WARN  object 0x3c3cb00 was not returned to mpool ucp_requests
[1717813746.409360] [eu-a2p-061:89828:0]          mpool.c:38   UCX  WARN  object 0x3c3ccc0 was not returned to mpool ucp_requests
[1717813746.409365] [eu-a2p-061:89828:0]          mpool.c:38   UCX  WARN  object 0x3c3ce80 was not returned to mpool ucp_requests
[1717813746.409369] [eu-a2p-061:89828:0]          mpool.c:38   UCX  WARN  object 0x3c3d040 was not returned to mpool ucp_requests
[1717813746.409373] [eu-a2p-061:89828:0]          mpool.c:38   UCX  WARN  object 0x3c3d200 was not returned to mpool ucp_requests
[1717813746.409377] [eu-a2p-061:89828:0]          mpool.c:38   UCX  WARN  object 0x3c3d3c0 was not returned to mpool ucp_requests
[1717813746.410762] [eu-a2p-061:89826:0]          mpool.c:38   UCX  WARN  object 0x391cd80 was not returned to mpool ucp_requests
[1717813746.410798] [eu-a2p-061:89826:0]          mpool.c:38   UCX  WARN  object 0x391cf40 was not returned to mpool ucp_requests
[1717813746.410805] [eu-a2p-061:89826:0]          mpool.c:38   UCX  WARN  object 0x391d100 was not returned to mpool ucp_requests
[1717813746.410811] [eu-a2p-061:89826:0]          mpool.c:38   UCX  WARN  object 0x391d2c0 was not returned to mpool ucp_requests
[1717813746.410817] [eu-a2p-061:89826:0]          mpool.c:38   UCX  WARN  object 0x391d480 was not returned to mpool ucp_requests
[1717813746.410822] [eu-a2p-061:89826:0]          mpool.c:38   UCX  WARN  object 0x391d640 was not returned to mpool ucp_requests
[1717813746.410827] [eu-a2p-061:89826:0]          mpool.c:38   UCX  WARN  object 0x391d800 was not returned to mpool ucp_requests
[1717813746.410832] [eu-a2p-061:89826:0]          mpool.c:38   UCX  WARN  object 0x391d9c0 was not returned to mpool ucp_requests
[1717813746.410837] [eu-a2p-061:89826:0]          mpool.c:38   UCX  WARN  object 0x391db80 was not returned to mpool ucp_requests
[1717813746.410843] [eu-a2p-061:89826:0]          mpool.c:38   UCX  WARN  object 0x391dd40 was not returned to mpool ucp_requests


           ************************************************************
           *        Program running with 4 parallel MPI-processes     *
           *              working on a common directory               *
           ************************************************************

Diagonalization of the overlap matrix:
Smallest eigenvalue                        ... 2.995e-04
Time for diagonalization                   ...    0.026 sec
Threshold for overlap eigenvalues          ... 1.000e-08
Number of eigenvalues below threshold      ... 0
Time for construction of square roots      ...    0.013 sec
Total time needed                          ...    0.040 sec

-------------------
DFT GRID GENERATION
-------------------

General Integration Accuracy     IntAcc      ... 4.959
Radial Grid Type                 RadialGrid  ... OptM3 with GC (2021)
Angular Grid (max. ang.)         AngularGrid ... 6 (Lebedev-590)
Angular grid pruning method      GridPruning ... 4 (adaptive)
Weight generation scheme         WeightScheme... Becke
Basis function cutoff            BFCut       ... 1.0000e-11
Integration weight cutoff        WCut        ... 1.0000e-14
Angular grids for H and He will be reduced by one unit
Partially contracted basis set               ... off
Rotationally invariant grid construction     ... off

Total number of grid points                  ...   535538
Total number of batches                      ...     8390
Average number of points per batch           ...       63
Average number of grid points per atom       ...    10929
Time for grid setup =    7.388 sec

--------------------
COSX GRID GENERATION
--------------------

GRIDX 1
-------
General Integration Accuracy     IntAcc      ... 4.020
Radial Grid Type                 RadialGrid  ... OptM3 with GC (2021)
Angular Grid (max. ang.)         AngularGrid ... 2 (Lebedev-110)
Angular grid pruning method      GridPruning ... 4 (adaptive)
Weight generation scheme         WeightScheme... Becke
Basis function cutoff            BFCut       ... 1.0000e-11
Integration weight cutoff        WCut        ... 1.0000e-14
Angular grids for H and He will be reduced by one unit
Partially contracted basis set               ... on
Rotationally invariant grid construction     ... off

Total number of grid points                  ...    57251
Total number of batches                      ...      919
Average number of points per batch           ...       62
Average number of grid points per atom       ...     1168
UseSFitting                                  ... on

GRIDX 2
-------
General Integration Accuracy     IntAcc      ... 4.338
Radial Grid Type                 RadialGrid  ... OptM3 with GC (2021)
Angular Grid (max. ang.)         AngularGrid ... 3 (Lebedev-194)
Angular grid pruning method      GridPruning ... 4 (adaptive)
Weight generation scheme         WeightScheme... Becke
Basis function cutoff            BFCut       ... 1.0000e-11
Integration weight cutoff        WCut        ... 1.0000e-14
Angular grids for H and He will be reduced by one unit
Partially contracted basis set               ... on
Rotationally invariant grid construction     ... off

Total number of grid points                  ...   124475
Total number of batches                      ...     1971
```
