## Supplementary material for "A novel quinone biosynthetic pathway illuminates the evolution of aerobic metabolism": mPQ2_2e_2H_B3LYP_631Gd_opt.out (part 3 of 5)

```
Average number of points per batch           ...       63
Average number of grid points per atom       ...     2540
UseSFitting                                  ... on

GRIDX 3
-------
General Integration Accuracy     IntAcc      ... 4.871
Radial Grid Type                 RadialGrid  ... OptM3 with GC (2021)
Angular Grid (max. ang.)         AngularGrid ... 4 (Lebedev-302)
Angular grid pruning method      GridPruning ... 4 (adaptive)
Weight generation scheme         WeightScheme... Becke
Basis function cutoff            BFCut       ... 1.0000e-11
Integration weight cutoff        WCut        ... 1.0000e-14
Angular grids for H and He will be reduced by one unit
Partially contracted basis set               ... on
Rotationally invariant grid construction     ... off

Total number of grid points                  ...   239985
Total number of batches                      ...     3772
Average number of points per batch           ...       63
Average number of grid points per atom       ...     4898
UseSFitting                                  ... on

Time for X-Grid setup             =    3.896 sec


--------------------
CPCM SOLVATION MODEL
--------------------
CPCM parameters:
  Epsilon                                         ...      80.4000
  Refrac                                          ...       1.3300
  Rsolv                                           ...       1.3000
  Surface type                                    ... GAUSSIAN VDW
  Epsilon function type                           ...         CPCM
Radii:
 Radius for C  used is    3.8550 Bohr (=   2.0400 Ang.)
 Radius for O  used is    3.4469 Bohr (=   1.8240 Ang.)
 Radius for H  used is    2.4944 Bohr (=   1.3200 Ang.)
Calculating surface                               ...        done! (  0.0s)
GEPOL surface points                              ...         2579
GEPOL Volume                                      ...    2634.6074
GEPOL Surface-area                                ...    1364.5156
Calculating surface distance matrix               ...        done! (  0.0s)
Performing Cholesky decomposition & store         ...        done! (  0.2s)
Overall time for CPCM initialization              ...                 0.3s
--------------
SCF ITERATIONS
--------------
ITER       Energy         Delta-E        Max-DP      RMS-DP      [F,P]     Damp
               ***  Starting incremental Fock matrix formation  ***
                      *** Initiating the SOSCF procedure ***
                      *** Re-Reading the Fockian *** 
                      *** Removing any level shift *** 
ITER      Energy       Delta-E        Grad      Rot      Max-DP    RMS-DP
  0   -890.72069323 -890.7206932311  0.003295  0.003295  0.013498  0.000180
               *** Restarting incremental Fock matrix formation ***
  1   -890.72344879  -0.0027555599  0.000948  0.002460  0.005603  0.000104
  2   -890.72373272  -0.0002839332  0.000183  0.000886  0.001548  0.000026
  3   -890.72373139   0.0000013316  0.000355  0.000635  0.001052  0.000013
  4   -890.72373919  -0.0000077930  0.000028  0.000094  0.000181  0.000003
  5   -890.72373917   0.0000000107  0.000041  0.000068  0.000122  0.000001
  6   -890.72373927  -0.0000000911  0.000010  0.000024  0.000037  0.000001
  7   -890.72373927  -0.0000000049  0.000009  0.000014  0.000023  0.000000
                  ***Gradient check signals convergence***
              ***Rediagonalizing the Fockian in SOSCF/NRSCF***

               *****************************************************
               *                     SUCCESS                       *
               *           SCF CONVERGED AFTER   8 CYCLES          *
               *****************************************************

Old exchange energy                            =    -25.009287666 Eh
New exchange energy                            =    -25.009288243 Eh
Exchange energy change after final integration =     -0.000000577 Eh
Total energy after final integration           =   -890.723739853 Eh
Final COS-X integration done in                =    25.146 sec
Total Energy       :         -890.72373985 Eh          -24237.82519 eV
  Last Energy change         ...   -5.4201e-09  Tolerance :   1.0000e-08
  Last MAX-Density change    ...    3.5527e-15  Tolerance :   1.0000e-07
             **** THE GBW FILE WAS UPDATED (mPQ2_2e_2H_B3LYP_631Gd_opt.gbw) ****
             **** DENSITY mPQ2_2e_2H_B3LYP_631Gd_opt.scfp WAS UPDATED ****
             **** ENERGY FILE WAS UPDATED (mPQ2_2e_2H_B3LYP_631Gd_opt.en.tmp) ****
             **** THE GBW FILE WAS UPDATED (mPQ2_2e_2H_B3LYP_631Gd_opt.gbw) ****
             **** DENSITY mPQ2_2e_2H_B3LYP_631Gd_opt.scfp WAS UPDATED ****
Total SCF time: 0 days 0 hours 2 min 30 sec 

Maximum memory used throughout the entire SCF-calculation: 188.0 MB

-------------------------   --------------------
FINAL SINGLE POINT ENERGY      -890.723739853472
-------------------------   --------------------


           ************************************************************
           *        Program running with 4 parallel MPI-processes     *
           *              working on a common directory               *
           ************************************************************
------------------------------------------------------------------------------
                         ORCA SCF GRADIENT CALCULATION
------------------------------------------------------------------------------

 ... reading COSX grid (gridx3)
Gradient of the Kohn-Sham DFT energy:
Kohn-Sham wavefunction type      ... RKS
Hartree-Fock exchange scaling    ...    0.200
Number of operators              ...    1
Number of atoms                  ...   49
Basis set dimensions             ...  350
Integral neglect threshold       ... 2.5e-11
Integral primitive cutoff        ... 2.5e-12
SHARK Integral package           ... ON

Nuc. rep. gradient       (SHARK) ... done (  0.0 sec)
HCore & Overlap gradient (SHARK) ... done (  0.5 sec)
RI-J gradient            (SHARK) ... done (  2.0 sec)
COSX-gradient                    ... done ( 31.9 sec)
Exchange-correlation gradient    ... done

------------------
CARTESIAN GRADIENT
------------------

   1   C   :    0.000319291    0.000445864   -0.000289770
   2   C   :    0.000723349    0.000917003   -0.000449164
   3   C   :   -0.000970687   -0.000167686   -0.000410101
   4   C   :   -0.000481712   -0.000178331   -0.000347438
   5   C   :   -0.000323673   -0.000069023   -0.000056805
   6   C   :    0.000160761    0.000152692   -0.000119291
   7   C   :    0.002325410   -0.000831175   -0.000970619
   8   C   :   -0.000200950    0.001374605   -0.000251483
   9   C   :    0.001052342   -0.000371906   -0.001190927
  10   C   :   -0.000150847   -0.001205895    0.000957047
  11   C   :   -0.002182119   -0.000644773    0.000967313
  12   C   :   -0.001094255    0.000060876    0.000451758
  13   C   :    0.000084513   -0.000611411   -0.000346215
  14   O   :    0.000446373   -0.000524361    0.000974775
  15   O   :    0.000342987    0.000068968    0.000947922
  16   H   :   -0.000070321   -0.000595957    0.000112318
  17   H   :    0.000336012    0.000089548   -0.000093141
  18   H   :   -0.000193733   -0.000151865    0.000337526
  19   H   :    0.000325278   -0.000091660    0.000326044
  20   H   :   -0.000242611   -0.000065451    0.000234116
  21   H   :    0.000382003   -0.000137547   -0.000140863
  22   H   :   -0.000624371    0.000349234   -0.000496255
  23   H   :   -0.000626197    0.000345258   -0.000646405
  24   H   :   -0.000257372   -0.000191271    0.000509604
  25   H   :    0.000281093    0.000100158    0.000091131
  26   H   :    0.000010609    0.000515806   -0.000197373
  27   H   :   -0.000570177   -0.000208251    0.000255418
  28   H   :    0.000126871   -0.000412094   -0.000297485
  29   C   :    0.000055810   -0.000056564    0.001168119
  30   H   :   -0.000341164   -0.000044008   -0.000580992
  31   H   :    0.000065465    0.000169304   -0.000495618
  32   H   :    0.000284108    0.000339773    0.000015096
  33   H   :    0.000018560    0.000721295   -0.000694048
  34   C   :    0.002063411    0.000566904    0.001127805
  35   H   :    0.000023147   -0.000041324   -0.000420438
  36   H   :    0.000033171   -0.000293007   -0.000799183
  37   C   :   -0.001189890   -0.000596635   -0.000747777
  38   H   :    0.000137831    0.000337139    0.000555863
  39   C   :    0.000951111    0.000639693   -0.000085210
  40   C   :    0.000013050    0.000183243   -0.000017655
  41   H   :   -0.000236327   -0.000325233   -0.000046642
  42   H   :    0.000100703   -0.000000100   -0.000320749
  43   H   :   -0.000354880    0.000192667    0.000021816
  44   C   :    0.000250049   -0.000183729    0.000192804
  45   H   :    0.000185088   -0.000020377    0.000260842
  46   H   :   -0.000232798   -0.000358553    0.000065421
  47   H   :   -0.000368039    0.000242618    0.000080891
  48   H   :   -0.000160390    0.000169921   -0.000514574
  49   H   :   -0.000294954    0.000446391    0.001335904

Difference to translation invariance:
           :   -0.0000690708    0.0000507720   -0.0000366848

Difference to rotation invariance:
           :    0.0007466688   -0.0002666790   -0.0007904798

Norm of the cartesian gradient     ...    0.0070857096
RMS gradient                       ...    0.0005844195
MAX gradient                       ...    0.0023254097

-------
TIMINGS
-------

Total SCF gradient time            ...       48.507 sec

One electron gradient       ....       0.457 sec  (  0.9%)
RI-J Coulomb gradient       ....       1.962 sec  (  4.0%)
COSX gradient               ....      31.900 sec  ( 65.8%)
XC gradient                 ....      11.175 sec  ( 23.0%)
CPCM gradient               ....       1.068 sec  (  2.2%)
   A-Matrix (El+Nuc)        ....       0.292 sec  (  0.6%)
   Potential                ....       0.777 sec  (  1.6%)

Maximum memory used throughout the entire SCFGRAD-calculation: 117.2 MB
------------------------------------------------------------------------------
                         ORCA GEOMETRY RELAXATION STEP
------------------------------------------------------------------------------

Reading the OPT-File                    .... done
Getting information on internals        .... done
Copying old internal coords+grads       .... done
Making the new internal coordinates     .... (new redundants).... done
Validating the new internal coordinates .... (new redundants).... done
Calculating the B-matrix                .... done
Calculating the G,G- and P matrices     .... done
Transforming gradient to internals      .... done
Projecting the internal gradient        .... done
Number of atoms                         ....  49
Number of internal coordinates          .... 240
Current Energy                          ....  -890.723739853 Eh
Current gradient norm                   ....     0.007085710 Eh/bohr
Maximum allowed component of the step   ....  0.300
Current trust radius                    ....  0.300
Updating the Hessian (BFGS)             .... done
Forming the augmented Hessian           .... done
Diagonalizing the augmented Hessian     .... done
Last element of RFO vector              ....  0.018468197
Lowest eigenvalues of augmented Hessian:
 -0.366907287  0.000073111  0.001113130  0.001642164  0.004279727
Warning: RFO finds a terribly low value for the scaling factor
Trying a QUASI-NEWTON step instead
Doing a quasi-Newton Step:
Inverting the Hessian                   .... done
Computing the step                      .... done
Length of the computed step             ....  0.081579039
Converting the step to cartesian space:
 Initial RMS(Int)=    0.0052659043
Transforming coordinates:
 Iter   0:  RMS(Cart)=    0.0242220662 RMS(Int)=    0.0052648171
 Iter   1:  RMS(Cart)=    0.0002188199 RMS(Int)=    0.0001005596
 Iter   2:  RMS(Cart)=    0.0000035613 RMS(Int)=    0.0000015821
 Iter   3:  RMS(Cart)=    0.0000000832 RMS(Int)=    0.0000000589
done
Storing new coordinates                 .... done

                                .--------------------.
          ----------------------|Geometry convergence|-------------------------
          Item                value                   Tolerance       Converged
          ---------------------------------------------------------------------
          Energy change      -0.0000426187            0.0000002000      NO
          RMS gradient        0.0004653451            0.0000080000      NO
          MAX gradient        0.0016978575            0.0000300000      NO
          RMS step            0.0052659043            0.0001000000      NO
          MAX step            0.0189227691            0.0002000000      NO
          ........................................................
          Max(Bonds)      0.0009      Max(Angles)    0.16
          Max(Dihed)        1.08      Max(Improp)    0.00
          ---------------------------------------------------------------------

The optimization has not yet converged - more geometry cycles are needed


    ---------------------------------------------------------------------------
                         Redundant Internal Coordinates
                            (Angstroem and degrees)

        Definition                    Value    dE/dq     Step     New-Value
    ----------------------------------------------------------------------------
     1. B(C   1,C   0)                1.5122 -0.000450  0.0001    1.5122   
     2. B(C   2,C   1)                1.4060 -0.000634  0.0006    1.4066   
     3. B(C   3,C   2)                1.5123 -0.000458 -0.0000    1.5123   
     4. B(C   4,C   2)                1.4035  0.000255 -0.0005    1.4030   
     5. B(C   5,C   4)                1.4067 -0.000907  0.0001    1.4068   
     6. B(C   6,C   5)                1.5221 -0.000188  0.0003    1.5224   
     7. B(C   7,C   6)                1.5206 -0.000306 -0.0000    1.5206   
     8. B(C   8,C   7)                1.3456  0.000120  0.0002    1.3458   
     9. B(C   9,C   8)                1.5105 -0.000620  0.0002    1.5107   
    10. B(C  10,C   8)                1.5199 -0.000475  0.0005    1.5204   
    11. B(C  11,C   5)                1.4093  0.000174  0.0001    1.4095   
    12. B(C  12,C  11)                1.4070 -0.000868  0.0001    1.4072   
    13. B(C  12,C   1)                1.4042  0.000593 -0.0005    1.4037   
    14. B(O  13,C  12)                1.3804 -0.000067  0.0004    1.3807   
    15. B(O  14,C   4)                1.3848  0.000083  0.0005    1.3852   
    16. B(H  15,C   0)                1.0935 -0.000593  0.0001    1.0936   
    17. B(H  16,C   0)                1.0923 -0.000343 -0.0001    1.0922   
    18. B(H  17,C   0)                1.0993 -0.000259 -0.0001    1.0992   
    19. B(H  18,C   3)                1.0953 -0.000442 -0.0000    1.0953   
    20. B(H  19,C   3)                1.0913 -0.000295 -0.0001    1.0911   
    21. B(H  20,C   3)                1.0987 -0.000325 -0.0001    1.0986   
    22. B(H  21,C   6)                1.0954 -0.000458 -0.0002    1.0952   
    23. B(H  22,C   6)                1.0968 -0.000357 -0.0002    1.0966   
    24. B(H  23,C   7)                1.0905 -0.000206 -0.0001    1.0905   
    25. B(H  24,C   9)                1.0949 -0.000271 -0.0001    1.0948   
    26. B(H  25,C   9)                1.0986 -0.000488 -0.0001    1.0985   
    27. B(H  26,C   9)                1.0970 -0.000635  0.0001    1.0971   
    28. B(H  27,C  10)                1.0962 -0.000284 -0.0001    1.0961   
    29. B(C  28,C  11)                1.5161 -0.000318 -0.0002    1.5159   
    30. B(H  29,C  28)                1.0902 -0.000342  0.0000    1.0902   
    31. B(H  30,C  28)                1.0990 -0.000462 -0.0000    1.0989   
    32. B(H  31,C  28)                1.0981 -0.000379 -0.0001    1.0980   
    33. B(H  32,C  10)                1.0973 -0.000475 -0.0001    1.0972   
    34. B(C  33,C  10)                1.5597  0.000815 -0.0009    1.5588   
    35. B(H  34,C  33)                1.0946 -0.000351  0.0000    1.0947   
    36. B(H  35,C  33)                1.0996 -0.000189 -0.0003    1.0994   
    37. B(C  36,C  33)                1.5069 -0.000343  0.0005    1.5074   
    38. B(H  37,C  36)                1.0906 -0.000535 -0.0000    1.0905   
    39. B(C  38,C  36)                1.3454  0.000369 -0.0001    1.3453   
    40. B(C  39,C  38)                1.5099 -0.000582  0.0001    1.5101   
    41. B(H  40,C  39)                1.0988 -0.000398 -0.0001    1.0986   
    42. B(H  41,C  39)                1.0923 -0.000327 -0.0000    1.0923   
    43. B(H  42,C  39)                1.0988 -0.000389  0.0000    1.0988   
    44. B(C  43,C  38)                1.5111 -0.000650 -0.0000    1.5111   
    45. B(H  44,C  43)                1.0948 -0.000318 -0.0001    1.0948   
    46. B(H  45,C  43)                1.0990 -0.000425 -0.0001    1.0989   
    47. B(H  46,C  43)                1.0990 -0.000439 -0.0000    1.0989   
    48. B(H  47,O  13)                0.9695 -0.000439 -0.0001    0.9695   
    49. B(H  48,O  14)                0.9714 -0.000428 -0.0002    0.9712   
    50. A(H  15,C   0,H  17)          107.22  0.000125   -0.00    107.22   
    51. A(C   1,C   0,H  16)          110.83 -0.000267    0.05    110.88   
    52. A(C   1,C   0,H  15)          111.53  0.000049   -0.16    111.37   
    53. A(C   1,C   0,H  17)          111.73  0.000195    0.01    111.74   
    54. A(H  15,C   0,H  16)          108.23 -0.000014    0.04    108.27   
    55. A(H  16,C   0,H  17)          107.10 -0.000088    0.06    107.16   
    56. A(C   0,C   1,C  12)          119.74 -0.000311    0.15    119.90   
    57. A(C   0,C   1,C   2)          121.23  0.000202   -0.14    121.08   
    58. A(C   2,C   1,C  12)          119.03  0.000111   -0.01    119.02   
    59. A(C   1,C   2,C   3)          120.99  0.000281   -0.08    120.91   
    60. A(C   1,C   2,C   4)          118.77 -0.000158   -0.02    118.75   
    61. A(C   3,C   2,C   4)          120.24 -0.000123    0.10    120.34   
    62. A(H  18,C   3,H  19)          108.30  0.000079    0.01    108.31   
    63. A(C   2,C   3,H  18)          111.33 -0.000026   -0.12    111.21   
    64. A(C   2,C   3,H  19)          110.76 -0.000221    0.05    110.81   
    65. A(H  19,C   3,H  20)          107.47 -0.000146    0.08    107.55   
    66. A(H  18,C   3,H  20)          106.97  0.000122   -0.01    106.96   
    67. A(C   2,C   3,H  20)          111.82  0.000197   -0.00    111.82   
    68. A(C   2,C   4,C   5)          122.30  0.000036    0.04    122.33   
    69. A(C   5,C   4,O  14)          120.39 -0.001194    0.02    120.42   
    70. A(C   2,C   4,O  14)          117.29  0.001144   -0.06    117.23   
    71. A(C   6,C   5,C  11)          122.97 -0.000050   -0.06    122.91   
    72. A(C   4,C   5,C   6)          118.08 -0.000126    0.06    118.14   
    73. A(C   4,C   5,C  11)          118.95  0.000175   -0.01    118.95   
    74. A(C   5,C   6,C   7)          113.21  0.000261   -0.03    113.18   
    75. A(C   7,C   6,H  22)          110.85  0.001081   -0.04    110.80   
    76. A(H  21,C   6,H  22)          105.10  0.000405    0.14    105.24   
    77. A(C   5,C   6,H  22)          108.60 -0.000501    0.05    108.65   
    78. A(C   5,C   6,H  21)          109.33 -0.000694   -0.07    109.26   
    79. A(C   7,C   6,H  21)          109.43 -0.000560   -0.04    109.39   
    80. A(C   8,C   7,H  23)          118.22 -0.000076   -0.06    118.16   
    81. A(C   6,C   7,C   8)          126.89  0.000901    0.05    126.94   
    82. A(C   6,C   7,H  23)          114.75 -0.000886    0.00    114.75   
    83. A(C   9,C   8,C  10)          116.20 -0.000230   -0.04    116.17   
    84. A(C   7,C   8,C  10)          123.05 -0.000215    0.11    123.17   
    85. A(C   7,C   8,C   9)          120.67  0.000428   -0.08    120.59   
    86. A(H  25,C   9,H  26)          106.28 -0.000016    0.03    106.31   
    87. A(H  24,C   9,H  26)          108.34 -0.000063    0.00    108.35   
    88. A(C   8,C   9,H  26)          111.27 -0.000329   -0.03    111.24   
    89. A(C   8,C   9,H  25)          110.46  0.000138   -0.02    110.43   
    90. A(C   8,C   9,H  24)          111.98  0.000246   -0.03    111.95   
    91. A(H  24,C   9,H  25)          108.30  0.000015    0.05    108.35   
    92. A(H  32,C  10,C  33)          107.51 -0.000727   -0.03    107.49   
    93. A(C   8,C  10,C  33)          115.67  0.000328    0.01    115.68   
    94. A(H  27,C  10,H  32)          106.77  0.000218    0.02    106.79   
    95. A(C   8,C  10,H  32)          108.54 -0.000081   -0.09    108.45   
    96. A(H  27,C  10,C  33)          107.89  0.000483    0.11    108.00   
    97. A(C   8,C  10,H  27)          110.09 -0.000235   -0.03    110.06   
    98. A(C  12,C  11,C  28)          118.33 -0.000096    0.01    118.34   
    99. A(C   5,C  11,C  28)          123.13  0.000111    0.02    123.15   
   100. A(C   5,C  11,C  12)          118.55 -0.000015   -0.03    118.51   
   101. A(C  11,C  12,O  13)          121.17 -0.000588   -0.01    121.16   
   102. A(C   1,C  12,O  13)          116.49  0.000716   -0.03    116.46   
   103. A(C   1,C  12,C  11)          122.34 -0.000129    0.04    122.38   
   104. A(C  12,O  13,H  47)          109.83  0.000344    0.01    109.83   
   105. A(C   4,O  14,H  48)          108.99 -0.000037   -0.04    108.95   
   106. A(H  30,C  28,H  31)          107.27  0.000205   -0.01    107.26   
   107. A(H  29,C  28,H  31)          106.10 -0.000109   -0.02    106.09   
   108. A(C  11,C  28,H  31)          110.92 -0.000361    0.01    110.93   
   109. A(H  29,C  28,H  30)          107.56  0.000367    0.02    107.58   
   110. A(C  11,C  28,H  30)          112.10 -0.000125    0.01    112.11   
   111. A(C  11,C  28,H  29)          112.56  0.000049   -0.02    112.54   
   112. A(H  34,C  33,H  35)          106.59  0.000311   -0.03    106.56   
   113. A(C  10,C  33,H  35)          108.01 -0.000210    0.09    108.10   
   114. A(C  10,C  33,H  34)          107.61  0.000156   -0.02    107.59   
   115. A(H  35,C  33,C  36)          108.28 -0.000400   -0.01    108.27   
   116. A(H  34,C  33,C  36)          111.10 -0.000146   -0.01    111.09   
   117. A(C  10,C  33,C  36)          114.90  0.000295   -0.02    114.88   
   118. A(H  37,C  36,C  38)          117.11  0.000413    0.04    117.16   
   119. A(C  33,C  36,C  38)          128.09 -0.000657    0.02    128.11   
   120. A(C  33,C  36,H  37)          114.79  0.000241   -0.06    114.73   
   121. A(C  39,C  38,C  43)          114.33  0.000045    0.08    114.41   
   122. A(C  36,C  38,C  43)          120.79  0.000379   -0.00    120.79   
   123. A(C  36,C  38,C  39)          124.88 -0.000424   -0.08    124.80   
   124. A(H  41,C  39,H  42)          107.83  0.000027    0.01    107.84   
   125. A(H  40,C  39,H  42)          106.31  0.000099    0.00    106.32   
   126. A(C  38,C  39,H  42)          110.37 -0.000080    0.04    110.41   
   127. A(H  40,C  39,H  41)          108.07  0.000065    0.05    108.12   
   128. A(C  38,C  39,H  41)          113.42 -0.000091   -0.11    113.31   
   129. A(C  38,C  39,H  40)          110.54 -0.000005    0.01    110.55   
   130. A(H  45,C  43,H  46)          106.34  0.000089    0.02    106.35   
   131. A(H  44,C  43,H  46)          108.18  0.000004   -0.00    108.18   
   132. A(C  38,C  43,H  46)          110.97 -0.000028   -0.02    110.95   
   133. A(H  44,C  43,H  45)          108.22  0.000058    0.05    108.27   
   134. A(C  38,C  43,H  45)          110.98 -0.000089    0.02    111.00   
   135. A(C  38,C  43,H  44)          111.92 -0.000025   -0.06    111.86   
   136. D(C  12,C   1,C   0,H  15)    145.89 -0.000204   -0.98    144.90   
   137. D(C   2,C   1,C   0,H  17)     85.09  0.000326   -1.04     84.05   
   138. D(C   2,C   1,C   0,H  16)   -155.55  0.000165   -0.92   -156.47   
   139. D(C   2,C   1,C   0,H  15)    -34.89 -0.000001   -0.94    -35.83   
   140. D(C  12,C   1,C   0,H  17)    -94.13  0.000123   -1.08    -95.21   
   141. D(C  12,C   1,C   0,H  16)     25.23 -0.000038   -0.96     24.27   
   142. D(C   3,C   2,C   1,C  12)    178.01  0.000302    0.03    178.04   
   143. D(C   4,C   2,C   1,C  12)     -2.05  0.000139    0.04     -2.01   
   144. D(C   4,C   2,C   1,C   0)    178.72 -0.000059   -0.00    178.72   
   145. D(C   3,C   2,C   1,C   0)     -1.21  0.000104   -0.01     -1.22   
   146. D(H  19,C   3,C   2,C   4)     13.09  0.000030   -0.29     12.81   
   147. D(H  20,C   3,C   2,C   1)     73.19  0.000069   -0.41     72.78   
   148. D(H  19,C   3,C   2,C   1)   -166.97 -0.000135   -0.28   -167.25   
   149. D(H  20,C   3,C   2,C   4)   -106.74  0.000234   -0.42   -107.16   
   150. D(H  18,C   3,C   2,C   4)    133.66 -0.000037   -0.32    133.34   
   151. D(H  18,C   3,C   2,C   1)    -46.40 -0.000202   -0.31    -46.72   
   152. D(O  14,C   4,C   2,C   1)   -177.32  0.001171   -0.15   -177.47   
   153. D(C   5,C   4,C   2,C   3)   -178.80  0.000338   -0.04   -178.84   
   154. D(C   5,C   4,C   2,C   1)      1.26  0.000499   -0.05      1.21   
   155. D(O  14,C   4,C   2,C   3)      2.61  0.001010   -0.14      2.47   
   156. D(C  11,C   5,C   4,O  14)    179.57 -0.001593    0.14    179.71   
   157. D(C  11,C   5,C   4,C   2)      1.03 -0.000933    0.03      1.06   
   158. D(C   6,C   5,C   4,C   2)   -179.19 -0.001025    0.11   -179.08   
   159. D(C   6,C   5,C   4,O  14)     -0.65 -0.001685    0.22     -0.43   
   160. D(H  22,C   6,C   5,C  11)   -133.99 -0.000496    0.29   -133.70   
   161. D(H  22,C   6,C   5,C   4)     46.24 -0.000401    0.21     46.44   
   162. D(H  21,C   6,C   5,C  11)    -19.83 -0.000651    0.45    -19.38   
   163. D(H  21,C   6,C   5,C   4)    160.40 -0.000555    0.36    160.76   
   164. D(C   7,C   6,C   5,C   4)    -77.32 -0.001602    0.24    -77.09   
   165. D(C   7,C   6,C   5,C  11)    102.45 -0.001698    0.32    102.77   
   166. D(C   8,C   7,C   6,C   5)    155.91  0.001045   -0.57    155.34   
   167. D(H  23,C   7,C   6,H  22)   -150.93 -0.000236   -0.73   -151.66   
   168. D(H  23,C   7,C   6,H  21)     93.61 -0.001016   -0.85     92.76   
   169. D(H  23,C   7,C   6,C   5)    -28.61  0.000106   -0.71    -29.32   
   170. D(C   8,C   7,C   6,H  22)     33.59  0.000702   -0.59     33.00   
   171. D(C   8,C   7,C   6,H  21)    -81.87 -0.000077   -0.71    -82.58   
   172. D(C  10,C   8,C   7,H  23)   -177.44  0.000020    0.10   -177.35   
   173. D(C  10,C   8,C   7,C   6)     -2.10 -0.000978   -0.04     -2.15   
   174. D(C   9,C   8,C   7,H  23)     -0.72 -0.000366    0.15     -0.57   
   175. D(C   9,C   8,C   7,C   6)    174.62 -0.001364    0.01    174.63   
   176. D(H  26,C   9,C   8,C  10)    -57.63 -0.000267   -0.28    -57.91   
   177. D(H  26,C   9,C   8,C   7)    125.42  0.000096   -0.33    125.10   
   178. D(H  25,C   9,C   8,C  10)     60.16 -0.000405   -0.27     59.89   
   179. D(H  25,C   9,C   8,C   7)   -116.79 -0.000043   -0.32   -117.11   
   180. D(H  24,C   9,C   8,C  10)   -179.05 -0.000125   -0.24   -179.29   
   181. D(H  24,C   9,C   8,C   7)      4.01  0.000238   -0.29      3.72   
   182. D(C  33,C  10,C   8,C   9)     94.37 -0.000313   -0.98     93.38   
   183. D(C  33,C  10,C   8,C   7)    -88.77 -0.000663   -0.94    -89.71   
   184. D(H  32,C  10,C   8,C   9)    -26.52  0.000471   -0.89    -27.41   
   185. D(H  32,C  10,C   8,C   7)    150.34  0.000121   -0.84    149.50   
   186. D(H  27,C  10,C   8,C   9)   -143.04  0.000386   -0.85   -143.90   
   187. D(H  27,C  10,C   8,C   7)     33.82  0.000036   -0.81     33.01   
   188. D(C  28,C  11,C   5,C   6)     -2.36  0.000528   -0.07     -2.43   
   189. D(C  28,C  11,C   5,C   4)    177.41  0.000431    0.02    177.43   
   190. D(C  12,C  11,C   5,C   6)    177.78  0.000805   -0.08    177.70   
   191. D(C  12,C  11,C   5,C   4)     -2.45  0.000708    0.00     -2.44   
   192. D(C   1,C  12,C  11,C  28)   -178.19  0.000167   -0.03   -178.22   
   193. D(C   1,C  12,C  11,C   5)      1.67 -0.000095   -0.01      1.66   
   194. D(O  13,C  12,C   1,C   2)   -178.96 -0.000271    0.00   -178.95   
   195. D(O  13,C  12,C   1,C   0)      0.28 -0.000072    0.04      0.32   
   196. D(C  11,C  12,C   1,C   2)      0.61 -0.000338   -0.01      0.60   
   197. D(O  13,C  12,C  11,C   5)   -178.78 -0.000159   -0.03   -178.80   
   198. D(C  11,C  12,C   1,C   0)    179.85 -0.000139    0.03    179.88   
   199. D(O  13,C  12,C  11,C  28)      1.36  0.000103   -0.04      1.32   
   200. D(H  47,O  13,C  12,C  11)      7.21 -0.000219    0.19      7.40   
   201. D(H  47,O  13,C  12,C   1)   -173.21 -0.000283    0.18   -173.04   
   202. D(H  48,O  14,C   4,C   5)     24.18 -0.000870   -0.10     24.07   
   203. D(H  48,O  14,C   4,C   2)   -157.21 -0.001512    0.00   -157.21   
   204. D(H  31,C  28,C  11,C  12)     46.41 -0.000147   -0.36     46.06   
   205. D(H  31,C  28,C  11,C   5)   -133.44  0.000129   -0.38   -133.82   
   206. D(H  30,C  28,C  11,C  12)    -73.46 -0.000075   -0.36    -73.82   
   207. D(H  30,C  28,C  11,C   5)    106.68  0.000200   -0.38    106.30   
   208. D(H  29,C  28,C  11,C  12)    165.12 -0.000499   -0.38    164.74   
   209. D(H  29,C  28,C  11,C   5)    -14.74 -0.000223   -0.40    -15.14   
   210. D(C  36,C  33,C  10,H  32)     62.94 -0.000011   -0.38     62.56   
   211. D(C  36,C  33,C  10,H  27)    177.75  0.000118   -0.31    177.45   
   212. D(C  36,C  33,C  10,C   8)    -58.50  0.000426   -0.25    -58.75   
   213. D(H  35,C  33,C  10,H  32)   -176.09 -0.000484   -0.34   -176.43   
   214. D(H  35,C  33,C  10,H  27)    -61.28 -0.000355   -0.27    -61.55   
   215. D(H  35,C  33,C  10,C   8)     62.47 -0.000048   -0.21     62.26   
   216. D(H  34,C  33,C  10,H  32)    -61.37 -0.000148   -0.33    -61.71   
   217. D(H  34,C  33,C  10,H  27)     53.44 -0.000019   -0.27     53.18   
   218. D(H  34,C  33,C  10,C   8)    177.19  0.000288   -0.21    176.98   
   219. D(C  38,C  36,C  33,H  35)    130.64  0.000034    0.15    130.79   
   220. D(C  38,C  36,C  33,H  34)     13.91 -0.000021    0.20     14.11   
   221. D(C  38,C  36,C  33,C  10)   -108.54 -0.000335    0.25   -108.29   
   222. D(H  37,C  36,C  33,H  35)    -48.53  0.000219    0.12    -48.41   
   223. D(H  37,C  36,C  33,H  34)   -165.26  0.000164    0.17   -165.09   
   224. D(H  37,C  36,C  33,C  10)     72.29 -0.000151    0.22     72.51   
   225. D(C  43,C  38,C  36,H  37)     -0.53 -0.000268   -0.12     -0.65   
   226. D(C  43,C  38,C  36,C  33)   -179.68 -0.000078   -0.15   -179.83   
   227. D(C  39,C  38,C  36,H  37)    179.69 -0.000210   -0.09    179.60   
   228. D(C  39,C  38,C  36,C  33)      0.54 -0.000020   -0.12      0.42   
   229. D(H  42,C  39,C  38,C  43)    -59.22 -0.000026   -0.76    -59.99   
   230. D(H  42,C  39,C  38,C  36)    120.58 -0.000079   -0.79    119.78   
   231. D(H  41,C  39,C  38,C  43)    179.66  0.000061   -0.73    178.93   
   232. D(H  41,C  39,C  38,C  36)     -0.54  0.000007   -0.76     -1.31   
   233. D(H  40,C  39,C  38,C  43)     58.11  0.000045   -0.73     57.38   
   234. D(H  40,C  39,C  38,C  36)   -122.10 -0.000009   -0.76   -122.85   
   235. D(H  46,C  43,C  38,C  39)     59.24  0.000010    0.31     59.55   
   236. D(H  46,C  43,C  38,C  36)   -120.57  0.000063    0.34   -120.23   
   237. D(H  45,C  43,C  38,C  39)    -58.77 -0.000026    0.29    -58.48   
   238. D(H  45,C  43,C  38,C  36)    121.42  0.000027    0.32    121.74   
   239. D(H  44,C  43,C  38,C  39)   -179.79 -0.000021    0.26   -179.54   
   240. D(H  44,C  43,C  38,C  36)      0.40  0.000032    0.29      0.69   
    ----------------------------------------------------------------------------

         *************************************************************
         *                GEOMETRY OPTIMIZATION CYCLE  34            *
         *************************************************************
---------------------------------
CARTESIAN COORDINATES (ANGSTROEM)
---------------------------------
  C     -5.302579    1.490630   -1.078678
  C     -4.025522    0.874505   -0.552944
  C     -2.787034    1.521353   -0.714539
  C     -2.690008    2.842306   -1.444456
  C     -1.636661    0.918707   -0.183742
  C     -1.675076   -0.320204    0.481678
  C     -0.372214   -0.876516    1.039268
  C      0.524053   -1.485213   -0.027752
  C      1.860827   -1.631386    0.025877
  C      2.598230   -2.367269   -1.068150
  C      2.704543   -1.145699    1.193730
  C     -2.908212   -0.992182    0.601598
  C     -4.064214   -0.370157    0.094791
  O     -5.303863   -0.968162    0.204919
  O     -0.442309    1.608227   -0.313773
  H     -5.289312    2.579763   -0.980902
  H     -6.170716    1.108772   -0.537079
  H     -5.457324    1.261369   -2.142472
  H     -3.250765    2.817547   -2.385032
  H     -1.650536    3.084298   -1.671349
  H     -3.100110    3.669114   -0.848545
  H     -0.597997   -1.632348    1.798970
  H      0.150012   -0.075414    1.575992
  H     -0.005368   -1.903431   -0.884451
  H      1.928621   -2.674102   -1.878174
  H      3.086907   -3.264556   -0.664786
  H      3.396263   -1.747712   -1.495803
  H      2.137334   -1.229790    2.127908
  C     -3.049703   -2.355744    1.248505
  H     -2.092366   -2.863999    1.365846
  H     -3.517654   -2.296065    2.241017
  H     -3.672831   -3.018709    0.633926
  H      3.575436   -1.805916    1.291218
  C      3.234900    0.315876    1.082182
  H      3.773298    0.543968    2.007582
  H      2.368656    0.992006    1.048821
  C      4.093829    0.588355   -0.126217
  H      3.551480    0.629646   -1.071410
  C      5.422090    0.796954   -0.170792
  C      6.336741    0.787644    1.030701
  H      6.876798    1.740950    1.111616
  H      5.811401    0.613735    1.972456
  H      7.102651    0.007113    0.923283
  C      6.119917    1.061043   -1.484840
  H      5.418272    1.066661   -2.325168
  H      6.642565    2.027533   -1.465869
  H      6.886219    0.298704   -1.683001
  H     -5.238494   -1.761214    0.758690
  H      0.294024    0.977799   -0.253620

----------------------------
CARTESIAN COORDINATES (A.U.)
----------------------------
  NO LB      ZA    FRAG     MASS         X           Y           Z
   0 C     6.0000    0    12.011  -10.020422    2.816883   -2.038406
   1 C     6.0000    0    12.011   -7.607134    1.652575   -1.044913
   2 C     6.0000    0    12.011   -5.266731    2.874941   -1.350283
   3 C     6.0000    0    12.011   -5.083378    5.371180   -2.729625
   4 C     6.0000    0    12.011   -3.092841    1.736105   -0.347222
   5 C     6.0000    0    12.011   -3.165435   -0.605098    0.910239
   6 C     6.0000    0    12.011   -0.703382   -1.656376    1.963931
   7 C     6.0000    0    12.011    0.990317   -2.806647   -0.052443
   8 C     6.0000    0    12.011    3.516454   -3.082873    0.048901
   9 C     6.0000    0    12.011    4.909943   -4.473490   -2.018511
  10 C     6.0000    0    12.011    5.110845   -2.165058    2.255822
  11 C     6.0000    0    12.011   -5.495724   -1.874952    1.136855
  12 C     6.0000    0    12.011   -7.680251   -0.699496    0.179129
  13 O     8.0000    0    15.999  -10.022849   -1.829561    0.387241
  14 O     8.0000    0    15.999   -0.835842    3.039109   -0.592946
  15 H     1.0000    0     1.008   -9.995351    4.875046   -1.853636
  16 H     1.0000    0     1.008  -11.660963    2.095275   -1.014933
  17 H     1.0000    0     1.008  -10.312848    2.383642   -4.048686
  18 H     1.0000    0     1.008   -6.143055    5.324392   -4.507057
  19 H     1.0000    0     1.008   -3.119061    5.828479   -3.158393
  20 H     1.0000    0     1.008   -5.858359    6.933620   -1.603517
  21 H     1.0000    0     1.008   -1.130051   -3.084691    3.399561
  22 H     1.0000    0     1.008    0.283482   -0.142511    2.978194
  23 H     1.0000    0     1.008   -0.010144   -3.596964   -1.671370
  24 H     1.0000    0     1.008    3.644565   -5.053321   -3.549234
  25 H     1.0000    0     1.008    5.833410   -6.169116   -1.256264
  26 H     1.0000    0     1.008    6.418008   -3.302697   -2.826657
  27 H     1.0000    0     1.008    4.038976   -2.323966    4.021163
  28 C     6.0000    0    12.011   -5.763103   -4.451712    2.359333
  29 H     1.0000    0     1.008   -3.953998   -5.412174    2.581075
  30 H     1.0000    0     1.008   -6.647402   -4.338934    4.234909
  31 H     1.0000    0     1.008   -6.940645   -5.704533    1.197946
  32 H     1.0000    0     1.008    6.756595   -3.412688    2.440049
  33 C     6.0000    0    12.011    6.113075    0.596919    2.045027
  34 H     1.0000    0     1.008    7.130500    1.027950    3.793780
  35 H     1.0000    0     1.008    4.476112    1.874621    1.981985
  36 C     6.0000    0    12.011    7.736215    1.111830   -0.238515
  37 H     1.0000    0     1.008    6.711325    1.189858   -2.024671
  38 C     6.0000    0    12.011   10.246266    1.506024   -0.322750
  39 C     6.0000    0    12.011   11.974705    1.488432    1.947742
  40 H     1.0000    0     1.008   12.995265    3.289918    2.100650
  41 H     1.0000    0     1.008   10.981956    1.159792    3.727402
  42 H     1.0000    0     1.008   13.422065    0.013442    1.744751
  43 C     6.0000    0    12.011   11.564967    2.005080   -2.805942
  44 H     1.0000    0     1.008   10.239051    2.015698   -4.393931
  45 H     1.0000    0     1.008   12.552630    3.831481   -2.770091
  46 H     1.0000    0     1.008   13.013068    0.564470   -3.180412
  47 H     1.0000    0     1.008   -9.899320   -3.328212    1.433716
  48 H     1.0000    0     1.008    0.555625    1.847772   -0.479272

--------------------------------
INTERNAL COORDINATES (ANGSTROEM)
--------------------------------
 C      0   0   0     0.000000000000     0.00000000     0.00000000
 C      1   0   0     1.512243810794     0.00000000     0.00000000
 C      2   1   0     1.406548574937   121.08222606     0.00000000
 C      3   2   1     1.512318728811   120.90608444   358.77404280
 C      3   2   1     1.402956216771   118.74936988   178.71949405
 C      5   3   2     1.406826704364   122.33353565     1.21203773
 C      6   5   3     1.522445272661   118.14191722   180.92365701
 C      7   6   5     1.520636979753   113.18302403   282.91392869
 C      8   7   6     1.345811121247   126.93867379   155.33913056
 C      9   8   7     1.510689215629   120.59023680   174.63060465
 C      9   8   7     1.520403188729   123.16930543   357.85333232
 C      6   5   3     1.409453427740   118.94653601     1.05805800
 C      2   1   3     1.403652861459   119.89595212   180.74016002
 O     13   2   1     1.380749272954   116.46166939     0.32000818
 O      5   3   2     1.385215615711   117.23551778   182.52527083
 H      1   2   3     1.093593655235   111.37281422   324.16519793
 H      1   2   3     1.092156534140   110.87992882   203.52682479
 H      1   2   3     1.099165597198   111.73864648    84.04607624
 H      4   3   2     1.095328838992   111.21492853   313.28313399
 H      4   3   2     1.091119534973   110.80594759   192.75144224
 H      4   3   2     1.098592179479   111.81558097    72.78285078
 H      7   6   5     1.095174892828   109.25758645   160.76043732
 H      7   6   5     1.096612393092   108.65377436    46.44330980
 H      8   7   6     1.090470756186   114.74824465   330.67797201
 H     10   9   8     1.094834199909   111.94872724     3.71459337
 H     10   9   8     1.098467626754   110.43400745   242.89215654
 H     10   9   8     1.097084887772   111.23983713   125.09483886
 H     11   9   8     1.096123267212   110.05798107    33.01224102
 C     12   6   5     1.515853426345   123.15052847   177.43016931
 H     29  12   6     1.090223075137   112.53982616   344.86453141
 H     29  12   6     1.098917458063   112.10684749   106.30053916
 H     29  12   6     1.097961282648   110.93125978   226.18130421
 H     11   9   8     1.097199284382   108.45134404   149.49867245
 C     11   9   8     1.558821384375   115.68065952   270.29155123
 H     34  11   9     1.094652307627   107.59071081   176.98140365
 H     34  11   9     1.099383032292   108.10347926    62.25735735
 C     34  11   9     1.507391910937   114.87987195   301.24951171
 H     37  34  11     1.090521349458   114.72586506    72.50939189
 C     37  34  11     1.345280234876   128.11148669   251.70891504
 C     39  37  34     1.510051843550   124.80086747     0.41868709
 H     40  39  37     1.098635639719   110.54851934   237.14527243
 H     40  39  37     1.092305157233   113.30756951   358.69386873
 H     40  39  37     1.098810900363   110.41372182   119.78171876
 C     39  37  34     1.511102105912   120.78850582   180.17149811
 H     44  39  37     1.094754837418   111.86492257     0.68628336
 H     44  39  37     1.098919173056   110.99741253   121.74473757
 H     44  39  37     1.098929537518   110.95233151   239.77433046
 H     14  13   2     0.969466738715   109.83499800   186.96422902
 H     15   5   3     0.971207372884   108.95175053   202.78741808

---------------------------
INTERNAL COORDINATES (A.U.)
---------------------------
 C      0   0   0     0.000000000000     0.00000000     0.00000000
 C      1   0   0     2.857726650118     0.00000000     0.00000000
 C      2   1   0     2.657991600688   121.08222606     0.00000000
 C      3   2   1     2.857868224653   120.90608444   358.77404280
 C      3   2   1     2.651203027579   118.74936988   178.71949405
 C      5   3   2     2.658517189135   122.33353565     1.21203773
 C      6   5   3     2.877004619212   118.14191722   180.92365701
 C      7   6   5     2.873587440847   113.18302403   282.91392869
 C      8   7   6     2.543214447143   126.93867379   155.33913056
 C      9   8   7     2.854788891007   120.59023680   174.63060465
 C      9   8   7     2.873145639838   123.16930543   357.85333232
 C      6   5   3     2.663480976946   118.94653601     1.05805800
 C      2   1   3     2.652519495252   119.89595212   180.74016002
 O     13   2   1     2.609237985494   116.46166939     0.32000818
 O      5   3   2     2.617678150125   117.23551778   182.52527083
 H      1   2   3     2.066592510188   111.37281422   324.16519793
 H      1   2   3     2.063876744897   110.87992882   203.52682479
 H      1   2   3     2.077121954532   111.73864648    84.04607624
 H      4   3   2     2.069871532281   111.21492853   313.28313399
 H      4   3   2     2.061917100470   110.80594759   192.75144224
 H      4   3   2     2.076038352083   111.81558097    72.78285078
 H      7   6   5     2.069580616192   109.25758645   160.76043732
 H      7   6   5     2.072297098009   108.65377436    46.44330980
 H      8   7   6     2.060691086242   114.74824465   330.67797201
 H     10   9   8     2.068936799878   111.94872724     3.71459337
 H     10   9   8     2.075802981544   110.43400745   242.89215654
 H     10   9   8     2.073189983552   111.23983713   125.09483886
 H     11   9   8     2.071372784050   110.05798107    33.01224102
 C     12   6   5     2.864547834959   123.15052847   177.43016931
 H     29  12   6     2.060223036890   112.53982616   344.86453141
 H     29  12   6     2.076653039525   112.10684749   106.30053916
 H     29  12   6     2.074846129854   110.93125978   226.18130421
 H     11   9   8     2.073406161816   108.45134404   149.49867245
 C     11   9   8     2.945745508168   115.68065952   270.29155123
 H     34  11   9     2.068593073280   107.59071081   176.98140365
 H     34  11   9     2.077532847312   108.10347926    62.25735735
 C     34  11   9     2.848557888159   114.87987195   301.24951171
 H     37  34  11     2.060786693670   114.72586506    72.50939189
 C     37  34  11     2.542211217293   128.11148669   251.70891504
 C     39  37  34     2.853584432332   124.80086747     0.41868709
 H     40  39  37     2.076120480035   110.54851934   237.14527243
 H     40  39  37     2.064157601840   113.30756951   358.69386873
 H     40  39  37     2.076451674654   110.41372182   119.78171876
 C     39  37  34     2.855569140565   120.78850582   180.17149811
 H     44  39  37     2.068786826505   111.86492257     0.68628336
 H     44  39  37     2.076656280392   110.99741253   121.74473757
 H     44  39  37     2.076675866386   110.95233151   239.77433046
 H     14  13   2     1.832026632118   109.83499800   186.96422902
 H     15   5   3     1.835315953995   108.95175053   202.78741808


           ************************************************************
           *        Program running with 4 parallel MPI-processes     *
           *              working on a common directory               *
           ************************************************************
------------------------------------------------------------------------------
                   ___                                                        
                  /   \      - P O W E R E D   B Y -                         
                 /     \                                                     
                 |  |  |   _    _      __       _____    __    __             
                 |  |  |  | |  | |    /  \     |  _  \  |  |  /  |          
                  \  \/   | |  | |   /    \    | | | |  |  | /  /          
                 / \  \   | |__| |  /  /\  \   | |_| |  |  |/  /          
                |  |  |   |  __  | /  /__\  \  |    /   |      \           
                |  |  |   | |  | | |   __   |  |    \   |  |\   \          
                \     /   | |  | | |  |  |  |  | |\  \  |  | \   \       
                 \___/    |_|  |_| |__|  |__|  |_| \__\ |__|  \__/        
                                                                              
                      - O R C A' S   B I G   F R I E N D -                    
                                      &                                       
                       - I N T E G R A L  F E E D E R -                       
                                                                              
 v1 FN, 2020, v2 2021                                                         
------------------------------------------------------------------------------


Reading SHARK input file mPQ2_2e_2H_B3LYP_631Gd_opt.SHARKINP.tmp ... ok
----------------------
SHARK INTEGRAL PACKAGE
----------------------

Number of atoms                             ...     49
Number of basis functions                   ...    350
Number of shells                            ...    182
Maximum angular momentum                    ...      2
Integral batch strategy                     ... SHARK/LIBINT Hybrid
RI-J (if used) integral strategy            ... SPLIT-RIJ (Revised 2003 algorithm where possible)
Printlevel                                  ...      1
Contraction scheme used                     ... SEGMENTED contraction
Coulomb Range Separation                    ... NOT USED
Exchange Range Separation                   ... NOT USED
Finite Nucleus Model                        ... NOT USED
Auxiliary Coulomb fitting basis             ... AVAILABLE
   # of basis functions in Aux-J            ...   1337
   # of shells in Aux-J                     ...    455
   Maximum angular momentum in Aux-J        ...      4
Auxiliary J/K fitting basis                 ... NOT available
Auxiliary Correlation fitting basis         ... NOT available
Auxiliary 'external' fitting basis          ... NOT available
Integral threshold                          ...     2.500000e-11
Primitive cut-off                           ...     2.500000e-12
Primitive pair pre-selection threshold      ...     2.500000e-12

Calculating pre-screening integrals         ... done (  0.1 sec) Dimension = 182
Organizing shell pair data                  ... done (  0.1 sec)
Shell pair information
Total number of shell pairs                 ...     16653
Shell pairs after pre-screening             ...     11028
Total number of primitive shell pairs       ...     91903
Primitive shell pairs kept                  ...     33950
          la=0 lb=0:   4501 shell pairs
          la=1 lb=0:   3595 shell pairs
          la=1 lb=1:    726 shell pairs
          la=2 lb=0:   1462 shell pairs
          la=2 lb=1:    618 shell pairs
          la=2 lb=2:    126 shell pairs

Calculating one electron integrals          ... done (  0.1 sec)
Calculating RI/J V-Matrix + Cholesky decomp.... done (  0.1 sec)
Calculating Nuclear repulsion               ... done (  0.0 sec) ENN=   1650.334427242417 Eh

SHARK setup successfully completed in   0.6 seconds

Maximum memory used throughout the entire GTOINT-calculation: 26.9 MB
[1717813949.407570] [eu-a2p-061:90249:0]          mpool.c:38   UCX  WARN  object 0x37ae880 was not returned to mpool ucp_requests
[1717813949.407600] [eu-a2p-061:90249:0]          mpool.c:38   UCX  WARN  object 0x37aea40 was not returned to mpool ucp_requests
[1717813949.407608] [eu-a2p-061:90249:0]          mpool.c:38   UCX  WARN  object 0x37aec00 was not returned to mpool ucp_requests
[1717813949.407613] [eu-a2p-061:90249:0]          mpool.c:38   UCX  WARN  object 0x37aedc0 was not returned to mpool ucp_requests
[1717813949.407619] [eu-a2p-061:90249:0]          mpool.c:38   UCX  WARN  object 0x37aef80 was not returned to mpool ucp_requests
[1717813949.407624] [eu-a2p-061:90249:0]          mpool.c:38   UCX  WARN  object 0x37af140 was not returned to mpool ucp_requests
[1717813949.407629] [eu-a2p-061:90249:0]          mpool.c:38   UCX  WARN  object 0x37af300 was not returned to mpool ucp_requests
[1717813949.407634] [eu-a2p-061:90249:0]          mpool.c:38   UCX  WARN  object 0x37af4c0 was not returned to mpool ucp_requests
[1717813949.407639] [eu-a2p-061:90249:0]          mpool.c:38   UCX  WARN  object 0x37af680 was not returned to mpool ucp_requests
[1717813949.407645] [eu-a2p-061:90249:0]          mpool.c:38   UCX  WARN  object 0x37af840 was not returned to mpool ucp_requests
[1717813949.407650] [eu-a2p-061:90249:0]          mpool.c:38   UCX  WARN  object 0x37afa00 was not returned to mpool ucp_requests
[1717813949.407655] [eu-a2p-061:90249:0]          mpool.c:38   UCX  WARN  object 0x37afbc0 was not returned to mpool ucp_requests
[1717813949.407660] [eu-a2p-061:90249:0]          mpool.c:38   UCX  WARN  object 0x37afd80 was not returned to mpool ucp_requests
[1717813949.407665] [eu-a2p-061:90249:0]          mpool.c:38   UCX  WARN  object 0x37aff40 was not returned to mpool ucp_requests
[1717813949.407670] [eu-a2p-061:90249:0]          mpool.c:38   UCX  WARN  object 0x37b0100 was not returned to mpool ucp_requests
[1717813949.407676] [eu-a2p-061:90249:0]          mpool.c:38   UCX  WARN  object 0x37b02c0 was not returned to mpool ucp_requests
[1717813949.407681] [eu-a2p-061:90249:0]          mpool.c:38   UCX  WARN  object 0x37b0480 was not returned to mpool ucp_requests
[1717813949.407686] [eu-a2p-061:90249:0]          mpool.c:38   UCX  WARN  object 0x37b0640 was not returned to mpool ucp_requests
[1717813949.407691] [eu-a2p-061:90249:0]          mpool.c:38   UCX  WARN  object 0x37b0800 was not returned to mpool ucp_requests
[1717813949.407696] [eu-a2p-061:90249:0]          mpool.c:38   UCX  WARN  object 0x37b09c0 was not returned to mpool ucp_requests
[1717813949.407702] [eu-a2p-061:90249:0]          mpool.c:38   UCX  WARN  object 0x37b0b80 was not returned to mpool ucp_requests
[1717813949.407707] [eu-a2p-061:90249:0]          mpool.c:38   UCX  WARN  object 0x37b0d40 was not returned to mpool ucp_requests
[1717813949.408177] [eu-a2p-061:90247:0]          mpool.c:38   UCX  WARN  object 0x4249bc0 was not returned to mpool ucp_requests
[1717813949.408200] [eu-a2p-061:90247:0]          mpool.c:38   UCX  WARN  object 0x4249d80 was not returned to mpool ucp_requests
[1717813949.408206] [eu-a2p-061:90247:0]          mpool.c:38   UCX  WARN  object 0x4249f40 was not returned to mpool ucp_requests
[1717813949.408210] [eu-a2p-061:90247:0]          mpool.c:38   UCX  WARN  object 0x424a100 was not returned to mpool ucp_requests
[1717813949.408215] [eu-a2p-061:90247:0]          mpool.c:38   UCX  WARN  object 0x424a480 was not returned to mpool ucp_requests
[1717813949.408219] [eu-a2p-061:90247:0]          mpool.c:38   UCX  WARN  object 0x424a640 was not returned to mpool ucp_requests
[1717813949.408224] [eu-a2p-061:90247:0]          mpool.c:38   UCX  WARN  object 0x424a800 was not returned to mpool ucp_requests
[1717813949.408228] [eu-a2p-061:90247:0]          mpool.c:38   UCX  WARN  object 0x424a9c0 was not returned to mpool ucp_requests
[1717813949.408232] [eu-a2p-061:90247:0]          mpool.c:38   UCX  WARN  object 0x424ab80 was not returned to mpool ucp_requests
[1717813949.408236] [eu-a2p-061:90247:0]          mpool.c:38   UCX  WARN  object 0x424ad40 was not returned to mpool ucp_requests
[1717813949.427103] [eu-a2p-061:90248:0]          mpool.c:38   UCX  WARN  object 0x3748880 was not returned to mpool ucp_requests
[1717813949.427131] [eu-a2p-061:90248:0]          mpool.c:38   UCX  WARN  object 0x3748a40 was not returned to mpool ucp_requests
[1717813949.427138] [eu-a2p-061:90248:0]          mpool.c:38   UCX  WARN  object 0x3748c00 was not returned to mpool ucp_requests
[1717813949.427144] [eu-a2p-061:90248:0]          mpool.c:38   UCX  WARN  object 0x3748dc0 was not returned to mpool ucp_requests
[1717813949.427149] [eu-a2p-061:90248:0]          mpool.c:38   UCX  WARN  object 0x3748f80 was not returned to mpool ucp_requests
[1717813949.427154] [eu-a2p-061:90248:0]          mpool.c:38   UCX  WARN  object 0x3749140 was not returned to mpool ucp_requests
[1717813949.427159] [eu-a2p-061:90248:0]          mpool.c:38   UCX  WARN  object 0x3749300 was not returned to mpool ucp_requests
[1717813949.427164] [eu-a2p-061:90248:0]          mpool.c:38   UCX  WARN  object 0x37494c0 was not returned to mpool ucp_requests
[1717813949.427169] [eu-a2p-061:90248:0]          mpool.c:38   UCX  WARN  object 0x3749680 was not returned to mpool ucp_requests
[1717813949.427174] [eu-a2p-061:90248:0]          mpool.c:38   UCX  WARN  object 0x3749840 was not returned to mpool ucp_requests
[1717813949.427179] [eu-a2p-061:90248:0]          mpool.c:38   UCX  WARN  object 0x3749a00 was not returned to mpool ucp_requests
[1717813949.427184] [eu-a2p-061:90248:0]          mpool.c:38   UCX  WARN  object 0x3749bc0 was not returned to mpool ucp_requests
[1717813949.427189] [eu-a2p-061:90248:0]          mpool.c:38   UCX  WARN  object 0x3749d80 was not returned to mpool ucp_requests
[1717813949.427194] [eu-a2p-061:90248:0]          mpool.c:38   UCX  WARN  object 0x3749f40 was not returned to mpool ucp_requests
[1717813949.427199] [eu-a2p-061:90248:0]          mpool.c:38   UCX  WARN  object 0x374a100 was not returned to mpool ucp_requests
[1717813949.427204] [eu-a2p-061:90248:0]          mpool.c:38   UCX  WARN  object 0x374a2c0 was not returned to mpool ucp_requests
[1717813949.427209] [eu-a2p-061:90248:0]          mpool.c:38   UCX  WARN  object 0x374a480 was not returned to mpool ucp_requests
[1717813949.427214] [eu-a2p-061:90248:0]          mpool.c:38   UCX  WARN  object 0x374a640 was not returned to mpool ucp_requests
[1717813949.427219] [eu-a2p-061:90248:0]          mpool.c:38   UCX  WARN  object 0x374a800 was not returned to mpool ucp_requests
[1717813949.427224] [eu-a2p-061:90248:0]          mpool.c:38   UCX  WARN  object 0x374a9c0 was not returned to mpool ucp_requests
[1717813949.427229] [eu-a2p-061:90248:0]          mpool.c:38   UCX  WARN  object 0x374ab80 was not returned to mpool ucp_requests
[1717813949.427233] [eu-a2p-061:90248:0]          mpool.c:38   UCX  WARN  object 0x374ad40 was not returned to mpool ucp_requests


           ************************************************************
           *        Program running with 4 parallel MPI-processes     *
           *              working on a common directory               *
           ************************************************************

Diagonalization of the overlap matrix:
Smallest eigenvalue                        ... 2.993e-04
Time for diagonalization                   ...    0.027 sec
Threshold for overlap eigenvalues          ... 1.000e-08
Number of eigenvalues below threshold      ... 0
Time for construction of square roots      ...    0.012 sec
Total time needed                          ...    0.040 sec

-------------------
DFT GRID GENERATION
-------------------

General Integration Accuracy     IntAcc      ... 4.959
Radial Grid Type                 RadialGrid  ... OptM3 with GC (2021)
Angular Grid (max. ang.)         AngularGrid ... 6 (Lebedev-590)
Angular grid pruning method      GridPruning ... 4 (adaptive)
Weight generation scheme         WeightScheme... Becke
Basis function cutoff            BFCut       ... 1.0000e-11
Integration weight cutoff        WCut        ... 1.0000e-14
Angular grids for H and He will be reduced by one unit
Partially contracted basis set               ... off
Rotationally invariant grid construction     ... off

Total number of grid points                  ...   535545
Total number of batches                      ...     8392
Average number of points per batch           ...       63
Average number of grid points per atom       ...    10929
Time for grid setup =    7.331 sec

--------------------
COSX GRID GENERATION
--------------------

GRIDX 1
-------
General Integration Accuracy     IntAcc      ... 4.020
Radial Grid Type                 RadialGrid  ... OptM3 with GC (2021)
Angular Grid (max. ang.)         AngularGrid ... 2 (Lebedev-110)
Angular grid pruning method      GridPruning ... 4 (adaptive)
Weight generation scheme         WeightScheme... Becke
Basis function cutoff            BFCut       ... 1.0000e-11
Integration weight cutoff        WCut        ... 1.0000e-14
Angular grids for H and He will be reduced by one unit
Partially contracted basis set               ... on
Rotationally invariant grid construction     ... off

Total number of grid points                  ...    57250
Total number of batches                      ...      919
Average number of points per batch           ...       62
Average number of grid points per atom       ...     1168
UseSFitting                                  ... on

GRIDX 2
-------
General Integration Accuracy     IntAcc      ... 4.338
Radial Grid Type                 RadialGrid  ... OptM3 with GC (2021)
Angular Grid (max. ang.)         AngularGrid ... 3 (Lebedev-194)
Angular grid pruning method      GridPruning ... 4 (adaptive)
Weight generation scheme         WeightScheme... Becke
Basis function cutoff            BFCut       ... 1.0000e-11
Integration weight cutoff        WCut        ... 1.0000e-14
Angular grids for H and He will be reduced by one unit
Partially contracted basis set               ... on
Rotationally invariant grid construction     ... off

Total number of grid points                  ...   124469
Total number of batches                      ...     1970
Average number of points per batch           ...       63
Average number of grid points per atom       ...     2540
UseSFitting                                  ... on

GRIDX 3
-------
General Integration Accuracy     IntAcc      ... 4.871
Radial Grid Type                 RadialGrid  ... OptM3 with GC (2021)
Angular Grid (max. ang.)         AngularGrid ... 4 (Lebedev-302)
Angular grid pruning method      GridPruning ... 4 (adaptive)
Weight generation scheme         WeightScheme... Becke
Basis function cutoff            BFCut       ... 1.0000e-11
Integration weight cutoff        WCut        ... 1.0000e-14
Angular grids for H and He will be reduced by one unit
Partially contracted basis set               ... on
Rotationally invariant grid construction     ... off

Total number of grid points                  ...   239994
Total number of batches                      ...     3775
Average number of points per batch           ...       63
Average number of grid points per atom       ...     4898
UseSFitting                                  ... on

Time for X-Grid setup             =    3.889 sec


--------------------
CPCM SOLVATION MODEL
--------------------
CPCM parameters:
  Epsilon                                         ...      80.4000
  Refrac                                          ...       1.3300
  Rsolv                                           ...       1.3000
  Surface type                                    ... GAUSSIAN VDW
  Epsilon function type                           ...         CPCM
Radii:
 Radius for C  used is    3.8550 Bohr (=   2.0400 Ang.)
 Radius for O  used is    3.4469 Bohr (=   1.8240 Ang.)
 Radius for H  used is    2.4944 Bohr (=   1.3200 Ang.)
Calculating surface                               ...        done! (  0.0s)
GEPOL surface points                              ...         2569
GEPOL Volume                                      ...    2634.3722
GEPOL Surface-area                                ...    1363.7588
Calculating surface distance matrix               ...        done! (  0.0s)
Performing Cholesky decomposition & store         ...        done! (  0.2s)
Overall time for CPCM initialization              ...                 0.3s
--------------
SCF ITERATIONS
--------------
ITER       Energy         Delta-E        Max-DP      RMS-DP      [F,P]     Damp
               ***  Starting incremental Fock matrix formation  ***
                      *** Initiating the SOSCF procedure ***
                      *** Re-Reading the Fockian *** 
                      *** Removing any level shift *** 
ITER      Energy       Delta-E        Grad      Rot      Max-DP    RMS-DP
  0   -890.72315908 -890.7231590784  0.001717  0.001717  0.004647  0.000078
               *** Restarting incremental Fock matrix formation ***
  1   -890.72371241  -0.0005533326  0.000485  0.000903  0.002458  0.000046
  2   -890.72377383  -0.0000614177  0.000057  0.000175  0.000400  0.000009
  3   -890.72377446  -0.0000006317  0.000075  0.000099  0.000312  0.000004
  4   -890.72377476  -0.0000003025  0.000029  0.000056  0.000099  0.000002
  5   -890.72377486  -0.0000000961  0.000013  0.000038  0.000048  0.000001
  6   -890.72377487  -0.0000000110  0.000011  0.000020  0.000029  0.000001
                  ***Gradient check signals convergence***
              ***Rediagonalizing the Fockian in SOSCF/NRSCF***

               *****************************************************
               *                     SUCCESS                       *
               *           SCF CONVERGED AFTER   7 CYCLES          *
               *****************************************************

Old exchange energy                            =    -25.009384743 Eh
New exchange energy                            =    -25.009385967 Eh
Exchange energy change after final integration =     -0.000001224 Eh
Total energy after final integration           =   -890.723776090 Eh
Final COS-X integration done in                =    25.117 sec
Total Energy       :         -890.72377609 Eh          -24237.82617 eV
  Last Energy change         ...    4.4947e-09  Tolerance :   1.0000e-08
  Last MAX-Density change    ...    4.4409e-15  Tolerance :   1.0000e-07
             **** THE GBW FILE WAS UPDATED (mPQ2_2e_2H_B3LYP_631Gd_opt.gbw) ****
             **** DENSITY mPQ2_2e_2H_B3LYP_631Gd_opt.scfp WAS UPDATED ****
             **** ENERGY FILE WAS UPDATED (mPQ2_2e_2H_B3LYP_631Gd_opt.en.tmp) ****
             **** THE GBW FILE WAS UPDATED (mPQ2_2e_2H_B3LYP_631Gd_opt.gbw) ****
             **** DENSITY mPQ2_2e_2H_B3LYP_631Gd_opt.scfp WAS UPDATED ****
Total SCF time: 0 days 0 hours 2 min 18 sec 

Maximum memory used throughout the entire SCF-calculation: 188.2 MB

-------------------------   --------------------
FINAL SINGLE POINT ENERGY      -890.723776089823
-------------------------   --------------------


           ************************************************************
           *        Program running with 4 parallel MPI-processes     *
           *              working on a common directory               *
           ************************************************************
------------------------------------------------------------------------------
                         ORCA SCF GRADIENT CALCULATION
------------------------------------------------------------------------------

 ... reading COSX grid (gridx3)
Gradient of the Kohn-Sham DFT energy:
Kohn-Sham wavefunction type      ... RKS
Hartree-Fock exchange scaling    ...    0.200
Number of operators              ...    1
Number of atoms                  ...   49
Basis set dimensions             ...  350
Integral neglect threshold       ... 2.5e-11
Integral primitive cutoff        ... 2.5e-12
SHARK Integral package           ... ON

Nuc. rep. gradient       (SHARK) ... done (  0.0 sec)
HCore & Overlap gradient (SHARK) ... done (  0.5 sec)
RI-J gradient            (SHARK) ... done (  2.0 sec)
COSX-gradient                    ... done ( 31.9 sec)
Exchange-correlation gradient    ... done

------------------
CARTESIAN GRADIENT
------------------

   1   C   :    0.000170652    0.000547491   -0.000492285
   2   C   :    0.000278532    0.000420501   -0.000253428
   3   C   :   -0.000338804    0.000040271   -0.000486926
   4   C   :   -0.000430791    0.000091785   -0.000300942
   5   C   :   -0.000894139   -0.000242556    0.000133859
   6   C   :    0.000222073    0.000232512   -0.000313949
   7   C   :    0.002357273   -0.000901226   -0.000456576
   8   C   :   -0.000424084    0.001463499   -0.000531184
   9   C   :    0.000941158   -0.000458481   -0.001099585
  10   C   :   -0.000184905   -0.001381313    0.000870668
  11   C   :   -0.001682118   -0.000189731    0.001282156
  12   C   :   -0.001134883   -0.000286634    0.000588300
  13   C   :    0.000547781   -0.000264717   -0.000414523
  14   O   :    0.000332537   -0.000584984    0.000968500
  15   O   :    0.000645701    0.000186524    0.000700614
  16   H   :    0.000130398   -0.000632540    0.000161144
  17   H   :    0.000326820    0.000094980   -0.000095540
  18   H   :   -0.000188017   -0.000151194    0.000397431
  19   H   :    0.000314692   -0.000212274    0.000415262
  20   H   :   -0.000305420   -0.000106251    0.000184101
  21   H   :    0.000318991   -0.000167159   -0.000165158
  22   H   :   -0.000705023    0.000312103   -0.000672857
  23   H   :   -0.000588333    0.000259425   -0.000726684
  24   H   :   -0.000181112   -0.000255517    0.000544110
  25   H   :    0.000284891    0.000167154    0.000136227
  26   H   :   -0.000023575    0.000582157   -0.000139352
  27   H   :   -0.000502040    0.000007861    0.000239638
  28   H   :    0.000044746   -0.000523650   -0.000300248
  29   C   :    0.000020456    0.000001789    0.001134523
  30   H   :   -0.000334563   -0.000011248   -0.000606319
  31   H   :    0.000047149    0.000166536   -0.000518359
  32   H   :    0.000293748    0.000360071    0.000063646
  33   H   :   -0.000022708    0.000776902   -0.000799210
  34   C   :    0.001659208    0.000189075    0.001166470
  35   H   :   -0.000003065   -0.000034764   -0.000410369
  36   H   :    0.000281342   -0.000261573   -0.000829307
  37   C   :   -0.000871878   -0.000660447   -0.000870534
  38   H   :    0.000032068    0.000287990    0.000607935
  39   C   :    0.000927956    0.000554016   -0.000229662
  40   C   :    0.000095062    0.000292262    0.000148512
  41   H   :   -0.000221018   -0.000379344   -0.000080285
  42   H   :   -0.000049994   -0.000016602   -0.000407803
  43   H   :   -0.000374887    0.000219632    0.000034549
  44   C   :    0.000319404   -0.000088426    0.000065981
  45   H   :    0.000133603   -0.000048143    0.000342783
  46   H   :   -0.000238167   -0.000402607    0.000095198
  47   H   :   -0.000417609    0.000246234    0.000095303
  48   H   :   -0.000176464    0.000199631   -0.000543722
  49   H   :   -0.000503815    0.000618268    0.001325031

Difference to translation invariance:
           :   -0.0000711720    0.0000572876   -0.0000428647

Difference to rotation invariance:
           :    0.0007523182   -0.0000802764   -0.0007442428

Norm of the cartesian gradient     ...    0.0068777697
RMS gradient                       ...    0.0005672689
MAX gradient                       ...    0.0023572726

-------
TIMINGS
-------

Total SCF gradient time            ...       48.582 sec

One electron gradient       ....       0.456 sec  (  0.9%)
RI-J Coulomb gradient       ....       1.956 sec  (  4.0%)
COSX gradient               ....      31.889 sec  ( 65.6%)
XC gradient                 ....      11.222 sec  ( 23.1%)
CPCM gradient               ....       1.080 sec  (  2.2%)
   A-Matrix (El+Nuc)        ....       0.305 sec  (  0.6%)
   Potential                ....       0.775 sec  (  1.6%)

Maximum memory used throughout the entire SCFGRAD-calculation: 118.0 MB
------------------------------------------------------------------------------
                         ORCA GEOMETRY RELAXATION STEP
------------------------------------------------------------------------------

Reading the OPT-File                    .... done
Getting information on internals        .... done
Copying old internal coords+grads       .... done
Making the new internal coordinates     .... (new redundants).... done
Validating the new internal coordinates .... (new redundants).... done
Calculating the B-matrix                .... done
Calculating the G,G- and P matrices     .... done
Transforming gradient to internals      .... done
Projecting the internal gradient        .... done
Number of atoms                         ....  49
Number of internal coordinates          .... 240
Current Energy                          ....  -890.723776090 Eh
Current gradient norm                   ....     0.006877770 Eh/bohr
Maximum allowed component of the step   ....  0.300
Current trust radius                    ....  0.300
Updating the Hessian (BFGS)             .... done
Forming the augmented Hessian           .... done
Diagonalizing the augmented Hessian     .... done
Last element of RFO vector              ....  0.019495038
Lowest eigenvalues of augmented Hessian:
 -0.364254329  0.000095306  0.001069553  0.001755120  0.003772804
Warning: RFO finds a terribly low value for the scaling factor
Trying a QUASI-NEWTON step instead
Doing a quasi-Newton Step:
Inverting the Hessian                   .... done
Computing the step                      .... done
Length of the computed step             ....  0.103763660
Converting the step to cartesian space:
 Initial RMS(Int)=    0.0066979155
Transforming coordinates:
 Iter   0:  RMS(Cart)=    0.0140981197 RMS(Int)=    0.0066972862
 Iter   1:  RMS(Cart)=    0.0001932005 RMS(Int)=    0.0001416921
 Iter   2:  RMS(Cart)=    0.0000068111 RMS(Int)=    0.0000039191
 Iter   3:  RMS(Cart)=    0.0000002490 RMS(Int)=    0.0000001893
 Iter   4:  RMS(Cart)=    0.0000000092 RMS(Int)=    0.0000000054
done
Storing new coordinates                 .... done

                                .--------------------.
          ----------------------|Geometry convergence|-------------------------
          Item                value                   Tolerance       Converged
          ---------------------------------------------------------------------
          Energy change      -0.0000362364            0.0000002000      NO
          RMS gradient        0.0004712035            0.0000080000      NO
          MAX gradient        0.0017310386            0.0000300000      NO
          RMS step            0.0066979155            0.0001000000      NO
          MAX step            0.0400727044            0.0002000000      NO
          ........................................................
          Max(Bonds)      0.0009      Max(Angles)    0.19
          Max(Dihed)        2.30      Max(Improp)    0.00
          ---------------------------------------------------------------------

The optimization has not yet converged - more geometry cycles are needed


    ---------------------------------------------------------------------------
                         Redundant Internal Coordinates
                            (Angstroem and degrees)

        Definition                    Value    dE/dq     Step     New-Value
    ----------------------------------------------------------------------------
     1. B(C   1,C   0)                1.5122 -0.000428  0.0000    1.5123   
     2. B(C   2,C   1)                1.4065 -0.000425  0.0009    1.4075   
     3. B(C   3,C   2)                1.5123 -0.000425 -0.0001    1.5122   
     4. B(C   4,C   2)                1.4030 -0.000025 -0.0007    1.4023   
     5. B(C   5,C   4)                1.4068 -0.000668  0.0004    1.4072   
     6. B(C   6,C   5)                1.5224 -0.000068 -0.0002    1.5222   
     7. B(C   7,C   6)                1.5206 -0.000269  0.0007    1.5213   
     8. B(C   8,C   7)                1.3458  0.000278  0.0000    1.3458   
     9. B(C   9,C   8)                1.5107 -0.000711  0.0004    1.5111   
    10. B(C  10,C   8)                1.5204 -0.000279  0.0003    1.5207   
    11. B(C  11,C   5)                1.4095  0.000261 -0.0005    1.4089   
    12. B(C  12,C  11)                1.4072 -0.000901  0.0007    1.4078   
    13. B(C  12,C   1)                1.4037  0.000322 -0.0008    1.4029   
    14. B(O  13,C  12)                1.3807  0.000060  0.0004    1.3812   
    15. B(O  14,C   4)                1.3852  0.000333  0.0002    1.3854   
    16. B(H  15,C   0)                1.0936 -0.000619  0.0004    1.0940   
    17. B(H  16,C   0)                1.0922 -0.000340 -0.0002    1.0919   
    18. B(H  17,C   0)                1.0992 -0.000324 -0.0000    1.0992   
    19. B(H  18,C   3)                1.0953 -0.000510  0.0001    1.0955   
    20. B(H  19,C   3)                1.0911 -0.000353 -0.0001    1.0910   
    21. B(H  20,C   3)                1.0986 -0.000340  0.0001    1.0987   
    22. B(H  21,C   6)                1.0952 -0.000536 -0.0001    1.0950   
    23. B(H  22,C   6)                1.0966 -0.000444  0.0001    1.0967   
    24. B(H  23,C   7)                1.0905 -0.000245 -0.0000    1.0904   
    25. B(H  24,C   9)                1.0948 -0.000326 -0.0000    1.0948   
    26. B(H  25,C   9)                1.0985 -0.000533  0.0000    1.0985   
    27. B(H  26,C   9)                1.0971 -0.000455  0.0001    1.0972   
    28. B(H  27,C  10)                1.0961 -0.000238  0.0002    1.0963   
    29. B(C  28,C  11)                1.5159 -0.000427 -0.0002    1.5157   
    30. B(H  29,C  28)                1.0902 -0.000351  0.0001    1.0903   
    31. B(H  30,C  28)                1.0989 -0.000476  0.0001    1.0990   
    32. B(H  31,C  28)                1.0980 -0.000424 -0.0000    1.0979   
    33. B(H  32,C  10)                1.0972 -0.000556 -0.0000    1.0972   
    34. B(C  33,C  10)                1.5588  0.000375 -0.0009    1.5579   
    35. B(H  34,C  33)                1.0947 -0.000354  0.0000    1.0947   
    36. B(H  35,C  33)                1.0994 -0.000357  0.0000    1.0994   
    37. B(C  36,C  33)                1.5074 -0.000203 -0.0001    1.5073   
    38. B(H  37,C  36)                1.0905 -0.000532  0.0001    1.0906   
    39. B(C  38,C  36)                1.3453  0.000239 -0.0000    1.3453   
    40. B(C  39,C  38)                1.5101 -0.000577  0.0001    1.5102   
    41. B(H  40,C  39)                1.0986 -0.000441 -0.0000    1.0986   
    42. B(H  41,C  39)                1.0923 -0.000327  0.0000    1.0923   
    43. B(H  42,C  39)                1.0988 -0.000422  0.0000    1.0989   
    44. B(C  43,C  38)                1.5111 -0.000661  0.0002    1.5113   
    45. B(H  44,C  43)                1.0948 -0.000349 -0.0000    1.0948   
    46. B(H  45,C  43)                1.0989 -0.000466 -0.0000    1.0989   
    47. B(H  46,C  43)                1.0989 -0.000477  0.0000    1.0990   
    48. B(H  47,O  13)                0.9695 -0.000481 -0.0000    0.9694   
    49. B(H  48,O  14)                0.9712 -0.000699 -0.0000    0.9712   
    50. A(H  15,C   0,H  17)          107.22  0.000227   -0.07    107.14   
    51. A(C   1,C   0,H  16)          110.88 -0.000187    0.09    110.97   
    52. A(C   1,C   0,H  15)          111.37 -0.000269   -0.13    111.25   
    53. A(C   1,C   0,H  17)          111.74  0.000242   -0.05    111.69   
    54. A(H  15,C   0,H  16)          108.27  0.000096    0.03    108.31   
    55. A(H  16,C   0,H  17)          107.16 -0.000093    0.13    107.29   
    56. A(C   0,C   1,C  12)          119.90  0.000042    0.19    120.08   
    57. A(C   0,C   1,C   2)          121.08 -0.000148   -0.16    120.92   
    58. A(C   2,C   1,C  12)          119.02  0.000109   -0.03    118.99   
    59. A(C   1,C   2,C   3)          120.91  0.000061   -0.12    120.79   
    60. A(C   1,C   2,C   4)          118.75 -0.000212    0.00    118.75   
    61. A(C   3,C   2,C   4)          120.34  0.000151    0.11    120.46   
    62. A(H  18,C   3,H  19)          108.31  0.000125   -0.01    108.30   
    63. A(C   2,C   3,H  18)          111.21 -0.000254   -0.10    111.12   
    64. A(C   2,C   3,H  19)          110.81 -0.000155    0.09    110.90   
    65. A(H  19,C   3,H  20)          107.55 -0.000091    0.12    107.66   
    66. A(H  18,C   3,H  20)          106.96  0.000170   -0.05    106.91   
    67. A(C   2,C   3,H  20)          111.82  0.000220   -0.04    111.77   
    68. A(C   2,C   4,C   5)          122.33  0.000105    0.02    122.35   
    69. A(C   5,C   4,O  14)          120.42 -0.000844    0.02    120.44   
    70. A(C   2,C   4,O  14)          117.24  0.000727   -0.04    117.20   
    71. A(C   6,C   5,C  11)          122.91 -0.000388    0.03    122.94   
    72. A(C   4,C   5,C   6)          118.14  0.000275   -0.01    118.13   
    73. A(C   4,C   5,C  11)          118.95  0.000113   -0.02    118.93   
    74. A(C   5,C   6,C   7)          113.18  0.000243   -0.04    113.14   
    75. A(C   7,C   6,H  22)          110.80  0.001043   -0.13    110.67   
    76. A(H  21,C   6,H  22)          105.24  0.000476    0.07    105.31   
    77. A(C   5,C   6,H  22)          108.65 -0.000411    0.07    108.72   
    78. A(C   5,C   6,H  21)          109.26 -0.000758    0.09    109.35   
    79. A(C   7,C   6,H  21)          109.39 -0.000596   -0.05    109.35   
    80. A(C   8,C   7,H  23)          118.16 -0.000194   -0.06    118.10   
    81. A(C   6,C   7,C   8)          126.94  0.000999   -0.05    126.89   
    82. A(C   6,C   7,H  23)          114.75 -0.000872    0.09    114.84   
    83. A(C   9,C   8,C  10)          116.17 -0.000562   -0.03    116.13   
    84. A(C   7,C   8,C  10)          123.17  0.000280    0.08    123.25   
    85. A(C   7,C   8,C   9)          120.59  0.000267   -0.05    120.54   
    86. A(H  25,C   9,H  26)          106.31  0.000101    0.02    106.33   
    87. A(H  24,C   9,H  26)          108.35  0.000006    0.05    108.40   
    88. A(C   8,C   9,H  26)          111.24 -0.000520    0.01    111.25   
    89. A(C   8,C   9,H  25)          110.43  0.000083   -0.05    110.39   
    90. A(C   8,C   9,H  24)          111.95  0.000235   -0.05    111.90   
    91. A(H  24,C   9,H  25)          108.35  0.000101    0.02    108.37   
    92. A(H  32,C  10,C  33)          107.49 -0.000791    0.10    107.59   
    93. A(C   8,C  10,C  33)          115.68 -0.000055   -0.07    115.61   
    94. A(H  27,C  10,H  32)          106.79  0.000190    0.01    106.80   
    95. A(C   8,C  10,H  32)          108.45  0.000036   -0.02    108.43   
    96. A(H  27,C  10,C  33)          108.00  0.000855    0.02    108.02   
    97. A(C   8,C  10,H  27)          110.06 -0.000230   -0.03    110.03   
    98. A(C  12,C  11,C  28)          118.34 -0.000077    0.01    118.35   
    99. A(C   5,C  11,C  28)          123.15  0.000190   -0.01    123.14   
   100. A(C   5,C  11,C  12)          118.51 -0.000113    0.00    118.52   
   101. A(C  11,C  12,O  13)          121.16 -0.000586   -0.04    121.12   
   102. A(C   1,C  12,O  13)          116.46  0.000566    0.02    116.48   
   103. A(C   1,C  12,C  11)          122.38  0.000020    0.02    122.40   
   104. A(C  12,O  13,H  47)          109.83  0.000372   -0.02    109.81   
   105. A(C   4,O  14,H  48)          108.95 -0.000046    0.00    108.95   
   106. A(H  30,C  28,H  31)          107.26  0.000178    0.00    107.26   
   107. A(H  29,C  28,H  31)          106.09 -0.000095    0.00    106.09   
   108. A(C  11,C  28,H  31)          110.93 -0.000329    0.06    110.99   
   109. A(H  29,C  28,H  30)          107.58  0.000399   -0.00    107.58   
   110. A(C  11,C  28,H  30)          112.11 -0.000119   -0.02    112.08   
   111. A(C  11,C  28,H  29)          112.54 -0.000007   -0.03    112.51   
   112. A(H  34,C  33,H  35)          106.56  0.000216   -0.03    106.53   
   113. A(C  10,C  33,H  35)          108.10  0.000069   -0.01    108.10   
   114. A(C  10,C  33,H  34)          107.59  0.000299    0.04    107.63   
   115. A(H  35,C  33,C  36)          108.27 -0.000349    0.01    108.28   
   116. A(H  34,C  33,C  36)          111.09  0.000006   -0.00    111.08   
   117. A(C  10,C  33,C  36)          114.88 -0.000205   -0.01    114.87   
   118. A(H  37,C  36,C  38)          117.16  0.000556   -0.02    117.14   
   119. A(C  33,C  36,C  38)          128.11 -0.000683    0.06    128.17   
   120. A(C  33,C  36,H  37)          114.73  0.000124   -0.04    114.68   
   121. A(C  39,C  38,C  43)          114.41  0.000315    0.03    114.44   
   122. A(C  36,C  38,C  43)          120.79  0.000436   -0.03    120.76   
   123. A(C  36,C  38,C  39)          124.80 -0.000752   -0.00    124.80   
   124. A(H  41,C  39,H  42)          107.84  0.000106    0.03    107.87   
   125. A(H  40,C  39,H  42)          106.32  0.000079   -0.00    106.31   
   126. A(C  38,C  39,H  42)          110.41 -0.000017    0.05    110.46   
   127. A(H  40,C  39,H  41)          108.12  0.000174    0.03    108.15   
   128. A(C  38,C  39,H  41)          113.31 -0.000354   -0.07    113.24   
   129. A(C  38,C  39,H  40)          110.55  0.000044   -0.03    110.52   
   130. A(H  45,C  43,H  46)          106.35  0.000114    0.01    106.36   
   131. A(H  44,C  43,H  46)          108.18  0.000055    0.01    108.19   
   132. A(C  38,C  43,H  46)          110.95 -0.000049   -0.02    110.93   
   133. A(H  44,C  43,H  45)          108.27  0.000132    0.04    108.32   
   134. A(C  38,C  43,H  45)          111.00 -0.000077    0.01    111.01   
   135. A(C  38,C  43,H  44)          111.86 -0.000154   -0.05    111.82   
   136. D(C  12,C   1,C   0,H  15)    144.91 -0.000188   -2.09    142.82   
   137. D(C   2,C   1,C   0,H  17)     84.05  0.000293   -2.25     81.80   
   138. D(C   2,C   1,C   0,H  16)   -156.47  0.000211   -2.06   -158.53   
   139. D(C   2,C   1,C   0,H  15)    -35.83  0.000024   -2.04    -37.87   
   140. D(C  12,C   1,C   0,H  17)    -95.21  0.000082   -2.30    -97.51   
   141. D(C  12,C   1,C   0,H  16)     24.27 -0.000001   -2.11     22.16   
   142. D(C   3,C   2,C   1,C  12)    178.04  0.000309    0.05    178.09   
   143. D(C   4,C   2,C   1,C  12)     -2.01  0.000150    0.01     -2.00   
   144. D(C   4,C   2,C   1,C   0)    178.72 -0.000059   -0.04    178.68   
   145. D(C   3,C   2,C   1,C   0)     -1.23  0.000099    0.00     -1.22   
   146. D(H  19,C   3,C   2,C   4)     12.81  0.000089   -0.18     12.63   
   147. D(H  20,C   3,C   2,C   1)     72.78  0.000001   -0.40     72.38   
   148. D(H  19,C   3,C   2,C   1)   -167.25 -0.000072   -0.22   -167.47   
   149. D(H  20,C   3,C   2,C   4)   -107.16  0.000163   -0.36   -107.52   
   150. D(H  18,C   3,C   2,C   4)    133.34 -0.000028   -0.20    133.14   
   151. D(H  18,C   3,C   2,C   1)    -46.72 -0.000190   -0.24    -46.96   
   152. D(O  14,C   4,C   2,C   1)   -177.47  0.001108   -0.01   -177.49   
   153. D(C   5,C   4,C   2,C   3)   -178.84  0.000331   -0.08   -178.93   
   154. D(C   5,C   4,C   2,C   1)      1.21  0.000489   -0.04      1.17   
   155. D(O  14,C   4,C   2,C   3)      2.47  0.000950   -0.05      2.42   
   156. D(C  11,C   5,C   4,O  14)    179.70 -0.001552    0.01    179.71   
   157. D(C  11,C   5,C   4,C   2)      1.06 -0.000935    0.04      1.10   
   158. D(C   6,C   5,C   4,C   2)   -179.08 -0.001014    0.05   -179.03   
   159. D(C   6,C   5,C   4,O  14)     -0.43 -0.001632    0.01     -0.42   
   160. D(H  22,C   6,C   5,C  11)   -133.70 -0.000524    0.05   -133.64   
   161. D(H  22,C   6,C   5,C   4)     46.44 -0.000442    0.05     46.49   
   162. D(H  21,C   6,C   5,C  11)    -19.38 -0.000581    0.22    -19.16   
   163. D(H  21,C   6,C   5,C   4)    160.76 -0.000499    0.22    160.98   
   164. D(C   7,C   6,C   5,C   4)    -77.09 -0.001649    0.20    -76.89   
   165. D(C   7,C   6,C   5,C  11)    102.77 -0.001731    0.20    102.98   
   166. D(C   8,C   7,C   6,C   5)    155.34  0.001128    0.32    155.66   
   167. D(H  23,C   7,C   6,H  22)   -151.66 -0.000306    0.19   -151.47   
   168. D(H  23,C   7,C   6,H  21)     92.76 -0.001128    0.20     92.96   
   169. D(H  23,C   7,C   6,C   5)    -29.32  0.000113    0.14    -29.18   
   170. D(C   8,C   7,C   6,H  22)     33.00  0.000709    0.37     33.37   
   171. D(C   8,C   7,C   6,H  21)    -82.58 -0.000113    0.38    -82.20   
   172. D(C  10,C   8,C   7,H  23)   -177.35 -0.000037    0.09   -177.25   
   173. D(C  10,C   8,C   7,C   6)     -2.15 -0.001108   -0.09     -2.23   
   174. D(C   9,C   8,C   7,H  23)     -0.57 -0.000367    0.07     -0.50   
   175. D(C   9,C   8,C   7,C   6)    174.63 -0.001437   -0.11    174.52   
   176. D(H  26,C   9,C   8,C  10)    -57.91 -0.000256    0.12    -57.79   
   177. D(H  26,C   9,C   8,C   7)    125.09  0.000027    0.13    125.23   
   178. D(H  25,C   9,C   8,C  10)     59.89 -0.000403    0.12     60.01   
   179. D(H  25,C   9,C   8,C   7)   -117.11 -0.000120    0.13   -116.98   
   180. D(H  24,C   9,C   8,C  10)   -179.29 -0.000060    0.08   -179.21   
   181. D(H  24,C   9,C   8,C   7)      3.71  0.000223    0.09      3.81   
   182. D(C  33,C  10,C   8,C   9)     93.38 -0.000635    0.00     93.39   
   183. D(C  33,C  10,C   8,C   7)    -89.71 -0.000927   -0.02    -89.72   
   184. D(H  32,C  10,C   8,C   9)    -27.41  0.000403   -0.07    -27.48   
   185. D(H  32,C  10,C   8,C   7)    149.50  0.000110   -0.08    149.41   
   186. D(H  27,C  10,C   8,C   9)   -143.90  0.000281   -0.05   -143.94   
   187. D(H  27,C  10,C   8,C   7)     33.01 -0.000011   -0.07     32.95   
   188. D(C  28,C  11,C   5,C   6)     -2.43  0.000530    0.01     -2.41   
   189. D(C  28,C  11,C   5,C   4)    177.43  0.000447    0.02    177.45   
   190. D(C  12,C  11,C   5,C   6)    177.70  0.000802   -0.01    177.68   
   191. D(C  12,C  11,C   5,C   4)     -2.44  0.000719   -0.01     -2.45   
   192. D(C   1,C  12,C  11,C  28)   -178.22  0.000156   -0.05   -178.27   
   193. D(C   1,C  12,C  11,C   5)      1.66 -0.000103   -0.02      1.64   
   194. D(O  13,C  12,C   1,C   2)   -178.96 -0.000265   -0.05   -179.00   
   195. D(O  13,C  12,C   1,C   0)      0.32 -0.000059    0.00      0.32   
   196. D(C  11,C  12,C   1,C   2)      0.60 -0.000342    0.02      0.62   
   197. D(O  13,C  12,C  11,C   5)   -178.80 -0.000178    0.05   -178.75   
   198. D(C  11,C  12,C   1,C   0)    179.88 -0.000136    0.07    179.95   
   199. D(O  13,C  12,C  11,C  28)      1.32  0.000080    0.02      1.34   
   200. D(H  47,O  13,C  12,C  11)      7.40 -0.000218    0.14      7.54   
   201. D(H  47,O  13,C  12,C   1)   -173.04 -0.000291    0.20   -172.83   
   202. D(H  48,O  14,C   4,C   5)     24.07 -0.000899    0.03     24.11   
   203. D(H  48,O  14,C   4,C   2)   -157.21 -0.001492    0.00   -157.21   
   204. D(H  31,C  28,C  11,C  12)     46.06 -0.000151   -0.02     46.04   
   205. D(H  31,C  28,C  11,C   5)   -133.82  0.000120   -0.05   -133.86   
   206. D(H  30,C  28,C  11,C  12)    -73.82 -0.000072   -0.04    -73.87   
   207. D(H  30,C  28,C  11,C   5)    106.30  0.000200   -0.07    106.23   
   208. D(H  29,C  28,C  11,C  12)    164.74 -0.000501    0.00    164.74   
   209. D(H  29,C  28,C  11,C   5)    -15.14 -0.000229   -0.03    -15.16   
   210. D(C  36,C  33,C  10,H  32)     62.56 -0.000119    0.37     62.93   
   211. D(C  36,C  33,C  10,H  27)    177.45  0.000130    0.44    177.89   
   212. D(C  36,C  33,C  10,C   8)    -58.75  0.000468    0.37    -58.38   
   213. D(H  35,C  33,C  10,H  32)   -176.43 -0.000652    0.37   -176.06   
   214. D(H  35,C  33,C  10,H  27)    -61.55 -0.000403    0.44    -61.11   
   215. D(H  35,C  33,C  10,C   8)     62.26 -0.000065    0.36     62.62   
   216. D(H  34,C  33,C  10,H  32)    -61.71 -0.000215    0.35    -61.36   
   217. D(H  34,C  33,C  10,H  27)     53.18  0.000033    0.42     53.60   
   218. D(H  34,C  33,C  10,C   8)    176.98  0.000372    0.35    177.33   
   219. D(C  38,C  36,C  33,H  35)    130.79 -0.000005   -0.66    130.13   
   220. D(C  38,C  36,C  33,H  34)     14.11 -0.000061   -0.63     13.48   
   221. D(C  38,C  36,C  33,C  10)   -108.29 -0.000310   -0.67   -108.96   
   222. D(H  37,C  36,C  33,H  35)    -48.41  0.000152   -0.74    -49.14   
   223. D(H  37,C  36,C  33,H  34)   -165.09  0.000096   -0.70   -165.79   
   224. D(H  37,C  36,C  33,C  10)     72.51 -0.000154   -0.75     71.76   
   225. D(C  43,C  38,C  36,H  37)     -0.65 -0.000299   -0.03     -0.68   
   226. D(C  43,C  38,C  36,C  33)   -179.83 -0.000136   -0.11   -179.94   
   227. D(C  39,C  38,C  36,H  37)    179.60 -0.000260   -0.03    179.57   
   228. D(C  39,C  38,C  36,C  33)      0.42 -0.000097   -0.11      0.31   
   229. D(H  42,C  39,C  38,C  43)    -59.99 -0.000084   -0.53    -60.51   
   230. D(H  42,C  39,C  38,C  36)    119.78 -0.000119   -0.53    119.25   
   231. D(H  41,C  39,C  38,C  43)    178.93  0.000039   -0.55    178.38   
   232. D(H  41,C  39,C  38,C  36)     -1.31  0.000003   -0.55     -1.86   
   233. D(H  40,C  39,C  38,C  43)     57.38  0.000030   -0.52     56.86   
   234. D(H  40,C  39,C  38,C  36)   -122.85 -0.000006   -0.52   -123.38   
   235. D(H  46,C  43,C  38,C  39)     59.55  0.000055    0.18     59.73   
   236. D(H  46,C  43,C  38,C  36)   -120.23  0.000092    0.18   -120.04   
   237. D(H  45,C  43,C  38,C  39)    -58.48 -0.000006    0.18    -58.30   
   238. D(H  45,C  43,C  38,C  36)    121.74  0.000031    0.18    121.92   
   239. D(H  44,C  43,C  38,C  39)   -179.54 -0.000014    0.15   -179.39   
   240. D(H  44,C  43,C  38,C  36)      0.69  0.000023    0.15      0.84   
    ----------------------------------------------------------------------------

         *************************************************************
         *                GEOMETRY OPTIMIZATION CYCLE  35            *
         *************************************************************
---------------------------------
CARTESIAN COORDINATES (ANGSTROEM)
---------------------------------
  C     -5.300623    1.494544   -1.080198
  C     -4.025754    0.874090   -0.554153
  C     -2.786087    1.520360   -0.716918
  C     -2.691717    2.841154   -1.447250
  C     -1.636334    0.917518   -0.186724
  C     -1.674875   -0.320903    0.480489
  C     -0.371987   -0.876532    1.038110
  C      0.525464   -1.482400   -0.030481
  C      1.861698   -1.632257    0.026574
  C      2.599520   -2.366743   -1.068636
  C      2.705128   -1.153745    1.197987
  C     -2.907896   -0.991769    0.601542
  C     -4.064295   -0.369359    0.094272
  O     -5.304388   -0.967018    0.206878
  O     -0.441850    1.606866   -0.318546
  H     -5.296811    2.580506   -0.948196
  H     -6.173948    1.089483   -0.564920
  H     -5.434794    1.299080   -2.153484
  H     -3.251319    2.812462   -2.388559
  H     -1.653229    3.087394   -1.673442
  H     -3.108108    3.666065   -0.852954
  H     -0.595714   -1.634304    1.796273
  H      0.151158   -0.075744    1.574608
  H     -0.001685   -1.897736   -0.889939
  H      1.930413   -2.666908   -1.881524
  H      3.082297   -3.268002   -0.666916
  H      3.402017   -1.749066   -1.490911
  H      2.135111   -1.238744    2.130615
  C     -3.049711   -2.354140    1.250501
  H     -2.092225   -2.862308    1.367719
  H     -3.516317   -2.292214    2.243604
  H     -3.673744   -3.018357    0.638243
  H      3.572747   -1.818256    1.295025
  C      3.239507    0.305758    1.091148
  H      3.782810    0.528451    2.015026
  H      2.375232    0.984790    1.065054
  C      4.093629    0.580989   -0.119935
  H      3.548073    0.615714   -1.063655
  C      5.420405    0.797630   -0.169751
  C      6.339065    0.798774    1.028881
  H      6.880071    1.752397    1.098494
  H      5.815483    0.634772    1.973389
  H      7.104146    0.016599    0.927233
  C      6.111618    1.060745   -1.487684
  H      5.405708    1.061012   -2.324448
  H      6.630930    2.029084   -1.473693
  H      6.879645    0.300377   -1.686920
  H     -5.238721   -1.757760    0.763838
  H      0.294463    0.976439   -0.258636

----------------------------
CARTESIAN COORDINATES (A.U.)
----------------------------
  NO LB      ZA    FRAG     MASS         X           Y           Z
   0 C     6.0000    0    12.011  -10.016726    2.824279   -2.041278
   1 C     6.0000    0    12.011   -7.607573    1.651790   -1.047197
   2 C     6.0000    0    12.011   -5.264942    2.873063   -1.354778
   3 C     6.0000    0    12.011   -5.086608    5.369003   -2.734905
   4 C     6.0000    0    12.011   -3.092223    1.733858   -0.352857
   5 C     6.0000    0    12.011   -3.165056   -0.606420    0.907993
   6 C     6.0000    0    12.011   -0.702953   -1.656405    1.961743
   7 C     6.0000    0    12.011    0.992984   -2.801331   -0.057600
   8 C     6.0000    0    12.011    3.518099   -3.084519    0.050218
   9 C     6.0000    0    12.011    4.912381   -4.472497   -2.019429
  10 C     6.0000    0    12.011    5.111950   -2.180263    2.263867
  11 C     6.0000    0    12.011   -5.495127   -1.874172    1.136750
  12 C     6.0000    0    12.011   -7.680404   -0.697987    0.178148
  13 O     8.0000    0    15.999  -10.023841   -1.827400    0.390942
  14 O     8.0000    0    15.999   -0.834976    3.036537   -0.601964
  15 H     1.0000    0     1.008  -10.009522    4.876450   -1.791832
  16 H     1.0000    0     1.008  -11.667071    2.058825   -1.067544
  17 H     1.0000    0     1.008  -10.270273    2.454906   -4.069496
  18 H     1.0000    0     1.008   -6.144103    5.314783   -4.513722
  19 H     1.0000    0     1.008   -3.124149    5.834329   -3.162346
  20 H     1.0000    0     1.008   -5.873473    6.927859   -1.611850
  21 H     1.0000    0     1.008   -1.125737   -3.088387    3.394464
  22 H     1.0000    0     1.008    0.285647   -0.143135    2.975578
  23 H     1.0000    0     1.008   -0.003185   -3.586200   -1.681741
  24 H     1.0000    0     1.008    3.647953   -5.039725   -3.555566
  25 H     1.0000    0     1.008    5.824697   -6.175630   -1.260289
  26 H     1.0000    0     1.008    6.428881   -3.305255   -2.817413
  27 H     1.0000    0     1.008    4.034776   -2.340887    4.026280
  28 C     6.0000    0    12.011   -5.763119   -4.448680    2.363105
  29 H     1.0000    0     1.008   -3.953733   -5.408978    2.584615
  30 H     1.0000    0     1.008   -6.644877   -4.331657    4.239797
  31 H     1.0000    0     1.008   -6.942369   -5.703869    1.206104
  32 H     1.0000    0     1.008    6.751513   -3.436006    2.447243
  33 C     6.0000    0    12.011    6.121781    0.577799    2.061970
  34 H     1.0000    0     1.008    7.148475    0.998628    3.807847
  35 H     1.0000    0     1.008    4.488538    1.860983    2.012660
  36 C     6.0000    0    12.011    7.735838    1.097911   -0.226644
  37 H     1.0000    0     1.008    6.704886    1.163531   -2.010016
  38 C     6.0000    0    12.011   10.243080    1.507303   -0.320784
  39 C     6.0000    0    12.011   11.979097    1.509464    1.944303
  40 H     1.0000    0     1.008   13.001450    3.311550    2.075854
  41 H     1.0000    0     1.008   10.989670    1.199546    3.729165
  42 H     1.0000    0     1.008   13.424890    0.031368    1.752217
  43 C     6.0000    0    12.011   11.549283    2.004517   -2.811315
  44 H     1.0000    0     1.008   10.215307    2.005022   -4.392571
  45 H     1.0000    0     1.008   12.530642    3.834413   -2.784877
  46 H     1.0000    0     1.008   13.000645    0.567631   -3.187816
  47 H     1.0000    0     1.008   -9.899747   -3.321684    1.443444
  48 H     1.0000    0     1.008    0.556454    1.845202   -0.488752

--------------------------------
INTERNAL COORDINATES (ANGSTROEM)
--------------------------------
 C      0   0   0     0.000000000000     0.00000000     0.00000000
 C      1   0   0     1.512275391776     0.00000000     0.00000000
 C      2   1   0     1.407455719268   120.92378068     0.00000000
 C      3   2   1     1.512213077997   120.78845072   358.77687510
 C      3   2   1     1.402303670141   118.75324535   178.68156632
 C      5   3   2     1.407247935276   122.35242524     1.16734285
 C      6   5   3     1.522229787047   118.12907012   180.97084356
 C      7   6   5     1.521308849283   113.13983882   283.11346244
 C      8   7   6     1.345820296556   126.89033473   155.66262946
 C      9   8   7     1.511071251406   120.54377350   174.52438334
 C      9   8   7     1.520708981349   123.25027472   357.76617690
 C      6   5   3     1.408919324070   118.92976209     1.10146479
 C      2   1   3     1.402891160833   120.08392338   180.69034532
 O     13   2   1     1.381198046361   116.47968081     0.32138599
 O      5   3   2     1.385412750503   117.19559251   182.51437713
 H      1   2   3     1.093962338938   111.24567967   322.12832945
 H      1   2   3     1.091916413699   110.97133371   201.46937211
 H      1   2   3     1.099159653842   111.69134367    81.79989411
 H      4   3   2     1.095463671877   111.11486639   313.04344751
 H      4   3   2     1.090988151206   110.89559896   192.53012107
 H      4   3   2     1.098656879071   111.77096501    72.38258101
 H      7   6   5     1.095026671793   109.35049643   160.97991216
 H      7   6   5     1.096709628403   108.72084744    46.49183087
 H      8   7   6     1.090439562959   114.84298345   330.82163830
 H     10   9   8     1.094801355903   111.90096582     3.80800630
 H     10   9   8     1.098508039074   110.38509463   243.02507396
 H     10   9   8     1.097198173889   111.25009504   125.22720399
 H     11   9   8     1.096330013770   110.03056898    32.94727380
 C     12   6   5     1.515689473774   123.13829471   177.44832045
 H     29  12   6     1.090299933967   112.50715905   344.83762255
 H     29  12   6     1.099003809292   112.08491787   106.22827669
 H     29  12   6     1.097935050326   110.98918976   226.13549526
 H     11   9   8     1.097157301404   108.42985948   149.41412842
 C     11   9   8     1.557923508334   115.60734044   270.27605448
 H     34  11   9     1.094678626492   107.63439339   177.32914401
 H     34  11   9     1.099425493516   108.09483325    62.62218136
 C     34  11   9     1.507314862721   114.86791325   301.61863649
 H     37  34  11     1.090616577974   114.68372008    71.76000375
 C     37  34  11     1.345268673514   128.17169992   251.03526067
 C     39  37  34     1.510184549844   124.79753907     0.31101344
 H     40  39  37     1.098603579358   110.51864912   236.62426870
 H     40  39  37     1.092305337469   113.24145814   358.14462934
 H     40  39  37     1.098853100813   110.46159106   119.25461413
 C     39  37  34     1.511274552663   120.75805281   180.06386479
 H     44  39  37     1.094752732781   111.81930580     0.83729789
 H     44  39  37     1.098891523539   111.00554646   121.92265099
 H     44  39  37     1.098963060154   110.93334651   239.95687649
 H     14  13   2     0.969426939420   109.81443272   187.16645014
 H     15   5   3     0.971177046006   108.95439071   202.78896402

---------------------------
INTERNAL COORDINATES (A.U.)
---------------------------
 C      0   0   0     0.000000000000     0.00000000     0.00000000
 C      1   0   0     2.857786329525     0.00000000     0.00000000
 C      2   1   0     2.659705855037   120.92378068     0.00000000
 C      3   2   1     2.857668573549   120.78845072   358.77687510
 C      3   2   1     2.649969893159   118.75324535   178.68156632
 C      5   3   2     2.659313200198   122.35242524     1.16734285
 C      6   5   3     2.876597410417   118.12907012   180.97084356
 C      7   6   5     2.874857090256   113.13983882   283.11346244
 C      8   7   6     2.543231785964   126.89033473   155.66262946
 C      9   8   7     2.855510833999   120.54377350   174.52438334
 C      9   8   7     2.873723504144   123.25027472   357.76617690
 C      6   5   3     2.662471667281   118.92976209     1.10146479
 C      2   1   3     2.651080089672   120.08392338   180.69034532
 O     13   2   1     2.610086044329   116.47968081     0.32138599
 O      5   3   2     2.618050680893   117.19559251   182.51437713
 H      1   2   3     2.067289221417   111.24567967   322.12832945
 H      1   2   3     2.063422983025   110.97133371   201.46937211
 H      1   2   3     2.077110723217   111.69134367    81.79989411
 H      4   3   2     2.070126329507   111.11486639   313.04344751
 H      4   3   2     2.061668821133   110.89559896   192.53012107
 H      4   3   2     2.076160616592   111.77096501    72.38258101
 H      7   6   5     2.069300519028   109.35049643   160.97991216
 H      7   6   5     2.072480846117   108.72084744    46.49183087
 H      8   7   6     2.060632139585   114.84298345   330.82163830
 H     10   9   8     2.068874733702   111.90096582     3.80800630
 H     10   9   8     2.075879349761   110.38509463   243.02507396
 H     10   9   8     2.073404063288   111.25009504   125.22720399
 H     11   9   8     2.071763478423   110.03056898    32.94727380
 C     12   6   5     2.864238009499   123.13829471   177.44832045
 H     29  12   6     2.060368279029   112.50715905   344.83762255
 H     29  12   6     2.076816219698   112.08491787   106.22827669
 H     29  12   6     2.074796557950   110.98918976   226.13549526
 H     11   9   8     2.073326825485   108.42985948   149.41412842
 C     11   9   8     2.944048768349   115.60734044   270.27605448
 H     34  11   9     2.068642808728   107.63439339   177.32914401
 H     34  11   9     2.077613087396   108.09483325    62.62218136
 C     34  11   9     2.848412288132   114.86791325   301.61863649
 H     37  34  11     2.060966649485   114.68372008    71.76000375
 C     37  34  11     2.542189369485   128.17169992   251.03526067
 C     39  37  34     2.853835210883   124.79753907     0.31101344
 H     40  39  37     2.076059894731   110.51864912   236.62426870
 H     40  39  37     2.064157942438   113.24145814   358.14462934
 H     40  39  37     2.076531421947   110.46159106   119.25461413
 C     39  37  34     2.855895017697   120.75805281   180.06386479
 H     44  39  37     2.068782849318   111.81930580     0.83729789
 H     44  39  37     2.076604030376   111.00554646   121.92265099
 H     44  39  37     2.076739214987   110.93334651   239.95687649
 H     14  13   2     1.831951422350   109.81443272   187.16645014
 H     15   5   3     1.835258644502   108.95439071   202.78896402


           ************************************************************
           *        Program running with 4 parallel MPI-processes     *
           *              working on a common directory               *
           ************************************************************
------------------------------------------------------------------------------
                   ___                                                        
                  /   \      - P O W E R E D   B Y -                         
                 /     \                                                     
                 |  |  |   _    _      __       _____    __    __             
                 |  |  |  | |  | |    /  \     |  _  \  |  |  /  |          
                  \  \/   | |  | |   /    \    | | | |  |  | /  /          
                 / \  \   | |__| |  /  /\  \   | |_| |  |  |/  /          
                |  |  |   |  __  | /  /__\  \  |    /   |      \           
                |  |  |   | |  | | |   __   |  |    \   |  |\   \          
                \     /   | |  | | |  |  |  |  | |\  \  |  | \   \       
                 \___/    |_|  |_| |__|  |__|  |_| \__\ |__|  \__/        
                                                                              
                      - O R C A' S   B I G   F R I E N D -                    
                                      &                                       
                       - I N T E G R A L  F E E D E R -                       
                                                                              
 v1 FN, 2020, v2 2021                                                         
------------------------------------------------------------------------------


Reading SHARK input file mPQ2_2e_2H_B3LYP_631Gd_opt.SHARKINP.tmp ... ok
----------------------
SHARK INTEGRAL PACKAGE
----------------------

Number of atoms                             ...     49
Number of basis functions                   ...    350
Number of shells                            ...    182
Maximum angular momentum                    ...      2
Integral batch strategy                     ... SHARK/LIBINT Hybrid
RI-J (if used) integral strategy            ... SPLIT-RIJ (Revised 2003 algorithm where possible)
Printlevel                                  ...      1
Contraction scheme used                     ... SEGMENTED contraction
Coulomb Range Separation                    ... NOT USED
Exchange Range Separation                   ... NOT USED
Finite Nucleus Model                        ... NOT USED
Auxiliary Coulomb fitting basis             ... AVAILABLE
   # of basis functions in Aux-J            ...   1337
   # of shells in Aux-J                     ...    455
   Maximum angular momentum in Aux-J        ...      4
Auxiliary J/K fitting basis                 ... NOT available
Auxiliary Correlation fitting basis         ... NOT available
Auxiliary 'external' fitting basis          ... NOT available
Integral threshold                          ...     2.500000e-11
Primitive cut-off                           ...     2.500000e-12
Primitive pair pre-selection threshold      ...     2.500000e-12

Calculating pre-screening integrals         ... done (  0.1 sec) Dimension = 182
Organizing shell pair data                  ... done (  0.1 sec)
Shell pair information
Total number of shell pairs                 ...     16653
Shell pairs after pre-screening             ...     11029
Total number of primitive shell pairs       ...     91903
Primitive shell pairs kept                  ...     33954
          la=0 lb=0:   4502 shell pairs
          la=1 lb=0:   3596 shell pairs
          la=1 lb=1:    726 shell pairs
          la=2 lb=0:   1461 shell pairs
          la=2 lb=1:    618 shell pairs
          la=2 lb=2:    126 shell pairs

Calculating one electron integrals          ... done (  0.1 sec)
Calculating RI/J V-Matrix + Cholesky decomp.... done (  0.1 sec)
Calculating Nuclear repulsion               ... done (  0.0 sec) ENN=   1650.279099342002 Eh

SHARK setup successfully completed in   0.6 seconds

Maximum memory used throughout the entire GTOINT-calculation: 26.9 MB
[1717814140.672798] [eu-a2p-061:90624:0]          mpool.c:38   UCX  WARN  object 0x2cf2f00 was not returned to mpool ucp_requests
[1717814140.672824] [eu-a2p-061:90624:0]          mpool.c:38   UCX  WARN  object 0x2cf30c0 was not returned to mpool ucp_requests
[1717814140.672829] [eu-a2p-061:90624:0]          mpool.c:38   UCX  WARN  object 0x2cf3280 was not returned to mpool ucp_requests
[1717814140.672834] [eu-a2p-061:90624:0]          mpool.c:38   UCX  WARN  object 0x2cf3440 was not returned to mpool ucp_requests
[1717814140.672838] [eu-a2p-061:90624:0]          mpool.c:38   UCX  WARN  object 0x2cf3600 was not returned to mpool ucp_requests
[1717814140.672842] [eu-a2p-061:90624:0]          mpool.c:38   UCX  WARN  object 0x2cf37c0 was not returned to mpool ucp_requests
[1717814140.672846] [eu-a2p-061:90624:0]          mpool.c:38   UCX  WARN  object 0x2cf3980 was not returned to mpool ucp_requests
[1717814140.672851] [eu-a2p-061:90624:0]          mpool.c:38   UCX  WARN  object 0x2cf3b40 was not returned to mpool ucp_requests
[1717814140.672855] [eu-a2p-061:90624:0]          mpool.c:38   UCX  WARN  object 0x2cf3d00 was not returned to mpool ucp_requests
[1717814140.672859] [eu-a2p-061:90624:0]          mpool.c:38   UCX  WARN  object 0x2cf3ec0 was not returned to mpool ucp_requests
[1717814140.672864] [eu-a2p-061:90624:0]          mpool.c:38   UCX  WARN  object 0x2cf4080 was not returned to mpool ucp_requests
[1717814140.672868] [eu-a2p-061:90624:0]          mpool.c:38   UCX  WARN  object 0x2cf4240 was not returned to mpool ucp_requests
[1717814140.672872] [eu-a2p-061:90624:0]          mpool.c:38   UCX  WARN  object 0x2cf4400 was not returned to mpool ucp_requests
[1717814140.672876] [eu-a2p-061:90624:0]          mpool.c:38   UCX  WARN  object 0x2cf45c0 was not returned to mpool ucp_requests
[1717814140.672880] [eu-a2p-061:90624:0]          mpool.c:38   UCX  WARN  object 0x2cf4780 was not returned to mpool ucp_requests
[1717814140.672885] [eu-a2p-061:90624:0]          mpool.c:38   UCX  WARN  object 0x2cf4940 was not returned to mpool ucp_requests
[1717814140.672889] [eu-a2p-061:90624:0]          mpool.c:38   UCX  WARN  object 0x2cf4b00 was not returned to mpool ucp_requests
[1717814140.672893] [eu-a2p-061:90624:0]          mpool.c:38   UCX  WARN  object 0x2cf4cc0 was not returned to mpool ucp_requests
[1717814140.672897] [eu-a2p-061:90624:0]          mpool.c:38   UCX  WARN  object 0x2cf4e80 was not returned to mpool ucp_requests
[1717814140.672902] [eu-a2p-061:90624:0]          mpool.c:38   UCX  WARN  object 0x2cf5040 was not returned to mpool ucp_requests
[1717814140.672906] [eu-a2p-061:90624:0]          mpool.c:38   UCX  WARN  object 0x2cf5200 was not returned to mpool ucp_requests
[1717814140.672910] [eu-a2p-061:90624:0]          mpool.c:38   UCX  WARN  object 0x2cf53c0 was not returned to mpool ucp_requests
[1717814140.678440] [eu-a2p-061:90622:0]          mpool.c:38   UCX  WARN  object 0x3579bc0 was not returned to mpool ucp_requests
[1717814140.678468] [eu-a2p-061:90622:0]          mpool.c:38   UCX  WARN  object 0x3579d80 was not returned to mpool ucp_requests
[1717814140.678476] [eu-a2p-061:90622:0]          mpool.c:38   UCX  WARN  object 0x3579f40 was not returned to mpool ucp_requests
[1717814140.678481] [eu-a2p-061:90622:0]          mpool.c:38   UCX  WARN  object 0x357a100 was not returned to mpool ucp_requests
[1717814140.678486] [eu-a2p-061:90622:0]          mpool.c:38   UCX  WARN  object 0x357a2c0 was not returned to mpool ucp_requests
[1717814140.678492] [eu-a2p-061:90622:0]          mpool.c:38   UCX  WARN  object 0x357a480 was not returned to mpool ucp_requests
[1717814140.678497] [eu-a2p-061:90622:0]          mpool.c:38   UCX  WARN  object 0x357a640 was not returned to mpool ucp_requests
[1717814140.678502] [eu-a2p-061:90622:0]          mpool.c:38   UCX  WARN  object 0x357a800 was not returned to mpool ucp_requests
[1717814140.678507] [eu-a2p-061:90622:0]          mpool.c:38   UCX  WARN  object 0x357a9c0 was not returned to mpool ucp_requests
[1717814140.678513] [eu-a2p-061:90622:0]          mpool.c:38   UCX  WARN  object 0x357ab80 was not returned to mpool ucp_requests
[1717814140.678518] [eu-a2p-061:90622:0]          mpool.c:38   UCX  WARN  object 0x357ad40 was not returned to mpool ucp_requests
[1717814140.702102] [eu-a2p-061:90623:0]          mpool.c:38   UCX  WARN  object 0x44fa880 was not returned to mpool ucp_requests
[1717814140.702132] [eu-a2p-061:90623:0]          mpool.c:38   UCX  WARN  object 0x44faa40 was not returned to mpool ucp_requests
[1717814140.702139] [eu-a2p-061:90623:0]          mpool.c:38   UCX  WARN  object 0x44fac00 was not returned to mpool ucp_requests
[1717814140.702145] [eu-a2p-061:90623:0]          mpool.c:38   UCX  WARN  object 0x44fadc0 was not returned to mpool ucp_requests
[1717814140.702150] [eu-a2p-061:90623:0]          mpool.c:38   UCX  WARN  object 0x44faf80 was not returned to mpool ucp_requests
[1717814140.702155] [eu-a2p-061:90623:0]          mpool.c:38   UCX  WARN  object 0x44fb140 was not returned to mpool ucp_requests
[1717814140.702160] [eu-a2p-061:90623:0]          mpool.c:38   UCX  WARN  object 0x44fb300 was not returned to mpool ucp_requests
[1717814140.702165] [eu-a2p-061:90623:0]          mpool.c:38   UCX  WARN  object 0x44fb4c0 was not returned to mpool ucp_requests
[1717814140.702170] [eu-a2p-061:90623:0]          mpool.c:38   UCX  WARN  object 0x44fb680 was not returned to mpool ucp_requests
[1717814140.702175] [eu-a2p-061:90623:0]          mpool.c:38   UCX  WARN  object 0x44fb840 was not returned to mpool ucp_requests
[1717814140.702181] [eu-a2p-061:90623:0]          mpool.c:38   UCX  WARN  object 0x44fba00 was not returned to mpool ucp_requests
[1717814140.702186] [eu-a2p-061:90623:0]          mpool.c:38   UCX  WARN  object 0x44fbbc0 was not returned to mpool ucp_requests
[1717814140.702191] [eu-a2p-061:90623:0]          mpool.c:38   UCX  WARN  object 0x44fbd80 was not returned to mpool ucp_requests
[1717814140.702196] [eu-a2p-061:90623:0]          mpool.c:38   UCX  WARN  object 0x44fbf40 was not returned to mpool ucp_requests
[1717814140.702201] [eu-a2p-061:90623:0]          mpool.c:38   UCX  WARN  object 0x44fc100 was not returned to mpool ucp_requests
[1717814140.702207] [eu-a2p-061:90623:0]          mpool.c:38   UCX  WARN  object 0x44fc2c0 was not returned to mpool ucp_requests
[1717814140.702212] [eu-a2p-061:90623:0]          mpool.c:38   UCX  WARN  object 0x44fc480 was not returned to mpool ucp_requests
[1717814140.702218] [eu-a2p-061:90623:0]          mpool.c:38   UCX  WARN  object 0x44fc640 was not returned to mpool ucp_requests
[1717814140.702223] [eu-a2p-061:90623:0]          mpool.c:38   UCX  WARN  object 0x44fc800 was not returned to mpool ucp_requests
[1717814140.702228] [eu-a2p-061:90623:0]          mpool.c:38   UCX  WARN  object 0x44fc9c0 was not returned to mpool ucp_requests
[1717814140.702233] [eu-a2p-061:90623:0]          mpool.c:38   UCX  WARN  object 0x44fcb80 was not returned to mpool ucp_requests
[1717814140.702238] [eu-a2p-061:90623:0]          mpool.c:38   UCX  WARN  object 0x44fcd40 was not returned to mpool ucp_requests


           ************************************************************
           *        Program running with 4 parallel MPI-processes     *
           *              working on a common directory               *
           ************************************************************

Diagonalization of the overlap matrix:
Smallest eigenvalue                        ... 2.991e-04
Time for diagonalization                   ...    0.027 sec
Threshold for overlap eigenvalues          ... 1.000e-08
Number of eigenvalues below threshold      ... 0
Time for construction of square roots      ...    0.012 sec
Total time needed                          ...    0.040 sec

-------------------
DFT GRID GENERATION
-------------------

General Integration Accuracy     IntAcc      ... 4.959
Radial Grid Type                 RadialGrid  ... OptM3 with GC (2021)
Angular Grid (max. ang.)         AngularGrid ... 6 (Lebedev-590)
Angular grid pruning method      GridPruning ... 4 (adaptive)
Weight generation scheme         WeightScheme... Becke
Basis function cutoff            BFCut       ... 1.0000e-11
Integration weight cutoff        WCut        ... 1.0000e-14
Angular grids for H and He will be reduced by one unit
Partially contracted basis set               ... off
Rotationally invariant grid construction     ... off

Total number of grid points                  ...   535546
Total number of batches                      ...     8392
Average number of points per batch           ...       63
Average number of grid points per atom       ...    10930
Time for grid setup =    7.392 sec

--------------------
COSX GRID GENERATION
--------------------

GRIDX 1
-------
General Integration Accuracy     IntAcc      ... 4.020
Radial Grid Type                 RadialGrid  ... OptM3 with GC (2021)
Angular Grid (max. ang.)         AngularGrid ... 2 (Lebedev-110)
Angular grid pruning method      GridPruning ... 4 (adaptive)
Weight generation scheme         WeightScheme... Becke
Basis function cutoff            BFCut       ... 1.0000e-11
Integration weight cutoff        WCut        ... 1.0000e-14
Angular grids for H and He will be reduced by one unit
Partially contracted basis set               ... on
Rotationally invariant grid construction     ... off

Total number of grid points                  ...    57242
Total number of batches                      ...      919
Average number of points per batch           ...       62
Average number of grid points per atom       ...     1168
UseSFitting                                  ... on

GRIDX 2
-------
General Integration Accuracy     IntAcc      ... 4.338
Radial Grid Type                 RadialGrid  ... OptM3 with GC (2021)
Angular Grid (max. ang.)         AngularGrid ... 3 (Lebedev-194)
Angular grid pruning method      GridPruning ... 4 (adaptive)
Weight generation scheme         WeightScheme... Becke
Basis function cutoff            BFCut       ... 1.0000e-11
Integration weight cutoff        WCut        ... 1.0000e-14
Angular grids for H and He will be reduced by one unit
Partially contracted basis set               ... on
Rotationally invariant grid construction     ... off

Total number of grid points                  ...   124469
Total number of batches                      ...     1972
Average number of points per batch           ...       63
Average number of grid points per atom       ...     2540
UseSFitting                                  ... on

GRIDX 3
-------
General Integration Accuracy     IntAcc      ... 4.871
Radial Grid Type                 RadialGrid  ... OptM3 with GC (2021)
Angular Grid (max. ang.)         AngularGrid ... 4 (Lebedev-302)
Angular grid pruning method      GridPruning ... 4 (adaptive)
Weight generation scheme         WeightScheme... Becke
Basis function cutoff            BFCut       ... 1.0000e-11
Integration weight cutoff        WCut        ... 1.0000e-14
Angular grids for H and He will be reduced by one unit
Partially contracted basis set               ... on
Rotationally invariant grid construction     ... off

Total number of grid points                  ...   240003
Total number of batches                      ...     3773
Average number of points per batch           ...       63
Average number of grid points per atom       ...     4898
UseSFitting                                  ... on

Time for X-Grid setup             =    3.898 sec


--------------------
CPCM SOLVATION MODEL
--------------------
CPCM parameters:
  Epsilon                                         ...      80.4000
  Refrac                                          ...       1.3300
  Rsolv                                           ...       1.3000
  Surface type                                    ... GAUSSIAN VDW
  Epsilon function type                           ...         CPCM
Radii:
 Radius for C  used is    3.8550 Bohr (=   2.0400 Ang.)
 Radius for O  used is    3.4469 Bohr (=   1.8240 Ang.)
 Radius for H  used is    2.4944 Bohr (=   1.3200 Ang.)
Calculating surface                               ...        done! (  0.0s)
GEPOL surface points                              ...         2564
GEPOL Volume                                      ...    2636.1310
GEPOL Surface-area                                ...    1364.8865
Calculating surface distance matrix               ...        done! (  0.0s)
Performing Cholesky decomposition & store         ...        done! (  0.2s)
Overall time for CPCM initialization              ...                 0.3s
--------------
SCF ITERATIONS
--------------
ITER       Energy         Delta-E        Max-DP      RMS-DP      [F,P]     Damp
               ***  Starting incremental Fock matrix formation  ***
                      *** Initiating the SOSCF procedure ***
                      *** Re-Reading the Fockian *** 
                      *** Removing any level shift *** 
ITER      Energy       Delta-E        Grad      Rot      Max-DP    RMS-DP
  0   -890.72339036 -890.7233903575  0.001715  0.001715  0.006130  0.000069
               *** Restarting incremental Fock matrix formation ***
  1   -890.72376261  -0.0003722510  0.000445  0.000843  0.003385  0.000039
  2   -890.72380448  -0.0000418693  0.000055  0.000161  0.000537  0.000007
  3   -890.72380495  -0.0000004690  0.000044  0.000156  0.000203  0.000003
  4   -890.72380506  -0.0000001155  0.000029  0.000082  0.000133  0.000002
  5   -890.72380515  -0.0000000846  0.000007  0.000023  0.000043  0.000001
  6   -890.72380515  -0.0000000003  0.000007  0.000011  0.000021  0.000000
                  ***Gradient check signals convergence***
              ***Rediagonalizing the Fockian in SOSCF/NRSCF***

               *****************************************************
               *                     SUCCESS                       *
               *           SCF CONVERGED AFTER   7 CYCLES          *
               *****************************************************

Old exchange energy                            =    -25.009288923 Eh
New exchange energy                            =    -25.009289705 Eh
Exchange energy change after final integration =     -0.000000782 Eh
Total energy after final integration           =   -890.723805932 Eh
Final COS-X integration done in                =    25.176 sec
Total Energy       :         -890.72380593 Eh          -24237.82699 eV
  Last Energy change         ...   -2.6531e-09  Tolerance :   1.0000e-08
  Last MAX-Density change    ...    3.5527e-15  Tolerance :   1.0000e-07
             **** THE GBW FILE WAS UPDATED (mPQ2_2e_2H_B3LYP_631Gd_opt.gbw) ****
             **** DENSITY mPQ2_2e_2H_B3LYP_631Gd_opt.scfp WAS UPDATED ****
             **** ENERGY FILE WAS UPDATED (mPQ2_2e_2H_B3LYP_631Gd_opt.en.tmp) ****
             **** THE GBW FILE WAS UPDATED (mPQ2_2e_2H_B3LYP_631Gd_opt.gbw) ****
             **** DENSITY mPQ2_2e_2H_B3LYP_631Gd_opt.scfp WAS UPDATED ****
Total SCF time: 0 days 0 hours 2 min 18 sec 

Maximum memory used throughout the entire SCF-calculation: 187.9 MB

-------------------------   --------------------
FINAL SINGLE POINT ENERGY      -890.723805932081
-------------------------   --------------------


           ************************************************************
           *        Program running with 4 parallel MPI-processes     *
           *              working on a common directory               *
           ************************************************************
------------------------------------------------------------------------------
                         ORCA SCF GRADIENT CALCULATION
------------------------------------------------------------------------------

 ... reading COSX grid (gridx3)
Gradient of the Kohn-Sham DFT energy:
Kohn-Sham wavefunction type      ... RKS
Hartree-Fock exchange scaling    ...    0.200
Number of operators              ...    1
Number of atoms                  ...   49
Basis set dimensions             ...  350
Integral neglect threshold       ... 2.5e-11
Integral primitive cutoff        ... 2.5e-12
SHARK Integral package           ... ON

Nuc. rep. gradient       (SHARK) ... done (  0.0 sec)
HCore & Overlap gradient (SHARK) ... done (  0.5 sec)
RI-J gradient            (SHARK) ... done (  2.0 sec)
COSX-gradient                    ... done ( 31.8 sec)
Exchange-correlation gradient    ... done

------------------
CARTESIAN GRADIENT
------------------

   1   C   :   -0.000012717    0.000554828   -0.000433749
   2   C   :   -0.000321091   -0.000103744   -0.000075732
   3   C   :    0.000336720    0.000248483   -0.000511778
   4   C   :   -0.000199625    0.000264439   -0.000222661
   5   C   :   -0.001229328   -0.000361071    0.000115184
   6   C   :    0.000083909   -0.000064276   -0.000283181
   7   C   :    0.001914310   -0.000832984    0.000065003
   8   C   :   -0.000468337    0.001535667   -0.000863263
   9   C   :    0.000729873   -0.000327437   -0.000928391
  10   C   :   -0.000125336   -0.001456468    0.000641809
  11   C   :   -0.001157506    0.000071590    0.001336778
  12   C   :   -0.000728569   -0.000364138    0.000752418
  13   C   :    0.000798566    0.000190596   -0.000735338
  14   O   :    0.000110052   -0.000573193    0.000961485
  15   O   :    0.000713490    0.000304375    0.000613246
  16   H   :    0.000261281   -0.000603677    0.000154806
  17   H   :    0.000292384    0.000114302   -0.000091289
  18   H   :   -0.000124631   -0.000165350    0.000353255
  19   H   :    0.000283592   -0.000279312    0.000430089
  20   H   :   -0.000375276   -0.000142719    0.000074844
  21   H   :    0.000168295   -0.000188301   -0.000135244
  22   H   :   -0.000619511    0.000252822   -0.000751507
  23   H   :   -0.000386477    0.000259942   -0.000791461
  24   H   :   -0.000050161   -0.000367134    0.000521878
  25   H   :    0.000210275    0.000189946    0.000202462
  26   H   :   -0.000035877    0.000578573   -0.000067536
  27   H   :   -0.000400688    0.000107565    0.000231481
  28   H   :   -0.000065339   -0.000532088   -0.000235164
  29   C   :   -0.000020703    0.000060164    0.000990329
  30   H   :   -0.000265596   -0.000003503   -0.000615161
  31   H   :    0.000033093    0.000201173   -0.000481688
  32   H   :    0.000312945    0.000303668    0.000106341
  33   H   :   -0.000086283    0.000717934   -0.000775285
  34   C   :    0.001436609   -0.000206427    0.001035747
  35   H   :    0.000005028    0.000003636   -0.000418605
  36   H   :    0.000430878   -0.000243106   -0.000667673
  37   C   :   -0.000823587   -0.000597781   -0.000762039
  38   H   :    0.000000757    0.000221176    0.000545061
  39   C   :    0.000863538    0.000517398   -0.000246927
  40   C   :    0.000179940    0.000288565    0.000261627
  41   H   :   -0.000193424   -0.000379458   -0.000132315
  42   H   :   -0.000161146   -0.000013679   -0.000449565
  43   H   :   -0.000346977    0.000224752    0.000054504
  44   C   :    0.000359644   -0.000009105   -0.000089819
  45   H   :    0.000069444   -0.000067663    0.000388340
  46   H   :   -0.000212271   -0.000409847    0.000128444
  47   H   :   -0.000422888    0.000222790    0.000117212
  48   H   :   -0.000164813    0.000235565   -0.000544890
  49   H   :   -0.000669270    0.000685073    0.001189384

Difference to translation invariance:
           :   -0.0000728030    0.0000625624   -0.0000385325

Difference to rotation invariance:
           :    0.0007096322   -0.0001574318   -0.0007409207

Norm of the cartesian gradient     ...    0.0064431033
RMS gradient                       ...    0.0005314182
MAX gradient                       ...    0.0019143098

-------
TIMINGS
-------

Total SCF gradient time            ...       48.517 sec

One electron gradient       ....       0.457 sec  (  0.9%)
RI-J Coulomb gradient       ....       1.955 sec  (  4.0%)
COSX gradient               ....      31.846 sec  ( 65.6%)
XC gradient                 ....      11.157 sec  ( 23.0%)
CPCM gradient               ....       1.073 sec  (  2.2%)
   A-Matrix (El+Nuc)        ....       0.300 sec  (  0.6%)
   Potential                ....       0.772 sec  (  1.6%)

Maximum memory used throughout the entire SCFGRAD-calculation: 118.8 MB
------------------------------------------------------------------------------
                         ORCA GEOMETRY RELAXATION STEP
------------------------------------------------------------------------------

Reading the OPT-File                    .... done
Getting information on internals        .... done
Copying old internal coords+grads       .... done
Making the new internal coordinates     .... (new redundants).... done
Validating the new internal coordinates .... (new redundants).... done
Calculating the B-matrix                .... done
Calculating the G,G- and P matrices     .... done
Transforming gradient to internals      .... done
Projecting the internal gradient        .... done
Number of atoms                         ....  49
Number of internal coordinates          .... 240
Current Energy                          ....  -890.723805932 Eh
Current gradient norm                   ....     0.006443103 Eh/bohr
Maximum allowed component of the step   ....  0.300
Current trust radius                    ....  0.300
Updating the Hessian (BFGS)             .... done
Forming the augmented Hessian           .... done
Diagonalizing the augmented Hessian     .... done
Last element of RFO vector              ....  0.019040946
Lowest eigenvalues of augmented Hessian:
 -0.362582168  0.000063294  0.000889695  0.001344181  0.003201849
Warning: RFO finds a terribly low value for the scaling factor
Trying a QUASI-NEWTON step instead
Doing a quasi-Newton Step:
Inverting the Hessian                   .... done
Computing the step                      .... done
Length of the computed step             ....  0.208704089
Converting the step to cartesian space:
 Initial RMS(Int)=    0.0134717910
Transforming coordinates:
 Iter   0:  RMS(Cart)=    0.0323971719 RMS(Int)=    0.5736104011
 Iter   1:  RMS(Cart)=    0.0008968433 RMS(Int)=    0.0006569524
 Iter   2:  RMS(Cart)=    0.0000680113 RMS(Int)=    0.0000394829
 Iter   3:  RMS(Cart)=    0.0000053576 RMS(Int)=    0.0000040356
 Iter   4:  RMS(Cart)=    0.0000004237 RMS(Int)=    0.0000002519
 Iter   5:  RMS(Cart)=    0.0000000335 RMS(Int)=    0.0000000252
done
Storing new coordinates                 .... done

                                .--------------------.
          ----------------------|Geometry convergence|-------------------------
          Item                value                   Tolerance       Converged
          ---------------------------------------------------------------------
          Energy change      -0.0000298423            0.0000002000      NO
          RMS gradient        0.0004632317            0.0000080000      NO
          MAX gradient        0.0016619716            0.0000300000      NO
          RMS step            0.0134717910            0.0001000000      NO
          MAX step            0.0838478052            0.0002000000      NO
          ........................................................
          Max(Bonds)      0.0012      Max(Angles)    0.31
          Max(Dihed)        4.80      Max(Improp)    0.00
          ---------------------------------------------------------------------

The optimization has not yet converged - more geometry cycles are needed


    ---------------------------------------------------------------------------
                         Redundant Internal Coordinates
                            (Angstroem and degrees)

        Definition                    Value    dE/dq     Step     New-Value
    ----------------------------------------------------------------------------
     1. B(C   1,C   0)                1.5123 -0.000396  0.0000    1.5123   
     2. B(C   2,C   1)                1.4075 -0.000058  0.0012    1.4087   
     3. B(C   3,C   2)                1.5122 -0.000391 -0.0003    1.5119   
     4. B(C   4,C   2)                1.4023 -0.000213 -0.0008    1.4015   
     5. B(C   5,C   4)                1.4072 -0.000381  0.0006    1.4079   
     6. B(C   6,C   5)                1.5222  0.000085 -0.0006    1.5216   
     7. B(C   7,C   6)                1.5213 -0.000057  0.0011    1.5225   
     8. B(C   8,C   7)                1.3458  0.000416 -0.0001    1.3457   
     9. B(C   9,C   8)                1.5111 -0.000624  0.0008    1.5119   
    10. B(C  10,C   8)                1.5207 -0.000046  0.0000    1.5207   
    11. B(C  11,C   5)                1.4089  0.000021 -0.0011    1.4078   
    12. B(C  12,C  11)                1.4078 -0.000598  0.0011    1.4089   
    13. B(C  12,C   1)                1.4029 -0.000092 -0.0009    1.4020   
    14. B(O  13,C  12)                1.3812  0.000228  0.0006    1.3818   
    15. B(O  14,C   4)                1.3854  0.000359 -0.0000    1.3854   
    16. B(H  15,C   0)                1.0940 -0.000585  0.0009    1.0948   
    17. B(H  16,C   0)                1.0919 -0.000318 -0.0005    1.0914   
    18. B(H  17,C   0)                1.0992 -0.000298  0.0000    1.0992   
    19. B(H  18,C   3)                1.0955 -0.000504  0.0004    1.0958   
    20. B(H  19,C   3)                1.0910 -0.000405 -0.0001    1.0909   
    21. B(H  20,C   3)                1.0987 -0.000284  0.0001    1.0988   
    22. B(H  21,C   6)                1.0950 -0.000568 -0.0000    1.0950   
    23. B(H  22,C   6)                1.0967 -0.000380  0.0002    1.0969   
    24. B(H  23,C   7)                1.0904 -0.000250 -0.0000    1.0904   
    25. B(H  24,C   9)                1.0948 -0.000335  0.0000    1.0948   
    26. B(H  25,C   9)                1.0985 -0.000511  0.0001    1.0986   
    27. B(H  26,C   9)                1.0972 -0.000323 -0.0000    1.0972   
    28. B(H  27,C  10)                1.0963 -0.000124  0.0003    1.0967   
    29. B(C  28,C  11)                1.5157 -0.000500 -0.0002    1.5155   
    30. B(H  29,C  28)                1.0903 -0.000295  0.0002    1.0905   
    31. B(H  30,C  28)                1.0990 -0.000435  0.0002    1.0992   
    32. B(H  31,C  28)                1.0979 -0.000425  0.0000    1.0979   
    33. B(H  32,C  10)                1.0972 -0.000571  0.0000    1.0972   
    34. B(C  33,C  10)                1.5579  0.000021 -0.0008    1.5572   
    35. B(H  34,C  33)                1.0947 -0.000349  0.0001    1.0948   
    36. B(H  35,C  33)                1.0994 -0.000473  0.0005    1.0999   
    37. B(C  36,C  33)                1.5073 -0.000222 -0.0003    1.5070   
    38. B(H  37,C  36)                1.0906 -0.000465  0.0002    1.0908   
    39. B(C  38,C  36)                1.3453  0.000204 -0.0001    1.3452   
    40. B(C  39,C  38)                1.5102 -0.000529  0.0002    1.5104   
    41. B(H  40,C  39)                1.0986 -0.000430 -0.0000    1.0986   
    42. B(H  41,C  39)                1.0923 -0.000311  0.0001    1.0924   
    43. B(H  42,C  39)                1.0989 -0.000408  0.0001    1.0990   
    44. B(C  43,C  38)                1.5113 -0.000609  0.0004    1.5117   
    45. B(H  44,C  43)                1.0948 -0.000341  0.0000    1.0948   
    46. B(H  45,C  43)                1.0989 -0.000461  0.0000    1.0989   
    47. B(H  46,C  43)                1.0990 -0.000469  0.0001    1.0991   
    48. B(H  47,O  13)                0.9694 -0.000512  0.0000    0.9695   
    49. B(H  48,O  14)                0.9712 -0.000877  0.0002    0.9713   
    50. A(H  15,C   0,H  17)          107.14  0.000288   -0.17    106.98   
    51. A(C   1,C   0,H  16)          110.97 -0.000074    0.15    111.12   
    52. A(C   1,C   0,H  15)          111.25 -0.000453   -0.15    111.09   
    53. A(C   1,C   0,H  17)          111.69  0.000169   -0.10    111.59   
    54. A(H  15,C   0,H  16)          108.31  0.000157    0.03    108.34   
    55. A(H  16,C   0,H  17)          107.29 -0.000061    0.24    107.53   
    56. A(C   0,C   1,C  12)          120.08  0.000276    0.31    120.39   
    57. A(C   0,C   1,C   2)          120.92 -0.000270   -0.27    120.66   
    58. A(C   2,C   1,C  12)          118.99 -0.000004   -0.04    118.95   
    59. A(C   1,C   2,C   3)          120.79 -0.000134   -0.19    120.60   
    60. A(C   1,C   2,C   4)          118.75 -0.000219    0.03    118.78   
    61. A(C   3,C   2,C   4)          120.46  0.000353    0.16    120.62   
    62. A(H  18,C   3,H  19)          108.30  0.000108   -0.01    108.29   
    63. A(C   2,C   3,H  18)          111.11 -0.000407   -0.11    111.01   
    64. A(C   2,C   3,H  19)          110.90 -0.000030    0.14    111.04   
    65. A(H  19,C   3,H  20)          107.66  0.000009    0.16    107.83   
    66. A(H  18,C   3,H  20)          106.91  0.000196   -0.09    106.82   
    67. A(C   2,C   3,H  20)          111.77  0.000143   -0.09    111.68   
    68. A(C   2,C   4,C   5)          122.35  0.000207   -0.01    122.35   
    69. A(C   5,C   4,O  14)          120.44 -0.000538    0.03    120.47   
    70. A(C   2,C   4,O  14)          117.20  0.000319   -0.03    117.17   
    71. A(C   6,C   5,C  11)          122.94 -0.000707    0.08    123.02   
    72. A(C   4,C   5,C   6)          118.13  0.000748   -0.07    118.06   
    73. A(C   4,C   5,C  11)          118.93 -0.000040   -0.01    118.92   
    74. A(C   5,C   6,C   7)          113.14  0.000284   -0.08    113.06   
    75. A(C   7,C   6,H  22)          110.67  0.000823   -0.21    110.46   
    76. A(H  21,C   6,H  22)          105.31  0.000525    0.05    105.37   
    77. A(C   5,C   6,H  22)          108.72 -0.000179    0.08    108.80   
    78. A(C   5,C   6,H  21)          109.35 -0.000810    0.21    109.56   
    79. A(C   7,C   6,H  21)          109.35 -0.000642   -0.05    109.30   
    80. A(C   8,C   7,H  23)          118.10 -0.000417   -0.09    118.01   
    81. A(C   6,C   7,C   8)          126.89  0.001093   -0.05    126.84   
    82. A(C   6,C   7,H  23)          114.84 -0.000752    0.14    114.98   
    83. A(C   9,C   8,C  10)          116.13 -0.000874   -0.02    116.11   
    84. A(C   7,C   8,C  10)          123.25  0.000899    0.08    123.33   
    85. A(C   7,C   8,C   9)          120.54 -0.000041   -0.06    120.48   
    86. A(H  25,C   9,H  26)          106.33  0.000150    0.02    106.35   
    87. A(H  24,C   9,H  26)          108.40  0.000096    0.07    108.47   
    88. A(C   8,C   9,H  26)          111.25 -0.000536    0.05    111.30   
    89. A(C   8,C   9,H  25)          110.39  0.000010   -0.06    110.33   
    90. A(C   8,C   9,H  24)          111.90  0.000120   -0.08    111.82   
    91. A(H  24,C   9,H  25)          108.37  0.000179    0.00    108.37   
    92. A(H  32,C  10,C  33)          107.59 -0.000761    0.26    107.85   
    93. A(C   8,C  10,C  33)          115.61 -0.000079   -0.12    115.49   
    94. A(H  27,C  10,H  32)          106.80  0.000178   -0.03    106.76   
    95. A(C   8,C  10,H  32)          108.43 -0.000030    0.02    108.45   
    96. A(H  27,C  10,C  33)          108.02  0.000921   -0.06    107.96   
    97. A(C   8,C  10,H  27)          110.03 -0.000223   -0.07    109.96   
    98. A(C  12,C  11,C  28)          118.35  0.000018    0.01    118.35   
    99. A(C   5,C  11,C  28)          123.14  0.000047   -0.04    123.09   
   100. A(C   5,C  11,C  12)          118.51 -0.000066    0.04    118.55   
   101. A(C  11,C  12,O  13)          121.12 -0.000496   -0.08    121.04   
   102. A(C   1,C  12,O  13)          116.48  0.000353    0.09    116.57   
   103. A(C   1,C  12,C  11)          122.40  0.000142   -0.01    122.39   
   104. A(C  12,O  13,H  47)          109.81  0.000340   -0.05    109.77   
   105. A(C   4,O  14,H  48)          108.95 -0.000125    0.03    108.98   
   106. A(H  30,C  28,H  31)          107.26  0.000164    0.01    107.26   
   107. A(H  29,C  28,H  31)          106.09 -0.000114    0.02    106.11   
   108. A(C  11,C  28,H  31)          110.99 -0.000196    0.09    111.08   
   109. A(H  29,C  28,H  30)          107.58  0.000435   -0.04    107.53   
   110. A(C  11,C  28,H  30)          112.08 -0.000174   -0.03    112.05   
   111. A(C  11,C  28,H  29)          112.51 -0.000085   -0.04    112.46   
   112. A(H  34,C  33,H  35)          106.53  0.000123   -0.04    106.49   
   113. A(C  10,C  33,H  35)          108.09  0.000171   -0.06    108.04   
   114. A(C  10,C  33,H  34)          107.63  0.000388    0.05    107.69   
   115. A(H  35,C  33,C  36)          108.28 -0.000287    0.02    108.30   
   116. A(H  34,C  33,C  36)          111.08  0.000060   -0.02    111.06   
   117. A(C  10,C  33,C  36)          114.87 -0.000414    0.04    114.90   
   118. A(H  37,C  36,C  38)          117.14  0.000530   -0.05    117.09   
   119. A(C  33,C  36,C  38)          128.17 -0.000610    0.11    128.28   
   120. A(C  33,C  36,H  37)          114.68  0.000079   -0.06    114.62   
   121. A(C  39,C  38,C  43)          114.44  0.000441    0.01    114.45   
   122. A(C  36,C  38,C  43)          120.76  0.000369   -0.06    120.70   
   123. A(C  36,C  38,C  39)          124.80 -0.000809    0.05    124.84   
   124. A(H  41,C  39,H  42)          107.87  0.000157    0.03    107.90   
   125. A(H  40,C  39,H  42)          106.31  0.000060   -0.01    106.31   
   126. A(C  38,C  39,H  42)          110.46  0.000065    0.07    110.54   
   127. A(H  40,C  39,H  41)          108.15  0.000263    0.02    108.18   
   128. A(C  38,C  39,H  41)          113.24 -0.000518   -0.05    113.19   
   129. A(C  38,C  39,H  40)          110.52  0.000015   -0.07    110.45   
   130. A(H  45,C  43,H  46)          106.36  0.000130    0.00    106.36   
   131. A(H  44,C  43,H  46)          108.19  0.000108    0.00    108.20   
   132. A(C  38,C  43,H  46)          110.93 -0.000071   -0.02    110.91   
   133. A(H  44,C  43,H  45)          108.31  0.000198    0.05    108.36   
   134. A(C  38,C  43,H  45)          111.01 -0.000075    0.01    111.02   
   135. A(C  38,C  43,H  44)          111.82 -0.000260   -0.04    111.78   
   136. D(C  12,C   1,C   0,H  15)    142.82 -0.000144   -4.42    138.40   
   137. D(C   2,C   1,C   0,H  17)     81.80  0.000242   -4.72     77.08   
   138. D(C   2,C   1,C   0,H  16)   -158.53  0.000228   -4.38   -162.91   
   139. D(C   2,C   1,C   0,H  15)    -37.87  0.000070   -4.34    -42.21   
   140. D(C  12,C   1,C   0,H  17)    -97.51  0.000028   -4.80   -102.31   
   141. D(C  12,C   1,C   0,H  16)     22.16  0.000014   -4.46     17.70   
   142. D(C   3,C   2,C   1,C  12)    178.09  0.000291    0.13    178.22   
   143. D(C   4,C   2,C   1,C  12)     -2.00  0.000135    0.05     -1.95   
   144. D(C   4,C   2,C   1,C   0)    178.68 -0.000078   -0.03    178.65   
   145. D(C   3,C   2,C   1,C   0)     -1.22  0.000077    0.05     -1.18   
   146. D(H  19,C   3,C   2,C   4)     12.63  0.000155   -0.13     12.49   
   147. D(H  20,C   3,C   2,C   1)     72.38 -0.000092   -0.45     71.93   
   148. D(H  19,C   3,C   2,C   1)   -167.47 -0.000004   -0.21   -167.68   
   149. D(H  20,C   3,C   2,C   4)   -107.52  0.000067   -0.37   -107.89   
   150. D(H  18,C   3,C   2,C   4)    133.14 -0.000002   -0.12    133.02   
   151. D(H  18,C   3,C   2,C   1)    -46.96 -0.000161   -0.20    -47.16   
   152. D(O  14,C   4,C   2,C   1)   -177.49  0.001047    0.04   -177.45   
   153. D(C   5,C   4,C   2,C   3)   -178.93  0.000306   -0.16   -179.09   
   154. D(C   5,C   4,C   2,C   1)      1.17  0.000461   -0.08      1.08   
   155. D(O  14,C   4,C   2,C   3)      2.42  0.000891   -0.04      2.38   
   156. D(C  11,C   5,C   4,O  14)    179.71 -0.001474   -0.06    179.66   
   157. D(C  11,C   5,C   4,C   2)      1.10 -0.000881    0.07      1.17   
   158. D(C   6,C   5,C   4,C   2)   -179.03 -0.000945    0.06   -178.97   
   159. D(C   6,C   5,C   4,O  14)     -0.42 -0.001538   -0.06     -0.48   
   160. D(H  22,C   6,C   5,C  11)   -133.64 -0.000539   -0.01   -133.65   
   161. D(H  22,C   6,C   5,C   4)     46.49 -0.000474    0.00     46.49   
   162. D(H  21,C   6,C   5,C  11)    -19.16 -0.000444    0.21    -18.94   
   163. D(H  21,C   6,C   5,C   4)    160.98 -0.000378    0.23    161.21   
   164. D(C   7,C   6,C   5,C   4)    -76.89 -0.001596    0.26    -76.62   
   165. D(C   7,C   6,C   5,C  11)    102.98 -0.001662    0.25    103.23   
   166. D(C   8,C   7,C   6,C   5)    155.66  0.001375   -0.13    155.53   
   167. D(H  23,C   7,C   6,H  22)   -151.47 -0.000327   -0.06   -151.53   
   168. D(H  23,C   7,C   6,H  21)     92.96 -0.001055    0.02     92.98   
   169. D(H  23,C   7,C   6,C   5)    -29.18  0.000257   -0.16    -29.34   
   170. D(C   8,C   7,C   6,H  22)     33.37  0.000792   -0.02     33.34   
   171. D(C   8,C   7,C   6,H  21)    -82.20  0.000063    0.06    -82.15   
   172. D(C  10,C   8,C   7,H  23)   -177.25  0.000157   -0.01   -177.26   
   173. D(C  10,C   8,C   7,C   6)     -2.23 -0.001005   -0.03     -2.27   
   174. D(C   9,C   8,C   7,H  23)     -0.50 -0.000239   -0.08     -0.58   
   175. D(C   9,C   8,C   7,C   6)    174.52 -0.001401   -0.10    174.42   
   176. D(H  26,C   9,C   8,C  10)    -57.79 -0.000264    0.16    -57.64   
   177. D(H  26,C   9,C   8,C   7)    125.23  0.000051    0.22    125.44   
   178. D(H  25,C   9,C   8,C  10)     60.01 -0.000407    0.17     60.18   
   179. D(H  25,C   9,C   8,C   7)   -116.97 -0.000092    0.23   -116.74   
   180. D(H  24,C   9,C   8,C  10)   -179.21 -0.000092    0.08   -179.13   
   181. D(H  24,C   9,C   8,C   7)      3.81  0.000223    0.14      3.95   
   182. D(C  33,C  10,C   8,C   9)     93.39 -0.000695    0.08     93.47   
   183. D(C  33,C  10,C   8,C   7)    -89.72 -0.001053    0.01    -89.71   
   184. D(H  32,C  10,C   8,C   9)    -27.48  0.000368   -0.20    -27.67   
   185. D(H  32,C  10,C   8,C   7)    149.41  0.000011   -0.27    149.15   
   186. D(H  27,C  10,C   8,C   9)   -143.94  0.000295   -0.13   -144.08   
   187. D(H  27,C  10,C   8,C   7)     32.95 -0.000062   -0.20     32.75   
   188. D(C  28,C  11,C   5,C   6)     -2.41  0.000502    0.02     -2.40   
   189. D(C  28,C  11,C   5,C   4)    177.45  0.000436    0.01    177.45   
   190. D(C  12,C  11,C   5,C   6)    177.68  0.000750   -0.01    177.67   
   191. D(C  12,C  11,C   5,C   4)     -2.45  0.000685   -0.03     -2.48   
   192. D(C   1,C  12,C  11,C  28)   -178.27  0.000128   -0.03   -178.30   
   193. D(C   1,C  12,C  11,C   5)      1.64 -0.000108    0.00      1.64   
   194. D(O  13,C  12,C   1,C   2)   -179.00 -0.000279   -0.03   -179.04   
   195. D(O  13,C  12,C   1,C   0)      0.32 -0.000071    0.05      0.37   
   196. D(C  11,C  12,C   1,C   2)      0.62 -0.000307   -0.01      0.61   
   197. D(O  13,C  12,C  11,C   5)   -178.75 -0.000134    0.02   -178.73   
   198. D(C  11,C  12,C   1,C   0)    179.95 -0.000099    0.07    180.01   
   199. D(O  13,C  12,C  11,C  28)      1.34  0.000102   -0.01      1.33   
   200. D(H  47,O  13,C  12,C  11)      7.54 -0.000226    0.42      7.96   
   201. D(H  47,O  13,C  12,C   1)   -172.83 -0.000251    0.44   -172.39   
   202. D(H  48,O  14,C   4,C   5)     24.11 -0.000800    0.07     24.18   
   203. D(H  48,O  14,C   4,C   2)   -157.21 -0.001363   -0.05   -157.26   
   204. D(H  31,C  28,C  11,C  12)     46.04 -0.000130   -0.06     45.98   
   205. D(H  31,C  28,C  11,C   5)   -133.86  0.000118   -0.09   -133.95   
   206. D(H  30,C  28,C  11,C  12)    -73.87 -0.000086   -0.11    -73.98   
   207. D(H  30,C  28,C  11,C   5)    106.23  0.000162   -0.14    106.09   
   208. D(H  29,C  28,C  11,C  12)    164.74 -0.000465    0.00    164.74   
   209. D(H  29,C  28,C  11,C   5)    -15.16 -0.000217   -0.03    -15.19   
   210. D(C  36,C  33,C  10,H  32)     62.93 -0.000127    0.35     63.28   
   211. D(C  36,C  33,C  10,H  27)    177.89  0.000157    0.42    178.30   
   212. D(C  36,C  33,C  10,C   8)    -58.38  0.000538    0.20    -58.18   
   213. D(H  35,C  33,C  10,H  32)   -176.06 -0.000643    0.36   -175.70   
   214. D(H  35,C  33,C  10,H  27)    -61.11 -0.000359    0.43    -60.68   
   215. D(H  35,C  33,C  10,C   8)     62.62  0.000022    0.22     62.84   
   216. D(H  34,C  33,C  10,H  32)    -61.36 -0.000217    0.32    -61.04   
   217. D(H  34,C  33,C  10,H  27)     53.60  0.000067    0.38     53.98   
   218. D(H  34,C  33,C  10,C   8)    177.33  0.000448    0.17    177.50   
   219. D(C  38,C  36,C  33,H  35)    130.13 -0.000036   -1.22    128.91   
   220. D(C  38,C  36,C  33,H  34)     13.48 -0.000048   -1.17     12.32   
   221. D(C  38,C  36,C  33,C  10)   -108.96 -0.000302   -1.25   -110.21   
   222. D(H  37,C  36,C  33,H  35)    -49.14  0.000075   -1.27    -50.41   
   223. D(H  37,C  36,C  33,H  34)   -165.79  0.000063   -1.22   -167.01   
   224. D(H  37,C  36,C  33,C  10)     71.76 -0.000191   -1.30     70.46   
   225. D(C  43,C  38,C  36,H  37)     -0.68 -0.000300   -0.04     -0.71   
   226. D(C  43,C  38,C  36,C  33)   -179.94 -0.000184   -0.09   -180.03   
   227. D(C  39,C  38,C  36,H  37)    179.57 -0.000273    0.02    179.59   
   228. D(C  39,C  38,C  36,C  33)      0.31 -0.000156   -0.04      0.28   
   229. D(H  42,C  39,C  38,C  43)    -60.51 -0.000107   -1.05    -61.56   
   230. D(H  42,C  39,C  38,C  36)    119.25 -0.000133   -1.10    118.15   
   231. D(H  41,C  39,C  38,C  43)    178.38  0.000004   -1.11    177.27   
   232. D(H  41,C  39,C  38,C  36)     -1.86 -0.000022   -1.16     -3.02   
   233. D(H  40,C  39,C  38,C  43)     56.86  0.000016   -1.05     55.80   
   234. D(H  40,C  39,C  38,C  36)   -123.38 -0.000010   -1.11   -124.48   
   235. D(H  46,C  43,C  38,C  39)     59.73  0.000080    0.19     59.92   
   236. D(H  46,C  43,C  38,C  36)   -120.04  0.000108    0.24   -119.81   
   237. D(H  45,C  43,C  38,C  39)    -58.30  0.000011    0.19    -58.11   
   238. D(H  45,C  43,C  38,C  36)    121.92  0.000039    0.24    122.17   
   239. D(H  44,C  43,C  38,C  39)   -179.39 -0.000010    0.15   -179.23   
   240. D(H  44,C  43,C  38,C  36)      0.84  0.000018    0.20      1.04   
    ----------------------------------------------------------------------------

         *************************************************************
         *                GEOMETRY OPTIMIZATION CYCLE  36            *
         *************************************************************
---------------------------------
CARTESIAN COORDINATES (ANGSTROEM)
---------------------------------
  C     -5.284974    1.510377   -1.084289
  C     -4.017717    0.877016   -0.555186
  C     -2.773406    1.517552   -0.715798
  C     -2.676453    2.839034   -1.443997
  C     -1.627752    0.909239   -0.185102
  C     -1.673281   -0.329249    0.482846
  C     -0.373559   -0.889313    1.041730
  C      0.524587   -1.493488   -0.028864
  C      1.860609   -1.644010    0.029431
  C      2.598215   -2.378699   -1.066900
  C      2.704709   -1.168828    1.201761
  C     -2.908839   -0.993407    0.601939
  C     -4.062739   -0.365440    0.092843
  O     -5.305406   -0.959147    0.205338
  O     -0.430329    1.593886   -0.314668
  H     -5.302805    2.585869   -0.880230
  H     -6.169195    1.059931   -0.629949
  H     -5.373797    1.388767   -2.173089
  H     -3.234739    2.810091   -2.386488
  H     -1.638148    3.087148   -1.668564
  H     -3.097971    3.661686   -0.850004
  H     -0.596894   -1.649206    1.797853
  H      0.153415   -0.091046    1.578711
  H     -0.000219   -1.907355   -0.890446
  H      1.928178   -2.674680   -1.880589
  H      3.076266   -3.282879   -0.665724
  H      3.404059   -1.763613   -1.486570
  H      2.132308   -1.252302    2.133445
  C     -3.057360   -2.354619    1.251408
  H     -2.101707   -2.866490    1.369487
  H     -3.523000   -2.289207    2.244968
  H     -3.684459   -3.017333    0.640639
  H      3.569260   -1.837078    1.300605
  C      3.238708    0.290020    1.095307
  H      3.785643    0.512156    2.017338
  H      2.373461    0.968739    1.074313
  C      4.087735    0.568053   -0.118280
  H      3.540781    0.582631   -1.061985
  C      5.410278    0.807765   -0.172997
  C      6.331868    0.838679    1.023229
  H      6.869898    1.795426    1.068691
  H      5.809940    0.695843    1.972159
  H      7.099466    0.056739    0.938815
  C      6.093524    1.067420   -1.496232
  H      5.384493    1.048240   -2.330194
  H      6.599060    2.043145   -1.494012
  H      6.871777    0.315882   -1.689996
  H     -5.243112   -1.745921    0.768321
  H      0.303823    0.960766   -0.253994

----------------------------
CARTESIAN COORDINATES (A.U.)
----------------------------
  NO LB      ZA    FRAG     MASS         X           Y           Z
   0 C     6.0000    0    12.011   -9.987154    2.854200   -2.049009
   1 C     6.0000    0    12.011   -7.592386    1.657320   -1.049150
   2 C     6.0000    0    12.011   -5.240978    2.867757   -1.352662
   3 C     6.0000    0    12.011   -5.057763    5.364997   -2.728759
   4 C     6.0000    0    12.011   -3.076005    1.718213   -0.349792
   5 C     6.0000    0    12.011   -3.162043   -0.622190    0.912447
   6 C     6.0000    0    12.011   -0.705925   -1.680558    1.968585
   7 C     6.0000    0    12.011    0.991326   -2.822284   -0.054546
   8 C     6.0000    0    12.011    3.516041   -3.106729    0.055616
   9 C     6.0000    0    12.011    4.909916   -4.495089   -2.016150
  10 C     6.0000    0    12.011    5.111160   -2.208765    2.270999
  11 C     6.0000    0    12.011   -5.496909   -1.877267    1.137499
  12 C     6.0000    0    12.011   -7.677464   -0.690582    0.175448
  13 O     8.0000    0    15.999  -10.025764   -1.812525    0.388032
  14 O     8.0000    0    15.999   -0.813204    3.012007   -0.594636
  15 H     1.0000    0     1.008  -10.020849    4.886583   -1.663394
  16 H     1.0000    0     1.008  -11.658088    2.002979   -1.190431
  17 H     1.0000    0     1.008  -10.155004    2.624390   -4.106542
  18 H     1.0000    0     1.008   -6.112772    5.310302   -4.509809
  19 H     1.0000    0     1.008   -3.095651    5.833865   -3.153128
  20 H     1.0000    0     1.008   -5.854317    6.919583   -1.606274
  21 H     1.0000    0     1.008   -1.127966   -3.116549    3.397450
  22 H     1.0000    0     1.008    0.289913   -0.172052    2.983332
  23 H     1.0000    0     1.008   -0.000414   -3.604378   -1.682699
  24 H     1.0000    0     1.008    3.643729   -5.054412   -3.553797
  25 H     1.0000    0     1.008    5.813300   -6.203742   -1.258037
  26 H     1.0000    0     1.008    6.432739   -3.332746   -2.809211
  27 H     1.0000    0     1.008    4.029479   -2.366508    4.031628
  28 C     6.0000    0    12.011   -5.777572   -4.449585    2.364819
  29 H     1.0000    0     1.008   -3.971650   -5.416881    2.587955
  30 H     1.0000    0     1.008   -6.657504   -4.325974    4.242375
  31 H     1.0000    0     1.008   -6.962618   -5.701933    1.210633
  32 H     1.0000    0     1.008    6.744924   -3.471574    2.457787
  33 C     6.0000    0    12.011    6.120271    0.548058    2.069830
  34 H     1.0000    0     1.008    7.153829    0.967834    3.812216
  35 H     1.0000    0     1.008    4.485191    1.830652    2.030157
  36 C     6.0000    0    12.011    7.724700    1.073464   -0.223517
  37 H     1.0000    0     1.008    6.691107    1.101013   -2.006861
  38 C     6.0000    0    12.011   10.223943    1.526454   -0.326916
  39 C     6.0000    0    12.011   11.965497    1.584873    1.933622
  40 H     1.0000    0     1.008   12.982226    3.392864    2.019533
  41 H     1.0000    0     1.008   10.979195    1.314952    3.726840
  42 H     1.0000    0     1.008   13.416047    0.107221    1.774104
  43 C     6.0000    0    12.011   11.515092    2.017131   -2.827468
  44 H     1.0000    0     1.008   10.175216    1.980887   -4.403428
  45 H     1.0000    0     1.008   12.470416    3.860985   -2.823274
  46 H     1.0000    0     1.008   12.985776    0.596930   -3.193630
  47 H     1.0000    0     1.008   -9.908046   -3.299313    1.451916
  48 H     1.0000    0     1.008    0.574143    1.815585   -0.479980

--------------------------------
INTERNAL COORDINATES (ANGSTROEM)
--------------------------------
 C      0   0   0     0.000000000000     0.00000000     0.00000000
 C      1   0   0     1.512294889505     0.00000000     0.00000000
 C      2   1   0     1.408684791075   120.65491445     0.00000000
 C      3   2   1     1.511949135882   120.59583713   358.82295682
 C      3   2   1     1.401501325788   118.78527806   178.65137984
 C      5   3   2     1.407863574794   122.34677949     1.08424540
 C      6   5   3     1.521610909525   118.06214694   181.02918527
 C      7   6   5     1.522454766079   113.05960949   283.37861689
 C      8   7   6     1.345737352004   126.84124227   155.53335278
 C      9   8   7     1.511877107964   120.48372410   174.41960242
 C      9   8   7     1.520743611779   123.33232875   357.73058665
 C      6   5   3     1.407796945334   118.91634449     1.17050517
 C      2   1   3     1.402022347513   120.39419529   180.60672919
 O     13   2   1     1.381797189618   116.56868869     0.36751809
 O      5   3   2     1.385405968069   117.16915504   182.54998816
 H      1   2   3     1.094823686280   111.09100494   317.79209884
 H      1   2   3     1.091408409286   111.12458590   197.09162944
 H      1   2   3     1.099165174001   111.58906153    77.07961480
 H      4   3   2     1.095815041037   111.00725179   312.84432513
 H      4   3   2     1.090902463587   111.03671477   192.31974252
 H      4   3   2     1.098754660409   111.67996741    71.93137989
 H      7   6   5     1.095006041541   109.56281908   161.20523556
 H      7   6   5     1.096941680225   108.80182145    46.49473761
 H      8   7   6     1.090426375543   114.98096660   330.65905323
 H     10   9   8     1.094825434433   111.82230651     3.95195732
 H     10   9   8     1.098642815100   110.33007473   243.25878663
 H     10   9   8     1.097194682863   111.30096774   125.44330341
 H     11   9   8     1.096652440142   109.96406025    32.74681772
 C     12   6   5     1.515508959116   123.09323762   177.45429018
 H     29  12   6     1.090516783197   112.46483881   344.80746861
 H     29  12   6     1.099209065467   112.05051461   106.08908752
 H     29  12   6     1.097944374488   111.08306088   226.04542300
 H     11   9   8     1.097167447596   108.45218941   149.14895399
 C     11   9   8     1.557152854170   115.49206718   270.28784451
 H     34  11   9     1.094816724543   107.68790606   177.49620648
 H     34  11   9     1.099887708052   108.03840044    62.83776043
 C     34  11   9     1.506965202249   114.90500676   301.82179809
 H     37  34  11     1.090848435491   114.62418303    70.46197063
 C     37  34  11     1.345204083877   128.28288412   249.78766309
 C     39  37  34     1.510377301403   124.84271608     0.27575348
 H     40  39  37     1.098594063277   110.45236469   235.51780081
 H     40  39  37     1.092373655489   113.19061515   356.98030392
 H     40  39  37     1.098982279606   110.53535361   118.15171012
 C     39  37  34     1.511686942735   120.70213060   179.97394062
 H     44  39  37     1.094800063341   111.78106047     1.03736204
 H     44  39  37     1.098913957558   111.01829046   122.16591261
 H     44  39  37     1.099104413590   110.91009627   240.19374047
 H     14  13   2     0.969455561302   109.76658306   187.60907163
 H     15   5   3     0.971339625194   108.98421709   202.74342365

---------------------------
INTERNAL COORDINATES (A.U.)
---------------------------
 C      0   0   0     0.000000000000     0.00000000     0.00000000
 C      1   0   0     2.857823174893     0.00000000     0.00000000
 C      2   1   0     2.662028464152   120.65491445     0.00000000
 C      3   2   1     2.857169795236   120.59583713   358.82295682
 C      3   2   1     2.648453682066   118.78527806   178.65137984
 C      5   3   2     2.660476590284   122.34677949     1.08424540
 C      6   5   3     2.875427901389   118.06214694   181.02918527
 C      7   6   5     2.877022559172   113.05960949   283.37861689
 C      8   7   6     2.543075043476   126.84124227   155.53335278
 C      9   8   7     2.857033682197   120.48372410   174.41960242
 C      9   8   7     2.873788946172   123.33232875   357.73058665
 C      6   5   3     2.660350678852   118.91634449     1.17050517
 C      2   1   3     2.649438270437   120.39419529   180.60672919
 O     13   2   1     2.611218261000   116.56868869     0.36751809
 O      5   3   2     2.618037863950   117.16915504   182.54998816
 H      1   2   3     2.068916931999   111.09100494   317.79209884
 H      1   2   3     2.062462993810   111.12458590   197.09162944
 H      1   2   3     2.077121154805   111.58906153    77.07961480
 H      4   3   2     2.070790320991   111.00725179   312.84432513
 H      4   3   2     2.061506894999   111.03671477   192.31974252
 H      4   3   2     2.076345396542   111.67996741    71.93137989
 H      7   6   5     2.069261533503   109.56281908   161.20523556
 H      7   6   5     2.072919360508   108.80182145    46.49473761
 H      8   7   6     2.060607218980   114.98096660   330.65905323
 H     10   9   8     2.068920235530   111.82230651     3.95195732
 H     10   9   8     2.076134039540   110.33007473   243.25878663
 H     10   9   8     2.073397466206   111.30096774   125.44330341
 H     11   9   8     2.072372775965   109.96406025    32.74681772
 C     12   6   5     2.863896886234   123.09323762   177.45429018
 H     29  12   6     2.060778064687   112.46483881   344.80746861
 H     29  12   6     2.077204097656   112.05051461   106.08908752
 H     29  12   6     2.074814178062   111.08306088   226.04542300
 H     11   9   8     2.073345999011   108.45218941   149.14895399
 C     11   9   8     2.942592443035   115.49206718   270.28784451
 H     34  11   9     2.068903776224   107.68790606   177.49620648
 H     34  11   9     2.078486546284   108.03840044    62.83776043
 C     34  11   9     2.847751525600   114.90500676   301.82179809
 H     37  34  11     2.061404796695   114.62418303    70.46197063
 C     37  34  11     2.542067312760   128.28288412   249.78766309
 C     39  37  34     2.854199458543   124.84271608     0.27575348
 H     40  39  37     2.076041911945   110.45236469   235.51780081
 H     40  39  37     2.064287044785   113.19061515   356.98030392
 H     40  39  37     2.076775534487   110.53535361   118.15171012
 C     39  37  34     2.856674321995   120.70213060   179.97394062
 H     44  39  37     2.068872291113   111.78106047     1.03736204
 H     44  39  37     2.076646424529   111.01829046   122.16591261
 H     44  39  37     2.077006334269   110.91009627   240.19374047
 H     14  13   2     1.832005509868   109.76658306   187.60907163
 H     15   5   3     1.835565874643   108.98421709   202.74342365


           ************************************************************
           *        Program running with 4 parallel MPI-processes     *
           *              working on a common directory               *
           ************************************************************
------------------------------------------------------------------------------
                   ___                                                        
                  /   \      - P O W E R E D   B Y -                         
                 /     \                                                     
                 |  |  |   _    _      __       _____    __    __             
                 |  |  |  | |  | |    /  \     |  _  \  |  |  /  |          
                  \  \/   | |  | |   /    \    | | | |  |  | /  /          
                 / \  \   | |__| |  /  /\  \   | |_| |  |  |/  /          
                |  |  |   |  __  | /  /__\  \  |    /   |      \           
                |  |  |   | |  | | |   __   |  |    \   |  |\   \          
                \     /   | |  | | |  |  |  |  | |\  \  |  | \   \       
                 \___/    |_|  |_| |__|  |__|  |_| \__\ |__|  \__/        
                                                                              
                      - O R C A' S   B I G   F R I E N D -                    
                                      &                                       
                       - I N T E G R A L  F E E D E R -                       
                                                                              
 v1 FN, 2020, v2 2021                                                         
------------------------------------------------------------------------------


Reading SHARK input file mPQ2_2e_2H_B3LYP_631Gd_opt.SHARKINP.tmp ... ok
----------------------
SHARK INTEGRAL PACKAGE
----------------------

Number of atoms                             ...     49
Number of basis functions                   ...    350
Number of shells                            ...    182
Maximum angular momentum                    ...      2
Integral batch strategy                     ... SHARK/LIBINT Hybrid
RI-J (if used) integral strategy            ... SPLIT-RIJ (Revised 2003 algorithm where possible)
Printlevel                                  ...      1
Contraction scheme used                     ... SEGMENTED contraction
Coulomb Range Separation                    ... NOT USED
Exchange Range Separation                   ... NOT USED
Finite Nucleus Model                        ... NOT USED
Auxiliary Coulomb fitting basis             ... AVAILABLE
   # of basis functions in Aux-J            ...   1337
   # of shells in Aux-J                     ...    455
   Maximum angular momentum in Aux-J        ...      4
Auxiliary J/K fitting basis                 ... NOT available
Auxiliary Correlation fitting basis         ... NOT available
Auxiliary 'external' fitting basis          ... NOT available
Integral threshold                          ...     2.500000e-11
Primitive cut-off                           ...     2.500000e-12
Primitive pair pre-selection threshold      ...     2.500000e-12

Calculating pre-screening integrals         ... done (  0.1 sec) Dimension = 182
Organizing shell pair data                  ... done (  0.1 sec)
Shell pair information
Total number of shell pairs                 ...     16653
Shell pairs after pre-screening             ...     11032
Total number of primitive shell pairs       ...     91903
Primitive shell pairs kept                  ...     33953
          la=0 lb=0:   4504 shell pairs
          la=1 lb=0:   3598 shell pairs
          la=1 lb=1:    728 shell pairs
          la=2 lb=0:   1460 shell pairs
          la=2 lb=1:    616 shell pairs
          la=2 lb=2:    126 shell pairs

Calculating one electron integrals          ... done (  0.1 sec)
Calculating RI/J V-Matrix + Cholesky decomp.... done (  0.1 sec)
Calculating Nuclear repulsion               ... done (  0.0 sec) ENN=   1650.599795723480 Eh

SHARK setup successfully completed in   0.6 seconds

Maximum memory used throughout the entire GTOINT-calculation: 26.9 MB
[1717814331.488230] [eu-a2p-061:90996:0]          mpool.c:38   UCX  WARN  object 0x36de880 was not returned to mpool ucp_requests
[1717814331.488258] [eu-a2p-061:90996:0]          mpool.c:38   UCX  WARN  object 0x36dea40 was not returned to mpool ucp_requests
[1717814331.488265] [eu-a2p-061:90996:0]          mpool.c:38   UCX  WARN  object 0x36dec00 was not returned to mpool ucp_requests
[1717814331.488269] [eu-a2p-061:90996:0]          mpool.c:38   UCX  WARN  object 0x36dedc0 was not returned to mpool ucp_requests
[1717814331.488274] [eu-a2p-061:90996:0]          mpool.c:38   UCX  WARN  object 0x36def80 was not returned to mpool ucp_requests
[1717814331.488279] [eu-a2p-061:90996:0]          mpool.c:38   UCX  WARN  object 0x36df140 was not returned to mpool ucp_requests
[1717814331.488283] [eu-a2p-061:90996:0]          mpool.c:38   UCX  WARN  object 0x36df300 was not returned to mpool ucp_requests
[1717814331.488288] [eu-a2p-061:90996:0]          mpool.c:38   UCX  WARN  object 0x36df4c0 was not returned to mpool ucp_requests
[1717814331.488292] [eu-a2p-061:90996:0]          mpool.c:38   UCX  WARN  object 0x36df680 was not returned to mpool ucp_requests
[1717814331.488297] [eu-a2p-061:90996:0]          mpool.c:38   UCX  WARN  object 0x36df840 was not returned to mpool ucp_requests
[1717814331.488302] [eu-a2p-061:90996:0]          mpool.c:38   UCX  WARN  object 0x36dfa00 was not returned to mpool ucp_requests
[1717814331.488310] [eu-a2p-061:90996:0]          mpool.c:38   UCX  WARN  object 0x36dfbc0 was not returned to mpool ucp_requests
[1717814331.488315] [eu-a2p-061:90996:0]          mpool.c:38   UCX  WARN  object 0x36dfd80 was not returned to mpool ucp_requests
[1717814331.488319] [eu-a2p-061:90996:0]          mpool.c:38   UCX  WARN  object 0x36dff40 was not returned to mpool ucp_requests
[1717814331.488324] [eu-a2p-061:90996:0]          mpool.c:38   UCX  WARN  object 0x36e0100 was not returned to mpool ucp_requests
[1717814331.488329] [eu-a2p-061:90996:0]          mpool.c:38   UCX  WARN  object 0x36e02c0 was not returned to mpool ucp_requests
[1717814331.488333] [eu-a2p-061:90996:0]          mpool.c:38   UCX  WARN  object 0x36e0480 was not returned to mpool ucp_requests
[1717814331.488338] [eu-a2p-061:90996:0]          mpool.c:38   UCX  WARN  object 0x36e0640 was not returned to mpool ucp_requests
[1717814331.488343] [eu-a2p-061:90996:0]          mpool.c:38   UCX  WARN  object 0x36e0800 was not returned to mpool ucp_requests
[1717814331.488348] [eu-a2p-061:90996:0]          mpool.c:38   UCX  WARN  object 0x36e09c0 was not returned to mpool ucp_requests
[1717814331.488352] [eu-a2p-061:90996:0]          mpool.c:38   UCX  WARN  object 0x36e0b80 was not returned to mpool ucp_requests
[1717814331.488357] [eu-a2p-061:90996:0]          mpool.c:38   UCX  WARN  object 0x36e0d40 was not returned to mpool ucp_requests
[1717814331.509168] [eu-a2p-061:90997:0]          mpool.c:38   UCX  WARN  object 0x3f76880 was not returned to mpool ucp_requests
[1717814331.509199] [eu-a2p-061:90997:0]          mpool.c:38   UCX  WARN  object 0x3f76a40 was not returned to mpool ucp_requests
[1717814331.509206] [eu-a2p-061:90997:0]          mpool.c:38   UCX  WARN  object 0x3f76c00 was not returned to mpool ucp_requests
[1717814331.509212] [eu-a2p-061:90997:0]          mpool.c:38   UCX  WARN  object 0x3f76dc0 was not returned to mpool ucp_requests
[1717814331.509217] [eu-a2p-061:90997:0]          mpool.c:38   UCX  WARN  object 0x3f76f80 was not returned to mpool ucp_requests
[1717814331.509223] [eu-a2p-061:90997:0]          mpool.c:38   UCX  WARN  object 0x3f77140 was not returned to mpool ucp_requests
[1717814331.509230] [eu-a2p-061:90997:0]          mpool.c:38   UCX  WARN  object 0x3f77300 was not returned to mpool ucp_requests
[1717814331.509236] [eu-a2p-061:90997:0]          mpool.c:38   UCX  WARN  object 0x3f774c0 was not returned to mpool ucp_requests
[1717814331.509241] [eu-a2p-061:90997:0]          mpool.c:38   UCX  WARN  object 0x3f77680 was not returned to mpool ucp_requests
[1717814331.509246] [eu-a2p-061:90997:0]          mpool.c:38   UCX  WARN  object 0x3f77840 was not returned to mpool ucp_requests
[1717814331.509251] [eu-a2p-061:90997:0]          mpool.c:38   UCX  WARN  object 0x3f77a00 was not returned to mpool ucp_requests
[1717814331.509256] [eu-a2p-061:90997:0]          mpool.c:38   UCX  WARN  object 0x3f77bc0 was not returned to mpool ucp_requests
[1717814331.509262] [eu-a2p-061:90997:0]          mpool.c:38   UCX  WARN  object 0x3f77d80 was not returned to mpool ucp_requests
[1717814331.509268] [eu-a2p-061:90997:0]          mpool.c:38   UCX  WARN  object 0x3f77f40 was not returned to mpool ucp_requests
[1717814331.509273] [eu-a2p-061:90997:0]          mpool.c:38   UCX  WARN  object 0x3f78100 was not returned to mpool ucp_requests
[1717814331.509278] [eu-a2p-061:90997:0]          mpool.c:38   UCX  WARN  object 0x3f782c0 was not returned to mpool ucp_requests
[1717814331.509283] [eu-a2p-061:90997:0]          mpool.c:38   UCX  WARN  object 0x3f78480 was not returned to mpool ucp_requests
[1717814331.509288] [eu-a2p-061:90997:0]          mpool.c:38   UCX  WARN  object 0x3f78640 was not returned to mpool ucp_requests
[1717814331.509293] [eu-a2p-061:90997:0]          mpool.c:38   UCX  WARN  object 0x3f78800 was not returned to mpool ucp_requests
[1717814331.509298] [eu-a2p-061:90997:0]          mpool.c:38   UCX  WARN  object 0x3f789c0 was not returned to mpool ucp_requests
[1717814331.509304] [eu-a2p-061:90997:0]          mpool.c:38   UCX  WARN  object 0x3f78b80 was not returned to mpool ucp_requests
[1717814331.509309] [eu-a2p-061:90997:0]          mpool.c:38   UCX  WARN  object 0x3f78d40 was not returned to mpool ucp_requests
[1717814331.510353] [eu-a2p-061:90995:0]          mpool.c:38   UCX  WARN  object 0x4442240 was not returned to mpool ucp_requests
[1717814331.510377] [eu-a2p-061:90995:0]          mpool.c:38   UCX  WARN  object 0x4442400 was not returned to mpool ucp_requests
[1717814331.510384] [eu-a2p-061:90995:0]          mpool.c:38   UCX  WARN  object 0x44425c0 was not returned to mpool ucp_requests
[1717814331.510388] [eu-a2p-061:90995:0]          mpool.c:38   UCX  WARN  object 0x4442780 was not returned to mpool ucp_requests
[1717814331.510392] [eu-a2p-061:90995:0]          mpool.c:38   UCX  WARN  object 0x4442940 was not returned to mpool ucp_requests
[1717814331.510396] [eu-a2p-061:90995:0]          mpool.c:38   UCX  WARN  object 0x4442b00 was not returned to mpool ucp_requests
[1717814331.510401] [eu-a2p-061:90995:0]          mpool.c:38   UCX  WARN  object 0x4442cc0 was not returned to mpool ucp_requests
[1717814331.510406] [eu-a2p-061:90995:0]          mpool.c:38   UCX  WARN  object 0x4442e80 was not returned to mpool ucp_requests
[1717814331.510410] [eu-a2p-061:90995:0]          mpool.c:38   UCX  WARN  object 0x4443040 was not returned to mpool ucp_requests
[1717814331.510414] [eu-a2p-061:90995:0]          mpool.c:38   UCX  WARN  object 0x4443200 was not returned to mpool ucp_requests
[1717814331.510418] [eu-a2p-061:90995:0]          mpool.c:38   UCX  WARN  object 0x44433c0 was not returned to mpool ucp_requests


           ************************************************************
           *        Program running with 4 parallel MPI-processes     *
           *              working on a common directory               *
           ************************************************************

Diagonalization of the overlap matrix:
Smallest eigenvalue                        ... 2.989e-04
Time for diagonalization                   ...    0.025 sec
Threshold for overlap eigenvalues          ... 1.000e-08
Number of eigenvalues below threshold      ... 0
Time for construction of square roots      ...    0.012 sec
Total time needed                          ...    0.038 sec

-------------------
DFT GRID GENERATION
-------------------

General Integration Accuracy     IntAcc      ... 4.959
Radial Grid Type                 RadialGrid  ... OptM3 with GC (2021)
Angular Grid (max. ang.)         AngularGrid ... 6 (Lebedev-590)
Angular grid pruning method      GridPruning ... 4 (adaptive)
Weight generation scheme         WeightScheme... Becke
Basis function cutoff            BFCut       ... 1.0000e-11
Integration weight cutoff        WCut        ... 1.0000e-14
Angular grids for H and He will be reduced by one unit
Partially contracted basis set               ... off
Rotationally invariant grid construction     ... off

Total number of grid points                  ...   535559
Total number of batches                      ...     8393
Average number of points per batch           ...       63
Average number of grid points per atom       ...    10930
Time for grid setup =    7.521 sec

--------------------
COSX GRID GENERATION
--------------------

GRIDX 1
-------
General Integration Accuracy     IntAcc      ... 4.020
Radial Grid Type                 RadialGrid  ... OptM3 with GC (2021)
Angular Grid (max. ang.)         AngularGrid ... 2 (Lebedev-110)
Angular grid pruning method      GridPruning ... 4 (adaptive)
Weight generation scheme         WeightScheme... Becke
Basis function cutoff            BFCut       ... 1.0000e-11
Integration weight cutoff        WCut        ... 1.0000e-14
Angular grids for H and He will be reduced by one unit
Partially contracted basis set               ... on
Rotationally invariant grid construction     ... off

Total number of grid points                  ...    57243
Total number of batches                      ...      921
Average number of points per batch           ...       62
Average number of grid points per atom       ...     1168
UseSFitting                                  ... on

GRIDX 2
-------
General Integration Accuracy     IntAcc      ... 4.338
Radial Grid Type                 RadialGrid  ... OptM3 with GC (2021)
Angular Grid (max. ang.)         AngularGrid ... 3 (Lebedev-194)
Angular grid pruning method      GridPruning ... 4 (adaptive)
Weight generation scheme         WeightScheme... Becke
Basis function cutoff            BFCut       ... 1.0000e-11
Integration weight cutoff        WCut        ... 1.0000e-14
Angular grids for H and He will be reduced by one unit
Partially contracted basis set               ... on
Rotationally invariant grid construction     ... off

Total number of grid points                  ...   124486
Total number of batches                      ...     1972
Average number of points per batch           ...       63
Average number of grid points per atom       ...     2541
UseSFitting                                  ... on

GRIDX 3
-------
General Integration Accuracy     IntAcc      ... 4.871
Radial Grid Type                 RadialGrid  ... OptM3 with GC (2021)
Angular Grid (max. ang.)         AngularGrid ... 4 (Lebedev-302)
Angular grid pruning method      GridPruning ... 4 (adaptive)
Weight generation scheme         WeightScheme... Becke
Basis function cutoff            BFCut       ... 1.0000e-11
Integration weight cutoff        WCut        ... 1.0000e-14
Angular grids for H and He will be reduced by one unit
Partially contracted basis set               ... on
Rotationally invariant grid construction     ... off

Total number of grid points                  ...   239997
Total number of batches                      ...     3773
Average number of points per batch           ...       63
Average number of grid points per atom       ...     4898
UseSFitting                                  ... on

Time for X-Grid setup             =    3.901 sec


--------------------
CPCM SOLVATION MODEL
--------------------
CPCM parameters:
  Epsilon                                         ...      80.4000
  Refrac                                          ...       1.3300
  Rsolv                                           ...       1.3000
  Surface type                                    ... GAUSSIAN VDW
  Epsilon function type                           ...         CPCM
Radii:
 Radius for C  used is    3.8550 Bohr (=   2.0400 Ang.)
 Radius for O  used is    3.4469 Bohr (=   1.8240 Ang.)
 Radius for H  used is    2.4944 Bohr (=   1.3200 Ang.)
Calculating surface                               ...        done! (  0.0s)
GEPOL surface points                              ...         2565
GEPOL Volume                                      ...    2637.0261
GEPOL Surface-area                                ...    1364.6869
Calculating surface distance matrix               ...        done! (  0.0s)
Performing Cholesky decomposition & store         ...        done! (  0.2s)
Overall time for CPCM initialization              ...                 0.3s
--------------
SCF ITERATIONS
--------------
ITER       Energy         Delta-E        Max-DP      RMS-DP      [F,P]     Damp
               ***  Starting incremental Fock matrix formation  ***
  0   -890.7219851746   0.000000000000 0.00393718  0.00004287  0.0215595 0.7000
                      *** Initiating the SOSCF procedure ***
                      *** Re-Reading the Fockian *** 
                      *** Removing any level shift *** 
ITER      Energy       Delta-E        Grad      Rot      Max-DP    RMS-DP
  1   -890.72246674  -0.0004815614  0.000819  0.000819  0.012056  0.000140
               *** Restarting incremental Fock matrix formation ***
  2   -890.72380383  -0.0013370966  0.000493  0.000984  0.003779  0.000043
  3   -890.72384641  -0.0000425759  0.000074  0.000331  0.000665  0.000011
  4   -890.72384628   0.0000001279  0.000124  0.000251  0.000365  0.000005
  5   -890.72384740  -0.0000011196  0.000021  0.000071  0.000094  0.000002
  6   -890.72384740   0.0000000048  0.000019  0.000030  0.000054  0.000001
                  ***Gradient check signals convergence***
              ***Rediagonalizing the Fockian in SOSCF/NRSCF***

               *****************************************************
               *                     SUCCESS                       *
               *           SCF CONVERGED AFTER   7 CYCLES          *
               *****************************************************

Old exchange energy                            =    -25.008996829 Eh
New exchange energy                            =    -25.008996477 Eh
Exchange energy change after final integration =      0.000000352 Eh
Total energy after final integration           =   -890.723847076 Eh
Final COS-X integration done in                =    25.021 sec
Total Energy       :         -890.72384708 Eh          -24237.82811 eV
  Last Energy change         ...   -3.1871e-08  Tolerance :   1.0000e-08
  Last MAX-Density change    ...    6.6613e-15  Tolerance :   1.0000e-07
             **** THE GBW FILE WAS UPDATED (mPQ2_2e_2H_B3LYP_631Gd_opt.gbw) ****
             **** DENSITY mPQ2_2e_2H_B3LYP_631Gd_opt.scfp WAS UPDATED ****
             **** ENERGY FILE WAS UPDATED (mPQ2_2e_2H_B3LYP_631Gd_opt.en.tmp) ****
             **** THE GBW FILE WAS UPDATED (mPQ2_2e_2H_B3LYP_631Gd_opt.gbw) ****
             **** DENSITY mPQ2_2e_2H_B3LYP_631Gd_opt.scfp WAS UPDATED ****
Total SCF time: 0 days 0 hours 2 min 15 sec 

Maximum memory used throughout the entire SCF-calculation: 186.1 MB

-------------------------   --------------------
FINAL SINGLE POINT ENERGY      -890.723847075561
-------------------------   --------------------


           ************************************************************
           *        Program running with 4 parallel MPI-processes     *
           *              working on a common directory               *
           ************************************************************
------------------------------------------------------------------------------
                         ORCA SCF GRADIENT CALCULATION
------------------------------------------------------------------------------

 ... reading COSX grid (gridx3)
Gradient of the Kohn-Sham DFT energy:
Kohn-Sham wavefunction type      ... RKS
Hartree-Fock exchange scaling    ...    0.200
Number of operators              ...    1
Number of atoms                  ...   49
Basis set dimensions             ...  350
Integral neglect threshold       ... 2.5e-11
Integral primitive cutoff        ... 2.5e-12
SHARK Integral package           ... ON

Nuc. rep. gradient       (SHARK) ... done (  0.0 sec)
HCore & Overlap gradient (SHARK) ... done (  0.5 sec)
RI-J gradient            (SHARK) ... done (  1.9 sec)
COSX-gradient                    ... done ( 31.8 sec)
Exchange-correlation gradient    ... done

------------------
CARTESIAN GRADIENT
------------------

   1   C   :   -0.000282140    0.000488672   -0.000266510
   2   C   :   -0.001067776   -0.000635424    0.000104444
   3   C   :    0.001082958    0.000504403   -0.000488264
   4   C   :    0.000127475    0.000423872   -0.000061944
   5   C   :   -0.001372658   -0.000475505   -0.000032954
   6   C   :   -0.000233286   -0.000648052   -0.000156380
   7   C   :    0.000997532   -0.000614363    0.000654248
   8   C   :   -0.000361825    0.001470314   -0.001241286
   9   C   :    0.000287909    0.000074926   -0.000565795
  10   C   :    0.000110170   -0.001483492    0.000274202
  11   C   :   -0.000435646    0.000233956    0.001113918
  12   C   :    0.000058854   -0.000261984    0.000928381
  13   C   :    0.000960015    0.000747304   -0.001058455
  14   O   :   -0.000188865   -0.000586897    0.000875263
  15   O   :    0.000589051    0.000416822    0.000602026
  16   H   :    0.000380784   -0.000502468    0.000106699
  17   H   :    0.000278980    0.000157068   -0.000088918
  18   H   :   -0.000002188   -0.000148949    0.000219684
  19   H   :    0.000178424   -0.000329292    0.000361536
  20   H   :   -0.000429154   -0.000176510   -0.000094043
  21   H   :   -0.000039498   -0.000242946   -0.000093601
  22   H   :   -0.000411686    0.000147950   -0.000704385
  23   H   :   -0.000044642    0.000325671   -0.000881573
  24   H   :    0.000171746   -0.000457187    0.000406002
  25   H   :    0.000079089    0.000185596    0.000272108
  26   H   :   -0.000022699    0.000512777   -0.000004881
  27   H   :   -0.000316167    0.000145296    0.000243202
  28   H   :   -0.000244832   -0.000501176   -0.000126389
  29   C   :   -0.000108595    0.000167108    0.000691724
  30   H   :   -0.000120933   -0.000025006   -0.000577522
  31   H   :    0.000033065    0.000250852   -0.000379443
  32   H   :    0.000302771    0.000201793    0.000150871
  33   H   :   -0.000226652    0.000475121   -0.000644703
  34   C   :    0.001150839   -0.000615419    0.000690072
  35   H   :    0.000072704    0.000046305   -0.000382915
  36   H   :    0.000238391   -0.000098477   -0.000622405
  37   C   :   -0.000659176   -0.000520631   -0.000419218
  38   H   :   -0.000060935    0.000097454    0.000395375
  39   C   :    0.000651662    0.000535948   -0.000158265
  40   C   :    0.000291108    0.000195289    0.000338979
  41   H   :   -0.000148573   -0.000349593   -0.000212618
  42   H   :   -0.000271634    0.000026952   -0.000461150
  43   H   :   -0.000274259    0.000206223    0.000090345
  44   C   :    0.000367421    0.000138667   -0.000283159
  45   H   :   -0.000013508   -0.000084663    0.000397754
  46   H   :   -0.000138367   -0.000384573    0.000154755
  47   H   :   -0.000386767    0.000157630    0.000123810
  48   H   :   -0.000114378    0.000227592   -0.000484589
  49   H   :   -0.000504864    0.000649277    0.001253636

Difference to translation invariance:
           :   -0.0000707580    0.0000682371   -0.0000423325

Difference to rotation invariance:
           :    0.0005653483   -0.0002696352   -0.0006432300

Norm of the cartesian gradient     ...    0.0060400717
RMS gradient                       ...    0.0004981767
MAX gradient                       ...    0.0014834916

-------
TIMINGS
-------

Total SCF gradient time            ...       48.460 sec

One electron gradient       ....       0.455 sec  (  0.9%)
RI-J Coulomb gradient       ....       1.949 sec  (  4.0%)
COSX gradient               ....      31.780 sec  ( 65.6%)
XC gradient                 ....      11.160 sec  ( 23.0%)
CPCM gradient               ....       1.043 sec  (  2.2%)
   A-Matrix (El+Nuc)        ....       0.268 sec  (  0.6%)
   Potential                ....       0.774 sec  (  1.6%)

Maximum memory used throughout the entire SCFGRAD-calculation: 114.2 MB
------------------------------------------------------------------------------
                         ORCA GEOMETRY RELAXATION STEP
------------------------------------------------------------------------------

Reading the OPT-File                    .... done
Getting information on internals        .... done
Copying old internal coords+grads       .... done
Making the new internal coordinates     .... (new redundants).... done
Validating the new internal coordinates .... (new redundants).... done
Calculating the B-matrix                .... done
Calculating the G,G- and P matrices     .... done
Transforming gradient to internals      .... done
Projecting the internal gradient        .... done
Number of atoms                         ....  49
Number of internal coordinates          .... 240
Current Energy                          ....  -890.723847076 Eh
Current gradient norm                   ....     0.006040072 Eh/bohr
Maximum allowed component of the step   ....  0.300
Current trust radius                    ....  0.300
Updating the Hessian (BFGS)             .... done
Forming the augmented Hessian           .... done
Diagonalizing the augmented Hessian     .... done
Last element of RFO vector              ....  0.018180933
Lowest eigenvalues of augmented Hessian:
 -0.359778249  0.000067319  0.000654851  0.001292848  0.002953942
Warning: RFO finds a terribly low value for the scaling factor
Trying a QUASI-NEWTON step instead
Doing a quasi-Newton Step:
Inverting the Hessian                   .... done
Computing the step                      .... done
Length of the computed step             ....  0.201643848
Converting the step to cartesian space:
 Initial RMS(Int)=    0.0130160544
Transforming coordinates:
 Iter   0:  RMS(Cart)=    0.0250200369 RMS(Int)=    0.0130082428
 Iter   1:  RMS(Cart)=    0.0007468731 RMS(Int)=    0.0005616824
 Iter   2:  RMS(Cart)=    0.0000542308 RMS(Int)=    0.0000315501
 Iter   3:  RMS(Cart)=    0.0000039700 RMS(Int)=    0.0000029905
 Iter   4:  RMS(Cart)=    0.0000002911 RMS(Int)=    0.0000001720
 Iter   5:  RMS(Cart)=    0.0000000213 RMS(Int)=    0.0000000160
done
Storing new coordinates                 .... done

                                .--------------------.
          ----------------------|Geometry convergence|-------------------------
          Item                value                   Tolerance       Converged
          ---------------------------------------------------------------------
          Energy change      -0.0000411435            0.0000002000      NO
          RMS gradient        0.0004525068            0.0000080000      NO
          MAX gradient        0.0016018451            0.0000300000      NO
          RMS step            0.0130160544            0.0001000000      NO
          MAX step            0.0826540026            0.0002000000      NO
          ........................................................
          Max(Bonds)      0.0007      Max(Angles)    0.21
          Max(Dihed)        4.74      Max(Improp)    0.00
          ---------------------------------------------------------------------

The optimization has not yet converged - more geometry cycles are needed


    ---------------------------------------------------------------------------
                         Redundant Internal Coordinates
                            (Angstroem and degrees)

        Definition                    Value    dE/dq     Step     New-Value
    ----------------------------------------------------------------------------
     1. B(C   1,C   0)                1.5123 -0.000317 -0.0002    1.5121   
     2. B(C   2,C   1)                1.4087  0.000459  0.0003    1.4090   
     3. B(C   3,C   2)                1.5119 -0.000359 -0.0004    1.5115   
     4. B(C   4,C   2)                1.4015 -0.000338 -0.0004    1.4011   
     5. B(C   5,C   4)                1.4079 -0.000278  0.0003    1.4082   
     6. B(C   6,C   5)                1.5216 -0.000133 -0.0004    1.5212   
     7. B(C   7,C   6)                1.5225  0.000364  0.0003    1.5228   
     8. B(C   8,C   7)                1.3457  0.000205  0.0000    1.3458   
     9. B(C   9,C   8)                1.5119 -0.000333  0.0002    1.5121   
    10. B(C  10,C   8)                1.5207 -0.000181 -0.0003    1.5204   
    11. B(C  11,C   5)                1.4078 -0.000580 -0.0006    1.4072   
    12. B(C  12,C  11)                1.4089 -0.000100  0.0005    1.4094   
    13. B(C  12,C   1)                1.4020 -0.000411 -0.0002    1.4018   
    14. B(O  13,C  12)                1.3818  0.000458  0.0002    1.3820   
    15. B(O  14,C   4)                1.3854  0.000426 -0.0003    1.3851   
    16. B(H  15,C   0)                1.0948 -0.000485  0.0007    1.0955   
    17. B(H  16,C   0)                1.0914 -0.000326 -0.0005    1.0909   
    18. B(H  17,C   0)                1.0992 -0.000200 -0.0002    1.0990   
    19. B(H  18,C   3)                1.0958 -0.000391  0.0002    1.0960   
    20. B(H  19,C   3)                1.0909 -0.000430 -0.0000    1.0909   
    21. B(H  20,C   3)                1.0988 -0.000222 -0.0000    1.0987   
    22. B(H  21,C   6)                1.0950 -0.000504 -0.0001    1.0949   
    23. B(H  22,C   6)                1.0969 -0.000214  0.0000    1.0970   
    24. B(H  23,C   7)                1.0904 -0.000233 -0.0000    1.0904   
    25. B(H  24,C   9)                1.0948 -0.000304 -0.0000    1.0948   
    26. B(H  25,C   9)                1.0986 -0.000430 -0.0001    1.0986   
    27. B(H  26,C   9)                1.0972 -0.000245 -0.0002    1.0970   
    28. B(H  27,C  10)                1.0967  0.000059  0.0001    1.0967   
    29. B(C  28,C  11)                1.5155 -0.000583  0.0000    1.5155   
    30. B(H  29,C  28)                1.0905 -0.000154  0.0000    1.0905   
    31. B(H  30,C  28)                1.0992 -0.000339 -0.0000    1.0992   
    32. B(H  31,C  28)                1.0979 -0.000382 -0.0001    1.0978   
    33. B(H  32,C  10)                1.0972 -0.000525 -0.0001    1.0971   
    34. B(C  33,C  10)                1.5572 -0.000290  0.0003    1.5574   
    35. B(H  34,C  33)                1.0948 -0.000276  0.0000    1.0948   
    36. B(H  35,C  33)                1.0999 -0.000237  0.0001    1.1000   
    37. B(C  36,C  33)                1.5070 -0.000314 -0.0004    1.5066   
    38. B(H  37,C  36)                1.0908 -0.000310 -0.0000    1.0908   
    39. B(C  38,C  36)                1.3452  0.000165 -0.0000    1.3452   
    40. B(C  39,C  38)                1.5104 -0.000439 -0.0001    1.5103   
    41. B(H  40,C  39)                1.0986 -0.000384 -0.0001    1.0985   
    42. B(H  41,C  39)                1.0924 -0.000276  0.0000    1.0924   
    43. B(H  42,C  39)                1.0990 -0.000346  0.0000    1.0990   
    44. B(C  43,C  38)                1.5117 -0.000445  0.0001    1.5118   
    45. B(H  44,C  43)                1.0948 -0.000292 -0.0000    1.0948   
    46. B(H  45,C  43)                1.0989 -0.000405 -0.0001    1.0988   
    47. B(H  46,C  43)                1.0991 -0.000402  0.0000    1.0991   
    48. B(H  47,O  13)                0.9695 -0.000469 -0.0001    0.9694   
    49. B(H  48,O  14)                0.9713 -0.000725  0.0002    0.9716   
    50. A(H  15,C   0,H  17)          106.98  0.000311   -0.15    106.83   
    51. A(C   1,C   0,H  16)          111.12  0.000071    0.09    111.21   
    52. A(C   1,C   0,H  15)          111.09 -0.000597   -0.06    111.03   
    53. A(C   1,C   0,H  17)          111.59  0.000022   -0.07    111.52   
    54. A(H  15,C   0,H  16)          108.34  0.000210   -0.02    108.32   
    55. A(H  16,C   0,H  17)          107.53  0.000014    0.20    107.73   
    56. A(C   0,C   1,C  12)          120.39  0.000622    0.21    120.61   
    57. A(C   0,C   1,C   2)          120.65 -0.000439   -0.21    120.44   
    58. A(C   2,C   1,C  12)          118.95 -0.000181    0.00    118.95   
    59. A(C   1,C   2,C   3)          120.60 -0.000407   -0.14    120.46   
    60. A(C   1,C   2,C   4)          118.79 -0.000257    0.04    118.83   
    61. A(C   3,C   2,C   4)          120.62  0.000663    0.10    120.71   
    62. A(H  18,C   3,H  19)          108.29  0.000066    0.01    108.30   
    63. A(C   2,C   3,H  18)          111.01 -0.000551   -0.03    110.98   
    64. A(C   2,C   3,H  19)          111.04  0.000152    0.07    111.10   
    65. A(H  19,C   3,H  20)          107.83  0.000154    0.06    107.89   
    66. A(H  18,C   3,H  20)          106.82  0.000209   -0.07    106.75   
    67. A(C   2,C   3,H  20)          111.68 -0.000009   -0.05    111.63   
    68. A(C   2,C   4,C   5)          122.35  0.000289   -0.05    122.30   
    69. A(C   5,C   4,O  14)          120.47 -0.000512   -0.02    120.45   
    70. A(C   2,C   4,O  14)          117.17  0.000208    0.07    117.24   
    71. A(C   6,C   5,C  11)          123.02 -0.000448    0.07    123.09   
    72. A(C   4,C   5,C   6)          118.06  0.000465   -0.08    117.98   
    73. A(C   4,C   5,C  11)          118.92 -0.000017    0.01    118.92   
    74. A(C   5,C   6,C   7)          113.06 -0.000004   -0.01    113.05   
    75. A(C   7,C   6,H  22)          110.46  0.000646   -0.06    110.40   
    76. A(H  21,C   6,H  22)          105.36  0.000524    0.00    105.37   
    77. A(C   5,C   6,H  22)          108.80  0.000016    0.01    108.81   
    78. A(C   5,C   6,H  21)          109.56 -0.000473    0.11    109.67   
    79. A(C   7,C   6,H  21)          109.30 -0.000676   -0.04    109.26   
    80. A(C   8,C   7,H  23)          118.01 -0.000581   -0.04    117.97   
    81. A(C   6,C   7,C   8)          126.84  0.000886    0.00    126.84   
    82. A(C   6,C   7,H  23)          114.98 -0.000380    0.03    115.01   
    83. A(C   9,C   8,C  10)          116.11 -0.000886   -0.02    116.09   
    84. A(C   7,C   8,C  10)          123.33  0.000974    0.02    123.35   
    85. A(C   7,C   8,C   9)          120.48 -0.000103   -0.00    120.48   
    86. A(H  25,C   9,H  26)          106.35  0.000166   -0.01    106.34   
    87. A(H  24,C   9,H  26)          108.47  0.000209    0.02    108.49   
    88. A(C   8,C   9,H  26)          111.30 -0.000496    0.03    111.33   
    89. A(C   8,C   9,H  25)          110.33 -0.000025   -0.01    110.32   
    90. A(C   8,C   9,H  24)          111.82 -0.000062   -0.02    111.80   
    91. A(H  24,C   9,H  25)          108.37  0.000241   -0.01    108.36   
    92. A(H  32,C  10,C  33)          107.85 -0.000323    0.12    107.97   
    93. A(C   8,C  10,C  33)          115.49 -0.000739   -0.01    115.48   
    94. A(H  27,C  10,H  32)          106.76  0.000045   -0.04    106.72   
    95. A(C   8,C  10,H  32)          108.45  0.000084    0.00    108.45   
    96. A(H  27,C  10,C  33)          107.96  0.001056   -0.05    107.91   
    97. A(C   8,C  10,H  27)          109.96 -0.000078   -0.02    109.94   
    98. A(C  12,C  11,C  28)          118.35  0.000156   -0.00    118.35   
    99. A(C   5,C  11,C  28)          123.09 -0.000116   -0.05    123.05   
   100. A(C   5,C  11,C  12)          118.55 -0.000040    0.05    118.60   
   101. A(C  11,C  12,O  13)          121.04 -0.000458   -0.07    120.97   
   102. A(C   1,C  12,O  13)          116.57  0.000233    0.13    116.70   
   103. A(C   1,C  12,C  11)          122.39  0.000226   -0.06    122.33   
   104. A(C  12,O  13,H  47)          109.77  0.000241   -0.02    109.75   
   105. A(C   4,O  14,H  48)          108.98  0.000006    0.01    109.00   
   106. A(H  30,C  28,H  31)          107.26  0.000148    0.01    107.28   
   107. A(H  29,C  28,H  31)          106.11 -0.000136   -0.01    106.10   
   108. A(C  11,C  28,H  31)          111.08 -0.000004    0.04    111.12   
   109. A(H  29,C  28,H  30)          107.53  0.000445   -0.02    107.52   
   110. A(C  11,C  28,H  30)          112.05 -0.000259   -0.01    112.04   
   111. A(C  11,C  28,H  29)          112.46 -0.000163   -0.01    112.45   
   112. A(H  34,C  33,H  35)          106.49  0.000104   -0.01    106.48   
   113. A(C  10,C  33,H  35)          108.04  0.000122   -0.07    107.97   
   114. A(C  10,C  33,H  34)          107.69  0.000494    0.02    107.71   
   115. A(H  35,C  33,C  36)          108.30 -0.000231    0.02    108.32   
   116. A(H  34,C  33,C  36)          111.06  0.000034   -0.02    111.04   
   117. A(C  10,C  33,C  36)          114.91 -0.000481    0.04    114.95   
   118. A(H  37,C  36,C  38)          117.09  0.000398   -0.02    117.07   
   119. A(C  33,C  36,C  38)          128.28 -0.000338    0.02    128.30   
   120. A(C  33,C  36,H  37)          114.62 -0.000060    0.00    114.63   
   121. A(C  39,C  38,C  43)          114.45  0.000482   -0.02    114.43   
   122. A(C  36,C  38,C  43)          120.70  0.000204   -0.01    120.69   
   123. A(C  36,C  38,C  39)          124.84 -0.000686    0.03    124.87   
   124. A(H  41,C  39,H  42)          107.90  0.000201    0.00    107.91   
   125. A(H  40,C  39,H  42)          106.31  0.000035    0.00    106.31   
   126. A(C  38,C  39,H  42)          110.54  0.000198    0.03    110.57   
   127. A(H  40,C  39,H  41)          108.18  0.000348   -0.01    108.16   
   128. A(C  38,C  39,H  41)          113.19 -0.000650    0.02    113.21   
   129. A(C  38,C  39,H  40)          110.45 -0.000082   -0.05    110.41   
   130. A(H  45,C  43,H  46)          106.36  0.000129   -0.01    106.36   
   131. A(H  44,C  43,H  46)          108.20  0.000154   -0.01    108.19   
   132. A(C  38,C  43,H  46)          110.91 -0.000098   -0.01    110.90   
   133. A(H  44,C  43,H  45)          108.36  0.000258    0.01    108.38   
   134. A(C  38,C  43,H  45)          111.02 -0.000051    0.00    111.02   
   135. A(C  38,C  43,H  44)          111.78 -0.000356    0.01    111.79   
   136. D(C  12,C   1,C   0,H  15)    138.40 -0.000075   -4.47    133.93   
   137. D(C   2,C   1,C   0,H  17)     77.08  0.000149   -4.63     72.45   
   138. D(C   2,C   1,C   0,H  16)   -162.91  0.000231   -4.37   -167.27   
   139. D(C   2,C   1,C   0,H  15)    -42.21  0.000141   -4.36    -46.57   
   140. D(C  12,C   1,C   0,H  17)   -102.31 -0.000066   -4.74   -107.05   
   141. D(C  12,C   1,C   0,H  16)     17.70  0.000015   -4.47     13.23   
   142. D(C   3,C   2,C   1,C  12)    178.22  0.000297    0.16    178.39   
   143. D(C   4,C   2,C   1,C  12)     -1.95  0.000134    0.07     -1.88   
   144. D(C   4,C   2,C   1,C   0)    178.65 -0.000083   -0.04    178.61   
   145. D(C   3,C   2,C   1,C   0)     -1.18  0.000079    0.06     -1.12   
   146. D(H  19,C   3,C   2,C   4)     12.49  0.000245   -0.19     12.30   
   147. D(H  20,C   3,C   2,C   1)     71.93 -0.000217   -0.38     71.56   
   148. D(H  19,C   3,C   2,C   1)   -167.68  0.000078   -0.28   -167.96   
   149. D(H  20,C   3,C   2,C   4)   -107.89 -0.000050   -0.28   -108.17   
   150. D(H  18,C   3,C   2,C   4)    133.02  0.000060   -0.15    132.87   
   151. D(H  18,C   3,C   2,C   1)    -47.16 -0.000107   -0.24    -47.40   
   152. D(O  14,C   4,C   2,C   1)   -177.45  0.001104    0.08   -177.37   
   153. D(C   5,C   4,C   2,C   3)   -179.09  0.000283   -0.06   -179.15   
   154. D(C   5,C   4,C   2,C   1)      1.08  0.000448    0.03      1.11   
   155. D(O  14,C   4,C   2,C   3)      2.38  0.000940   -0.01      2.37   
   156. D(C  11,C   5,C   4,O  14)    179.66 -0.001526   -0.14    179.52   
   157. D(C  11,C   5,C   4,C   2)      1.17 -0.000860   -0.08      1.09   
   158. D(C   6,C   5,C   4,C   2)   -178.97 -0.000935   -0.03   -179.00   
   159. D(C   6,C   5,C   4,O  14)     -0.48 -0.001602   -0.08     -0.57   
   160. D(H  22,C   6,C   5,C  11)   -133.65 -0.000760    0.41   -133.24   
   161. D(H  22,C   6,C   5,C   4)     46.49 -0.000682    0.36     46.85   
   162. D(H  21,C   6,C   5,C  11)    -18.94 -0.000383    0.48    -18.46   
   163. D(H  21,C   6,C   5,C   4)    161.21 -0.000305    0.42    161.63   
   164. D(C   7,C   6,C   5,C   4)    -76.62 -0.001521    0.44    -76.18   
   165. D(C   7,C   6,C   5,C  11)    103.23 -0.001599    0.50    103.73   
   166. D(C   8,C   7,C   6,C   5)    155.53  0.001226   -0.01    155.53   
   167. D(H  23,C   7,C   6,H  22)   -151.53 -0.000382    0.04   -151.49   
   168. D(H  23,C   7,C   6,H  21)     92.98 -0.000988    0.09     93.07   
   169. D(H  23,C   7,C   6,C   5)    -29.34  0.000112   -0.01    -29.35   
   170. D(C   8,C   7,C   6,H  22)     33.34  0.000732    0.04     33.39   
   171. D(C   8,C   7,C   6,H  21)    -82.15  0.000125    0.10    -82.05   
   172. D(C  10,C   8,C   7,H  23)   -177.26  0.000079    0.02   -177.24   
   173. D(C  10,C   8,C   7,C   6)     -2.27 -0.001053    0.02     -2.25   
   174. D(C   9,C   8,C   7,H  23)     -0.58 -0.000277   -0.10     -0.68   
   175. D(C   9,C   8,C   7,C   6)    174.42 -0.001409   -0.11    174.31   
   176. D(H  26,C   9,C   8,C  10)    -57.64 -0.000235   -0.00    -57.64   
   177. D(H  26,C   9,C   8,C   7)    125.44  0.000039    0.12    125.56   
   178. D(H  25,C   9,C   8,C  10)     60.18 -0.000355    0.00     60.18   
   179. D(H  25,C   9,C   8,C   7)   -116.74 -0.000081    0.12   -116.62   
   180. D(H  24,C   9,C   8,C  10)   -179.13 -0.000108   -0.04   -179.17   
   181. D(H  24,C   9,C   8,C   7)      3.95  0.000166    0.08      4.03   
   182. D(C  33,C  10,C   8,C   9)     93.47 -0.000603    0.09     93.55   
   183. D(C  33,C  10,C   8,C   7)    -89.71 -0.000925   -0.04    -89.75   
   184. D(H  32,C  10,C   8,C   9)    -27.67  0.000254   -0.06    -27.74   
   185. D(H  32,C  10,C   8,C   7)    149.15 -0.000068   -0.19    148.96   
   186. D(H  27,C  10,C   8,C   9)   -144.08  0.000195   -0.01   -144.08   
   187. D(H  27,C  10,C   8,C   7)     32.75 -0.000126   -0.13     32.62   
   188. D(C  28,C  11,C   5,C   6)     -2.40  0.000504   -0.00     -2.40   
   189. D(C  28,C  11,C   5,C   4)    177.45  0.000427    0.05    177.50   
   190. D(C  12,C  11,C   5,C   6)    177.67  0.000756   -0.02    177.65   
   191. D(C  12,C  11,C   5,C   4)     -2.48  0.000678    0.04     -2.44   
   192. D(C   1,C  12,C  11,C  28)   -178.30  0.000119    0.05   -178.25   
   193. D(C   1,C  12,C  11,C   5)      1.64 -0.000120    0.06      1.70   
   194. D(O  13,C  12,C   1,C   2)   -179.04 -0.000283   -0.08   -179.11   
   195. D(O  13,C  12,C   1,C   0)      0.37 -0.000072    0.02      0.39   
   196. D(C  11,C  12,C   1,C   2)      0.61 -0.000289   -0.11      0.50   
   197. D(O  13,C  12,C  11,C   5)   -178.73 -0.000125    0.02   -178.71   
   198. D(C  11,C  12,C   1,C   0)   -179.99 -0.000079   -0.01   -180.00   
   199. D(O  13,C  12,C  11,C  28)      1.33  0.000115    0.01      1.34   
   200. D(H  47,O  13,C  12,C  11)      7.96 -0.000204    0.23      8.19   
   201. D(H  47,O  13,C  12,C   1)   -172.39 -0.000208    0.20   -172.19   
   202. D(H  48,O  14,C   4,C   5)     24.18 -0.000822    0.37     24.55   
   203. D(H  48,O  14,C   4,C   2)   -157.26 -0.001453    0.32   -156.94   
   204. D(H  31,C  28,C  11,C  12)     45.98 -0.000132   -0.32     45.66   
   205. D(H  31,C  28,C  11,C   5)   -133.95  0.000119   -0.33   -134.29   
   206. D(H  30,C  28,C  11,C  12)    -73.98 -0.000143   -0.36    -74.33   
   207. D(H  30,C  28,C  11,C   5)    106.09  0.000108   -0.37    105.72   
   208. D(H  29,C  28,C  11,C  12)    164.74 -0.000416   -0.31    164.43   
   209. D(H  29,C  28,C  11,C   5)    -15.19 -0.000165   -0.33    -15.52   
   210. D(C  36,C  33,C  10,H  32)     63.28 -0.000153    0.19     63.48   
   211. D(C  36,C  33,C  10,H  27)    178.30  0.000270    0.18    178.49   
   212. D(C  36,C  33,C  10,C   8)    -58.18  0.000477    0.11    -58.07   
   213. D(H  35,C  33,C  10,H  32)   -175.70 -0.000676    0.20   -175.50   
   214. D(H  35,C  33,C  10,H  27)    -60.68 -0.000253    0.19    -60.49   
   215. D(H  35,C  33,C  10,C   8)     62.84 -0.000046    0.12     62.96   
   216. D(H  34,C  33,C  10,H  32)    -61.04 -0.000245    0.17    -60.88   
   217. D(H  34,C  33,C  10,H  27)     53.98  0.000178    0.15     54.13   
   218. D(H  34,C  33,C  10,C   8)    177.50  0.000385    0.08    177.58   
   219. D(C  38,C  36,C  33,H  35)    128.91 -0.000044   -0.68    128.23   
   220. D(C  38,C  36,C  33,H  34)     12.32 -0.000051   -0.67     11.65   
   221. D(C  38,C  36,C  33,C  10)   -110.21 -0.000376   -0.72   -110.94   
   222. D(H  37,C  36,C  33,H  35)    -50.41  0.000016   -0.57    -50.98   
   223. D(H  37,C  36,C  33,H  34)   -167.01  0.000009   -0.55   -167.56   
   224. D(H  37,C  36,C  33,C  10)     70.46 -0.000316   -0.61     69.86   
   225. D(C  43,C  38,C  36,H  37)     -0.71 -0.000287   -0.09     -0.81   
   226. D(C  43,C  38,C  36,C  33)    179.97 -0.000223    0.02    180.00   
   227. D(C  39,C  38,C  36,H  37)    179.59 -0.000271    0.01    179.60   
   228. D(C  39,C  38,C  36,C  33)      0.28 -0.000207    0.13      0.41   
   229. D(H  42,C  39,C  38,C  43)    -61.56 -0.000127   -0.90    -62.46   
   230. D(H  42,C  39,C  38,C  36)    118.15 -0.000142   -1.00    117.15   
   231. D(H  41,C  39,C  38,C  43)    177.27 -0.000078   -0.94    176.33   
   232. D(H  41,C  39,C  38,C  36)     -3.02 -0.000093   -1.04     -4.06   
   233. D(H  40,C  39,C  38,C  43)     55.80 -0.000013   -0.90     54.90   
   234. D(H  40,C  39,C  38,C  36)   -124.48 -0.000029   -1.00   -125.48   
   235. D(H  46,C  43,C  38,C  39)     59.92  0.000109    0.03     59.95   
   236. D(H  46,C  43,C  38,C  36)   -119.81  0.000126    0.13   -119.68   
   237. D(H  45,C  43,C  38,C  39)    -58.11  0.000043    0.05    -58.06   
   238. D(H  45,C  43,C  38,C  36)    122.17  0.000061    0.15    122.31   
   239. D(H  44,C  43,C  38,C  39)   -179.23 -0.000006    0.02   -179.21   
   240. D(H  44,C  43,C  38,C  36)      1.04  0.000012    0.12      1.16   
    ----------------------------------------------------------------------------

         *************************************************************
         *                GEOMETRY OPTIMIZATION CYCLE  37            *
         *************************************************************
---------------------------------
CARTESIAN COORDINATES (ANGSTROEM)
---------------------------------
  C     -5.277002    1.519021   -1.085670
  C     -4.014769    0.877365   -0.555144
  C     -2.767676    1.512056   -0.720014
  C     -2.670113    2.831150   -1.451623
  C     -1.623527    0.901659   -0.189469
  C     -1.673308   -0.334792    0.482576
  C     -0.374371   -0.897005    1.039961
  C      0.523888   -1.498092   -0.032703
  C      1.859865   -1.649269    0.025239
  C      2.597063   -2.382811   -1.072436
  C      2.704206   -1.178919    1.198938
  C     -2.911147   -0.992481    0.607011
  C     -4.064419   -0.361739    0.098548
  O     -5.308591   -0.951386    0.217974
  O     -0.423628    1.580916   -0.321527
  H     -5.321788    2.580048   -0.816563
  H     -6.166452    1.026918   -0.689705
  H     -5.325718    1.466529   -2.182337
  H     -3.228391    2.799357   -2.394204
  H     -1.632019    3.079686   -1.676564
  H     -3.093761    3.654599   -0.860303
  H     -0.596175   -1.659283    1.794018
  H      0.153542   -0.100314    1.578432
  H     -0.000381   -1.909194   -0.895914
  H      1.926725   -2.675948   -1.886891
  H      3.072866   -3.288810   -0.672850
  H      3.404469   -1.768803   -1.490279
  H      2.130793   -1.263536    2.129974
  C     -3.063260   -2.350501    1.262356
  H     -2.109874   -2.867883    1.374693
  H     -3.520062   -2.278450    2.259550
  H     -3.699246   -3.011702    0.659360
  H      3.566601   -1.849869    1.297228
  C      3.239626    0.280020    1.097176
  H      3.788104    0.498588    2.019151
  H      2.374178    0.958786    1.080603
  C      4.086651    0.562933   -0.116183
  H      3.539978    0.571856   -1.060099
  C      5.406845    0.815134   -0.170979
  C      6.328630    0.855380    1.024724
  H      6.870339    1.810415    1.058754
  H      5.806362    0.726032    1.975452
  H      7.093104    0.069444    0.949505
  C      6.087882    1.078363   -1.494747
  H      5.379103    1.052634   -2.328701
  H      6.586218    2.057705   -1.493766
  H      6.871741    0.332421   -1.687604
  H     -5.246998   -1.733706    0.787105
  H      0.308100    0.944267   -0.265022

----------------------------
CARTESIAN COORDINATES (A.U.)
----------------------------
  NO LB      ZA    FRAG     MASS         X           Y           Z
   0 C     6.0000    0    12.011   -9.972088    2.870533   -2.051619
   1 C     6.0000    0    12.011   -7.586813    1.657979   -1.049070
   2 C     6.0000    0    12.011   -5.230151    2.857371   -1.360630
   3 C     6.0000    0    12.011   -5.045782    5.350097   -2.743169
   4 C     6.0000    0    12.011   -3.068021    1.703888   -0.358045
   5 C     6.0000    0    12.011   -3.162093   -0.632665    0.911936
   6 C     6.0000    0    12.011   -0.707459   -1.695093    1.965242
   7 C     6.0000    0    12.011    0.990005   -2.830984   -0.061800
   8 C     6.0000    0    12.011    3.514636   -3.116667    0.047695
   9 C     6.0000    0    12.011    4.907737   -4.502860   -2.026611
  10 C     6.0000    0    12.011    5.110208   -2.227834    2.265665
  11 C     6.0000    0    12.011   -5.501270   -1.875517    1.147085
  12 C     6.0000    0    12.011   -7.680638   -0.683587    0.186229
  13 O     8.0000    0    15.999  -10.031784   -1.797859    0.411911
  14 O     8.0000    0    15.999   -0.800540    2.987499   -0.607597
  15 H     1.0000    0     1.008  -10.056722    4.875584   -1.543081
  16 H     1.0000    0     1.008  -11.652905    1.940594   -1.303354
  17 H     1.0000    0     1.008  -10.064148    2.771339   -4.124020
  18 H     1.0000    0     1.008   -6.100774    5.290018   -4.524389
  19 H     1.0000    0     1.008   -3.084069    5.819763   -3.168247
  20 H     1.0000    0     1.008   -5.846361    6.906192   -1.625736
  21 H     1.0000    0     1.008   -1.126608   -3.135590    3.390203
  22 H     1.0000    0     1.008    0.290153   -0.189566    2.982804
  23 H     1.0000    0     1.008   -0.000719   -3.607854   -1.693032
  24 H     1.0000    0     1.008    3.640982   -5.056809   -3.565708
  25 H     1.0000    0     1.008    5.806875   -6.214950   -1.271503
  26 H     1.0000    0     1.008    6.433514   -3.342553   -2.816220
  27 H     1.0000    0     1.008    4.026615   -2.387738    4.025067
  28 C     6.0000    0    12.011   -5.788722   -4.441804    2.385508
  29 H     1.0000    0     1.008   -3.987084   -5.419514    2.597794
  30 H     1.0000    0     1.008   -6.651953   -4.305646    4.269930
  31 H     1.0000    0     1.008   -6.990561   -5.691292    1.246010
  32 H     1.0000    0     1.008    6.739900   -3.495746    2.451407
  33 C     6.0000    0    12.011    6.122005    0.529161    2.073362
  34 H     1.0000    0     1.008    7.158479    0.942195    3.815643
  35 H     1.0000    0     1.008    4.486547    1.811843    2.042045
  36 C     6.0000    0    12.011    7.722650    1.063789   -0.219555
  37 H     1.0000    0     1.008    6.689589    1.080652   -2.003296
  38 C     6.0000    0    12.011   10.217456    1.540381   -0.323104
  39 C     6.0000    0    12.011   11.959378    1.616433    1.936448
  40 H     1.0000    0     1.008   12.983059    3.421189    2.000755
  41 H     1.0000    0     1.008   10.972434    1.372001    3.733062
  42 H     1.0000    0     1.008   13.404024    0.131231    1.794304
  43 C     6.0000    0    12.011   11.504430    2.037811   -2.824663
  44 H     1.0000    0     1.008   10.165032    1.989190   -4.400607
  45 H     1.0000    0     1.008   12.446148    3.888499   -2.822808
  46 H     1.0000    0     1.008   12.985709    0.628184   -3.189110
  47 H     1.0000    0     1.008   -9.915389   -3.276230    1.487413
  48 H     1.0000    0     1.008    0.582224    1.784406   -0.500819

--------------------------------
INTERNAL COORDINATES (ANGSTROEM)
--------------------------------
 C      0   0   0     0.000000000000     0.00000000     0.00000000
 C      1   0   0     1.512088749586     0.00000000     0.00000000
 C      2   1   0     1.408990365718   120.44009217     0.00000000
 C      3   2   1     1.511548456444   120.45551415   358.87868200
 C      3   2   1     1.401121072795   118.83027667   178.61523413
 C      5   3   2     1.408166372961   122.30121846     1.11253668
 C      6   5   3     1.521183274412   117.98271422   180.99915606
 C      7   6   5     1.522755393924   113.04696301   283.82107358
 C      8   7   6     1.345751461031   126.84268741   155.52718513
 C      9   8   7     1.512096155754   120.47971641   174.31378751
 C      9   8   7     1.520431002706   123.35203035   357.75193413
 C      6   5   3     1.407225995789   118.92544917     1.08870048
 C      2   1   3     1.401840261618   120.60598286   180.50226487
 O     13   2   1     1.381995651484   116.69974740     0.39272326
 O      5   3   2     1.385131037636   117.23581032   182.63285860
 H      1   2   3     1.095537550497   111.03419634   313.42743894
 H      1   2   3     1.090905083183   111.21292601   192.72504680
 H      1   2   3     1.099003030355   111.52118282    72.44823047
 H      4   3   2     1.095967196309   110.98222137   312.59986947
 H      4   3   2     1.090874558874   111.10335932   192.03600589
 H      4   3   2     1.098729558181   111.63285875    71.55620947
 H      7   6   5     1.094927642034   109.67415281   161.62963982
 H      7   6   5     1.096977270604   108.80675687    46.85037614
 H      8   7   6     1.090410738355   115.01475076   330.64805464
 H     10   9   8     1.094814849839   111.80288688     4.02951647
 H     10   9   8     1.098586192736   110.31526653   243.37782765
 H     10   9   8     1.097043161160   111.33334382   125.55911205
 H     11   9   8     1.096717350865   109.94469035    32.61820713
 C     12   6   5     1.515531464944   123.04633054   177.50525773
 H     29  12   6     1.090526657956   112.45274139   344.47915485
 H     29  12   6     1.099205699125   112.04058568   105.71918450
 H     29  12   6     1.097847015884   111.11935306   225.71126241
 H     11   9   8     1.097069740340   108.45171461   148.96386689
 C     11   9   8     1.557412187879   115.48462909   270.25146100
 H     34  11   9     1.094823629936   107.71117869   177.57739907
 H     34  11   9     1.099998533808   107.97164815    62.95554271
 C     34  11   9     1.506562871679   114.94976299   301.93274274
 H     37  34  11     1.090828329396   114.62572091    69.85510512
 C     37  34  11     1.345184235071   128.30103536   249.06373008
 C     39  37  34     1.510303106176   124.87159598     0.40762966
 H     40  39  37     1.098498715247   110.40590491   234.51528005
 H     40  39  37     1.092418313491   113.20774783   355.94172108
 H     40  39  37     1.098986676690   110.56766149   117.15209624
 C     39  37  34     1.511774549392   120.69271964   179.99866164
 H     44  39  37     1.094764000237   111.79462518     1.15499516
 H     44  39  37     1.098839835289   111.02058127   122.31106398
 H     44  39  37     1.099117725151   110.90071683   240.32358679
 H     14  13   2     0.969396240557   109.74643321   187.80648466
 H     15   5   3     0.971565428332   108.99805189   203.05971089

---------------------------
INTERNAL COORDINATES (A.U.)
---------------------------
 C      0   0   0     0.000000000000     0.00000000     0.00000000
 C      1   0   0     2.857433626902     0.00000000     0.00000000
 C      2   1   0     2.662605916541   120.44009217     0.00000000
 C      3   2   1     2.856412620830   120.45551415   358.87868200
 C      3   2   1     2.647735108048   118.83027667   178.61523413
 C      5   3   2     2.661048795894   122.30121846     1.11253668
 C      6   5   3     2.874619788141   117.98271422   180.99915606
 C      7   6   5     2.877590663468   113.04696301   283.82107358
 C      8   7   6     2.543101705674   126.84268741   155.52718513
 C      9   8   7     2.857447622531   120.47971641   174.31378751
 C      9   8   7     2.873198200638   123.35203035   357.75193413
 C      6   5   3     2.659271740575   118.92544917     1.08870048
 C      2   1   3     2.649094177963   120.60598286   180.50226487
 O     13   2   1     2.611593299574   116.69974740     0.39272326
 O      5   3   2     2.617518320727   117.23581032   182.63285860
 H      1   2   3     2.070265939865   111.03419634   313.42743894
 H      1   2   3     2.061511845319   111.21292601   192.72504680
 H      1   2   3     2.076814747720   111.52118282    72.44823047
 H      4   3   2     2.071077852785   110.98222137   312.59986947
 H      4   3   2     2.061454162735   111.10335932   192.03600589
 H      4   3   2     2.076297960207   111.63285875    71.55620947
 H      7   6   5     2.069113379904   109.67415281   161.62963982
 H      7   6   5     2.072986616578   108.80675687    46.85037614
 H      8   7   6     2.060577668977   115.01475076   330.64805464
 H     10   9   8     2.068900233546   111.80288688     4.02951647
 H     10   9   8     2.076027038778   110.31526653   243.37782765
 H     10   9   8     2.073111131684   111.33334382   125.55911205
 H     11   9   8     2.072495439454   109.94469035    32.61820713
 C     12   6   5     2.863939416085   123.04633054   177.50525773
 H     29  12   6     2.060796725277   112.45274139   344.47915485
 H     29  12   6     2.077197736191   112.04058568   105.71918450
 H     29  12   6     2.074630196964   111.11935306   225.71126241
 H     11   9   8     2.073161359055   108.45171461   148.96386689
 C     11   9   8     2.943082512722   115.48462909   270.25146100
 H     34  11   9     2.068916825524   107.71117869   177.57739907
 H     34  11   9     2.078695976612   107.97164815    62.95554271
 C     34  11   9     2.846991231006   114.94976299   301.93274274
 H     37  34  11     2.061366801681   114.62572091    69.85510512
 C     37  34  11     2.542029803952   128.30103536   249.06373008
 C     39  37  34     2.854059249884   124.87159598     0.40762966
 H     40  39  37     2.075861730281   110.40590491   234.51528005
 H     40  39  37     2.064371436178   113.20774783   355.94172108
 H     40  39  37     2.076783843773   110.56766149   117.15209624
 C     39  37  34     2.856839874583   120.69271964   179.99866164
 H     44  39  37     2.068804141723   111.79462518     1.15499516
 H     44  39  37     2.076506353740   111.02058127   122.31106398
 H     44  39  37     2.077031489474   110.90071683   240.32358679
 H     14  13   2     1.831893409905   109.74643321   187.80648466
 H     15   5   3     1.835992580733   108.99805189   203.05971089


           ************************************************************
           *        Program running with 4 parallel MPI-processes     *
           *              working on a common directory               *
           ************************************************************
------------------------------------------------------------------------------
                   ___                                                        
                  /   \      - P O W E R E D   B Y -                         
                 /     \                                                     
                 |  |  |   _    _      __       _____    __    __             
                 |  |  |  | |  | |    /  \     |  _  \  |  |  /  |          
                  \  \/   | |  | |   /    \    | | | |  |  | /  /          
                 / \  \   | |__| |  /  /\  \   | |_| |  |  |/  /          
                |  |  |   |  __  | /  /__\  \  |    /   |      \           
                |  |  |   | |  | | |   __   |  |    \   |  |\   \          
                \     /   | |  | | |  |  |  |  | |\  \  |  | \   \       
                 \___/    |_|  |_| |__|  |__|  |_| \__\ |__|  \__/        
                                                                              
                      - O R C A' S   B I G   F R I E N D -                    
                                      &                                       
                       - I N T E G R A L  F E E D E R -                       
                                                                              
 v1 FN, 2020, v2 2021                                                         
------------------------------------------------------------------------------


Reading SHARK input file mPQ2_2e_2H_B3LYP_631Gd_opt.SHARKINP.tmp ... ok
----------------------
SHARK INTEGRAL PACKAGE
----------------------

Number of atoms                             ...     49
Number of basis functions                   ...    350
Number of shells                            ...    182
Maximum angular momentum                    ...      2
Integral batch strategy                     ... SHARK/LIBINT Hybrid
RI-J (if used) integral strategy            ... SPLIT-RIJ (Revised 2003 algorithm where possible)
Printlevel                                  ...      1
Contraction scheme used                     ... SEGMENTED contraction
Coulomb Range Separation                    ... NOT USED
Exchange Range Separation                   ... NOT USED
Finite Nucleus Model                        ... NOT USED
Auxiliary Coulomb fitting basis             ... AVAILABLE
   # of basis functions in Aux-J            ...   1337
   # of shells in Aux-J                     ...    455
   Maximum angular momentum in Aux-J        ...      4
Auxiliary J/K fitting basis                 ... NOT available
Auxiliary Correlation fitting basis         ... NOT available
Auxiliary 'external' fitting basis          ... NOT available
Integral threshold                          ...     2.500000e-11
Primitive cut-off                           ...     2.500000e-12
Primitive pair pre-selection threshold      ...     2.500000e-12

Calculating pre-screening integrals         ... done (  0.1 sec) Dimension = 182
Organizing shell pair data                  ... done (  0.1 sec)
Shell pair information
Total number of shell pairs                 ...     16653
Shell pairs after pre-screening             ...     11028
Total number of primitive shell pairs       ...     91903
Primitive shell pairs kept                  ...     33947
          la=0 lb=0:   4503 shell pairs
          la=1 lb=0:   3595 shell pairs
          la=1 lb=1:    728 shell pairs
          la=2 lb=0:   1460 shell pairs
          la=2 lb=1:    617 shell pairs
          la=2 lb=2:    125 shell pairs

Calculating one electron integrals          ... done (  0.1 sec)
Calculating RI/J V-Matrix + Cholesky decomp.... done (  0.1 sec)
Calculating Nuclear repulsion               ... done (  0.0 sec) ENN=   1650.703983337009 Eh

SHARK setup successfully completed in   0.6 seconds

Maximum memory used throughout the entire GTOINT-calculation: 26.9 MB
[1717814519.313954] [eu-a2p-061:91414:0]          mpool.c:38   UCX  WARN  object 0x2ed7880 was not returned to mpool ucp_requests
[1717814519.313986] [eu-a2p-061:91414:0]          mpool.c:38   UCX  WARN  object 0x2ed7a40 was not returned to mpool ucp_requests
[1717814519.313994] [eu-a2p-061:91414:0]          mpool.c:38   UCX  WARN  object 0x2ed7c00 was not returned to mpool ucp_requests
[1717814519.313999] [eu-a2p-061:91414:0]          mpool.c:38   UCX  WARN  object 0x2ed7dc0 was not returned to mpool ucp_requests
[1717814519.314004] [eu-a2p-061:91414:0]          mpool.c:38   UCX  WARN  object 0x2ed7f80 was not returned to mpool ucp_requests
[1717814519.314010] [eu-a2p-061:91414:0]          mpool.c:38   UCX  WARN  object 0x2ed8140 was not returned to mpool ucp_requests
[1717814519.314015] [eu-a2p-061:91414:0]          mpool.c:38   UCX  WARN  object 0x2ed8300 was not returned to mpool ucp_requests
[1717814519.314020] [eu-a2p-061:91414:0]          mpool.c:38   UCX  WARN  object 0x2ed84c0 was not returned to mpool ucp_requests
[1717814519.314025] [eu-a2p-061:91414:0]          mpool.c:38   UCX  WARN  object 0x2ed8680 was not returned to mpool ucp_requests
[1717814519.314032] [eu-a2p-061:91414:0]          mpool.c:38   UCX  WARN  object 0x2ed8840 was not returned to mpool ucp_requests
[1717814519.314038] [eu-a2p-061:91414:0]          mpool.c:38   UCX  WARN  object 0x2ed8a00 was not returned to mpool ucp_requests
[1717814519.314044] [eu-a2p-061:91414:0]          mpool.c:38   UCX  WARN  object 0x2ed8bc0 was not returned to mpool ucp_requests
[1717814519.314049] [eu-a2p-061:91414:0]          mpool.c:38   UCX  WARN  object 0x2ed8d80 was not returned to mpool ucp_requests
[1717814519.314054] [eu-a2p-061:91414:0]          mpool.c:38   UCX  WARN  object 0x2ed8f40 was not returned to mpool ucp_requests
[1717814519.314060] [eu-a2p-061:91414:0]          mpool.c:38   UCX  WARN  object 0x2ed9100 was not returned to mpool ucp_requests
[1717814519.314065] [eu-a2p-061:91414:0]          mpool.c:38   UCX  WARN  object 0x2ed92c0 was not returned to mpool ucp_requests
[1717814519.314071] [eu-a2p-061:91414:0]          mpool.c:38   UCX  WARN  object 0x2ed9480 was not returned to mpool ucp_requests
[1717814519.314076] [eu-a2p-061:91414:0]          mpool.c:38   UCX  WARN  object 0x2ed9640 was not returned to mpool ucp_requests
[1717814519.314080] [eu-a2p-061:91414:0]          mpool.c:38   UCX  WARN  object 0x2ed9800 was not returned to mpool ucp_requests
[1717814519.314086] [eu-a2p-061:91414:0]          mpool.c:38   UCX  WARN  object 0x2ed99c0 was not returned to mpool ucp_requests
[1717814519.314091] [eu-a2p-061:91414:0]          mpool.c:38   UCX  WARN  object 0x2ed9b80 was not returned to mpool ucp_requests
[1717814519.314096] [eu-a2p-061:91414:0]          mpool.c:38   UCX  WARN  object 0x2ed9d40 was not returned to mpool ucp_requests
[1717814519.316927] [eu-a2p-061:91413:0]          mpool.c:38   UCX  WARN  object 0x3681bc0 was not returned to mpool ucp_requests
[1717814519.316956] [eu-a2p-061:91413:0]          mpool.c:38   UCX  WARN  object 0x3681d80 was not returned to mpool ucp_requests
[1717814519.316962] [eu-a2p-061:91413:0]          mpool.c:38   UCX  WARN  object 0x3681f40 was not returned to mpool ucp_requests
[1717814519.316967] [eu-a2p-061:91413:0]          mpool.c:38   UCX  WARN  object 0x3682100 was not returned to mpool ucp_requests
[1717814519.316971] [eu-a2p-061:91413:0]          mpool.c:38   UCX  WARN  object 0x3682480 was not returned to mpool ucp_requests
[1717814519.316976] [eu-a2p-061:91413:0]          mpool.c:38   UCX  WARN  object 0x3682640 was not returned to mpool ucp_requests
[1717814519.316980] [eu-a2p-061:91413:0]          mpool.c:38   UCX  WARN  object 0x3682800 was not returned to mpool ucp_requests
[1717814519.316985] [eu-a2p-061:91413:0]          mpool.c:38   UCX  WARN  object 0x36829c0 was not returned to mpool ucp_requests
[1717814519.316989] [eu-a2p-061:91413:0]          mpool.c:38   UCX  WARN  object 0x3682b80 was not returned to mpool ucp_requests
[1717814519.316994] [eu-a2p-061:91413:0]          mpool.c:38   UCX  WARN  object 0x3682d40 was not returned to mpool ucp_requests
[1717814519.318355] [eu-a2p-061:91415:0]          mpool.c:38   UCX  WARN  object 0x3a4f880 was not returned to mpool ucp_requests
[1717814519.318385] [eu-a2p-061:91415:0]          mpool.c:38   UCX  WARN  object 0x3a4fa40 was not returned to mpool ucp_requests
[1717814519.318392] [eu-a2p-061:91415:0]          mpool.c:38   UCX  WARN  object 0x3a4fc00 was not returned to mpool ucp_requests
[1717814519.318399] [eu-a2p-061:91415:0]          mpool.c:38   UCX  WARN  object 0x3a4fdc0 was not returned to mpool ucp_requests
[1717814519.318404] [eu-a2p-061:91415:0]          mpool.c:38   UCX  WARN  object 0x3a4ff80 was not returned to mpool ucp_requests
[1717814519.318409] [eu-a2p-061:91415:0]          mpool.c:38   UCX  WARN  object 0x3a50140 was not returned to mpool ucp_requests
[1717814519.318414] [eu-a2p-061:91415:0]          mpool.c:38   UCX  WARN  object 0x3a50300 was not returned to mpool ucp_requests
[1717814519.318420] [eu-a2p-061:91415:0]          mpool.c:38   UCX  WARN  object 0x3a504c0 was not returned to mpool ucp_requests
[1717814519.318425] [eu-a2p-061:91415:0]          mpool.c:38   UCX  WARN  object 0x3a50680 was not returned to mpool ucp_requests
[1717814519.318430] [eu-a2p-061:91415:0]          mpool.c:38   UCX  WARN  object 0x3a50840 was not returned to mpool ucp_requests
[1717814519.318435] [eu-a2p-061:91415:0]          mpool.c:38   UCX  WARN  object 0x3a50a00 was not returned to mpool ucp_requests
[1717814519.318440] [eu-a2p-061:91415:0]          mpool.c:38   UCX  WARN  object 0x3a50bc0 was not returned to mpool ucp_requests
[1717814519.318446] [eu-a2p-061:91415:0]          mpool.c:38   UCX  WARN  object 0x3a50d80 was not returned to mpool ucp_requests
[1717814519.318451] [eu-a2p-061:91415:0]          mpool.c:38   UCX  WARN  object 0x3a50f40 was not returned to mpool ucp_requests
[1717814519.318456] [eu-a2p-061:91415:0]          mpool.c:38   UCX  WARN  object 0x3a51100 was not returned to mpool ucp_requests
[1717814519.318461] [eu-a2p-061:91415:0]          mpool.c:38   UCX  WARN  object 0x3a512c0 was not returned to mpool ucp_requests
[1717814519.318466] [eu-a2p-061:91415:0]          mpool.c:38   UCX  WARN  object 0x3a51480 was not returned to mpool ucp_requests
[1717814519.318471] [eu-a2p-061:91415:0]          mpool.c:38   UCX  WARN  object 0x3a51640 was not returned to mpool ucp_requests
[1717814519.318477] [eu-a2p-061:91415:0]          mpool.c:38   UCX  WARN  object 0x3a51800 was not returned to mpool ucp_requests
[1717814519.318482] [eu-a2p-061:91415:0]          mpool.c:38   UCX  WARN  object 0x3a519c0 was not returned to mpool ucp_requests
[1717814519.318487] [eu-a2p-061:91415:0]          mpool.c:38   UCX  WARN  object 0x3a51b80 was not returned to mpool ucp_requests
[1717814519.318492] [eu-a2p-061:91415:0]          mpool.c:38   UCX  WARN  object 0x3a51d40 was not returned to mpool ucp_requests


           ************************************************************
           *        Program running with 4 parallel MPI-processes     *
           *              working on a common directory               *
           ************************************************************

Diagonalization of the overlap matrix:
Smallest eigenvalue                        ... 2.987e-04
Time for diagonalization                   ...    0.024 sec
Threshold for overlap eigenvalues          ... 1.000e-08
Number of eigenvalues below threshold      ... 0
Time for construction of square roots      ...    0.012 sec
Total time needed                          ...    0.037 sec

-------------------
DFT GRID GENERATION
-------------------

General Integration Accuracy     IntAcc      ... 4.959
Radial Grid Type                 RadialGrid  ... OptM3 with GC (2021)
Angular Grid (max. ang.)         AngularGrid ... 6 (Lebedev-590)
Angular grid pruning method      GridPruning ... 4 (adaptive)
Weight generation scheme         WeightScheme... Becke
Basis function cutoff            BFCut       ... 1.0000e-11
Integration weight cutoff        WCut        ... 1.0000e-14
Angular grids for H and He will be reduced by one unit
Partially contracted basis set               ... off
Rotationally invariant grid construction     ... off

Total number of grid points                  ...   535561
Total number of batches                      ...     8393
Average number of points per batch           ...       63
Average number of grid points per atom       ...    10930
Time for grid setup =    7.510 sec

--------------------
COSX GRID GENERATION
--------------------

GRIDX 1
-------
General Integration Accuracy     IntAcc      ... 4.020
Radial Grid Type                 RadialGrid  ... OptM3 with GC (2021)
Angular Grid (max. ang.)         AngularGrid ... 2 (Lebedev-110)
Angular grid pruning method      GridPruning ... 4 (adaptive)
Weight generation scheme         WeightScheme... Becke
Basis function cutoff            BFCut       ... 1.0000e-11
Integration weight cutoff        WCut        ... 1.0000e-14
Angular grids for H and He will be reduced by one unit
Partially contracted basis set               ... on
Rotationally invariant grid construction     ... off

Total number of grid points                  ...    57233
Total number of batches                      ...      920
Average number of points per batch           ...       62
Average number of grid points per atom       ...     1168
UseSFitting                                  ... on

GRIDX 2
-------
General Integration Accuracy     IntAcc      ... 4.338
Radial Grid Type                 RadialGrid  ... OptM3 with GC (2021)
Angular Grid (max. ang.)         AngularGrid ... 3 (Lebedev-194)
Angular grid pruning method      GridPruning ... 4 (adaptive)
Weight generation scheme         WeightScheme... Becke
Basis function cutoff            BFCut       ... 1.0000e-11
Integration weight cutoff        WCut        ... 1.0000e-14
Angular grids for H and He will be reduced by one unit
Partially contracted basis set               ... on
Rotationally invariant grid construction     ... off

Total number of grid points                  ...   124492
Total number of batches                      ...     1972
Average number of points per batch           ...       63
Average number of grid points per atom       ...     2541
UseSFitting                                  ... on

GRIDX 3
-------
General Integration Accuracy     IntAcc      ... 4.871
Radial Grid Type                 RadialGrid  ... OptM3 with GC (2021)
Angular Grid (max. ang.)         AngularGrid ... 4 (Lebedev-302)
Angular grid pruning method      GridPruning ... 4 (adaptive)
Weight generation scheme         WeightScheme... Becke
Basis function cutoff            BFCut       ... 1.0000e-11
Integration weight cutoff        WCut        ... 1.0000e-14
Angular grids for H and He will be reduced by one unit
Partially contracted basis set               ... on
Rotationally invariant grid construction     ... off

Total number of grid points                  ...   239985
Total number of batches                      ...     3775
Average number of points per batch           ...       63
Average number of grid points per atom       ...     4898
UseSFitting                                  ... on

Time for X-Grid setup             =    3.902 sec


--------------------
CPCM SOLVATION MODEL
--------------------
CPCM parameters:
  Epsilon                                         ...      80.4000
  Refrac                                          ...       1.3300
  Rsolv                                           ...       1.3000
  Surface type                                    ... GAUSSIAN VDW
  Epsilon function type                           ...         CPCM
Radii:
 Radius for C  used is    3.8550 Bohr (=   2.0400 Ang.)
 Radius for O  used is    3.4469 Bohr (=   1.8240 Ang.)
 Radius for H  used is    2.4944 Bohr (=   1.3200 Ang.)
Calculating surface                               ...        done! (  0.0s)
GEPOL surface points                              ...         2569
GEPOL Volume                                      ...    2635.1899
GEPOL Surface-area                                ...    1364.6535
Calculating surface distance matrix               ...        done! (  0.0s)
Performing Cholesky decomposition & store         ...        done! (  0.2s)
Overall time for CPCM initialization              ...                 0.3s
--------------
SCF ITERATIONS
--------------
ITER       Energy         Delta-E        Max-DP      RMS-DP      [F,P]     Damp
               ***  Starting incremental Fock matrix formation  ***
  0   -890.7225063355   0.000000000000 0.00368621  0.00003739  0.0198429 0.7000
                      *** Initiating the SOSCF procedure ***
                      *** Re-Reading the Fockian *** 
                      *** Removing any level shift *** 
ITER      Energy       Delta-E        Grad      Rot      Max-DP    RMS-DP
  1   -890.72286116  -0.0003548283  0.000826  0.000826  0.011292  0.000122
               *** Restarting incremental Fock matrix formation ***
  2   -890.72384853  -0.0009873706  0.000498  0.000995  0.003548  0.000038
  3   -890.72388042  -0.0000318869  0.000056  0.000151  0.000571  0.000008
  4   -890.72388062  -0.0000001946  0.000067  0.000116  0.000270  0.000003
  5   -890.72388101  -0.0000003926  0.000018  0.000045  0.000112  0.000002
  6   -890.72388103  -0.0000000230  0.000013  0.000027  0.000053  0.000001
  7   -890.72388104  -0.0000000062  0.000007  0.000014  0.000030  0.000000
  8   -890.72388106  -0.0000000196  0.000004  0.000007  0.000013  0.000000
                  ***Gradient check signals convergence***
              ***Rediagonalizing the Fockian in SOSCF/NRSCF***

               *****************************************************
               *                     SUCCESS                       *
               *           SCF CONVERGED AFTER   9 CYCLES          *
               *****************************************************

Old exchange energy                            =    -25.009108272 Eh
New exchange energy                            =    -25.009109240 Eh
Exchange energy change after final integration =     -0.000000968 Eh
Total energy after final integration           =   -890.723882012 Eh
Final COS-X integration done in                =    25.244 sec
Total Energy       :         -890.72388201 Eh          -24237.82906 eV
  Last Energy change         ...    1.3833e-08  Tolerance :   1.0000e-08
  Last MAX-Density change    ...    6.6613e-15  Tolerance :   1.0000e-07
             **** THE GBW FILE WAS UPDATED (mPQ2_2e_2H_B3LYP_631Gd_opt.gbw) ****
             **** DENSITY mPQ2_2e_2H_B3LYP_631Gd_opt.scfp WAS UPDATED ****
             **** ENERGY FILE WAS UPDATED (mPQ2_2e_2H_B3LYP_631Gd_opt.en.tmp) ****
             **** THE GBW FILE WAS UPDATED (mPQ2_2e_2H_B3LYP_631Gd_opt.gbw) ****
             **** DENSITY mPQ2_2e_2H_B3LYP_631Gd_opt.scfp WAS UPDATED ****
Total SCF time: 0 days 0 hours 2 min 33 sec 

Maximum memory used throughout the entire SCF-calculation: 187.0 MB

-------------------------   --------------------
FINAL SINGLE POINT ENERGY      -890.723882011547
-------------------------   --------------------


           ************************************************************
           *        Program running with 4 parallel MPI-processes     *
           *              working on a common directory               *
           ************************************************************
------------------------------------------------------------------------------
                         ORCA SCF GRADIENT CALCULATION
------------------------------------------------------------------------------

 ... reading COSX grid (gridx3)
Gradient of the Kohn-Sham DFT energy:
Kohn-Sham wavefunction type      ... RKS
Hartree-Fock exchange scaling    ...    0.200
Number of operators              ...    1
Number of atoms                  ...   49
Basis set dimensions             ...  350
Integral neglect threshold       ... 2.5e-11
Integral primitive cutoff        ... 2.5e-12
SHARK Integral package           ... ON

Nuc. rep. gradient       (SHARK) ... done (  0.0 sec)
HCore & Overlap gradient (SHARK) ... done (  0.5 sec)
RI-J gradient            (SHARK) ... done (  2.0 sec)
COSX-gradient                    ... done ( 31.9 sec)
Exchange-correlation gradient    ... done

------------------
CARTESIAN GRADIENT
------------------

   1   C   :   -0.000321883    0.000461656   -0.000160762
   2   C   :   -0.001175114   -0.000615058    0.000122726
   3   C   :    0.001161983    0.000468731   -0.000508088
   4   C   :    0.000138790    0.000384160   -0.000011444
   5   C   :   -0.001236270   -0.000271659   -0.000139059
   6   C   :   -0.000362984   -0.000978527   -0.000078515
   7   C   :    0.000634160   -0.000479007    0.000683546
   8   C   :   -0.000316272    0.001411141   -0.001217046
   9   C   :    0.000194512    0.000277161   -0.000460503
  10   C   :    0.000281969   -0.001489493    0.000217121
  11   C   :   -0.000333581    0.000049055    0.000876937
  12   C   :    0.000328035   -0.000048071    0.000947056
  13   C   :    0.000827241    0.000904866   -0.001110249
  14   O   :   -0.000213164   -0.000801210    0.000898034
  15   O   :    0.000438641    0.000316888    0.000735375
  16   H   :    0.000380771   -0.000496442    0.000052730
  17   H   :    0.000372607    0.000197643   -0.000088372
  18   H   :    0.000073226   -0.000088315    0.000152465
  19   H   :    0.000129164   -0.000322162    0.000355090
  20   H   :   -0.000454955   -0.000186989   -0.000136805
  21   H   :   -0.000075642   -0.000288218   -0.000110897
  22   H   :   -0.000290879    0.000147195   -0.000696374
  23   H   :    0.000014442    0.000299141   -0.000877850
  24   H   :    0.000246191   -0.000452222    0.000379174
  25   H   :    0.000051838    0.000166933    0.000311179
  26   H   :   -0.000030690    0.000535851   -0.000037788
  27   H   :   -0.000355037    0.000070379    0.000277690
  28   H   :   -0.000265631   -0.000492364   -0.000108160
  29   C   :   -0.000125800    0.000157037    0.000601075
  30   H   :   -0.000135617   -0.000027389   -0.000561788
  31   H   :    0.000063755    0.000272001   -0.000378593
  32   H   :    0.000319960    0.000210344    0.000186514
  33   H   :   -0.000370305    0.000387795   -0.000577365
  34   C   :    0.001240623   -0.000516240    0.000514841
  35   H   :    0.000098704    0.000094068   -0.000394026
  36   H   :    0.000246247   -0.000084672   -0.000528102
  37   C   :   -0.000686436   -0.000631228   -0.000301142
  38   H   :   -0.000039972    0.000089953    0.000401582
  39   C   :    0.000613518    0.000666165   -0.000056258
  40   C   :    0.000307919    0.000088656    0.000273549
  41   H   :   -0.000169403   -0.000366871   -0.000260739
  42   H   :   -0.000274343    0.000080966   -0.000437813
  43   H   :   -0.000292351    0.000218460    0.000114617
  44   C   :    0.000352779    0.000219441   -0.000314796
  45   H   :    0.000012886   -0.000080464    0.000404535
  46   H   :   -0.000125366   -0.000425607    0.000157810
  47   H   :   -0.000401885    0.000159649    0.000126417
  48   H   :   -0.000101457    0.000243202   -0.000468554
  49   H   :   -0.000451863    0.000624247    0.001185932

Difference to translation invariance:
           :   -0.0000769381    0.0000605820   -0.0000450970

Difference to rotation invariance:
           :    0.0004481236   -0.0004097218   -0.0004598284

Norm of the cartesian gradient     ...    0.0059540184
RMS gradient                       ...    0.0004910792
MAX gradient                       ...    0.0014894929

-------
TIMINGS
-------

Total SCF gradient time            ...       48.563 sec

One electron gradient       ....       0.460 sec  (  0.9%)
RI-J Coulomb gradient       ....       1.966 sec  (  4.0%)
COSX gradient               ....      31.926 sec  ( 65.7%)
XC gradient                 ....      11.114 sec  ( 22.9%)
CPCM gradient               ....       1.044 sec  (  2.2%)
   A-Matrix (El+Nuc)        ....       0.269 sec  (  0.6%)
   Potential                ....       0.775 sec  (  1.6%)

Maximum memory used throughout the entire SCFGRAD-calculation: 117.5 MB
------------------------------------------------------------------------------
                         ORCA GEOMETRY RELAXATION STEP
------------------------------------------------------------------------------

Reading the OPT-File                    .... done
Getting information on internals        .... done
Copying old internal coords+grads       .... done
Making the new internal coordinates     .... (new redundants).... done
Validating the new internal coordinates .... (new redundants).... done
Calculating the B-matrix                .... done
Calculating the G,G- and P matrices     .... done
Transforming gradient to internals      .... done
Projecting the internal gradient        .... done
Number of atoms                         ....  49
Number of internal coordinates          .... 240
Current Energy                          ....  -890.723882012 Eh
Current gradient norm                   ....     0.005954018 Eh/bohr
Maximum allowed component of the step   ....  0.300
Current trust radius                    ....  0.300
Updating the Hessian (BFGS)             .... done
Forming the augmented Hessian           .... done
Diagonalizing the augmented Hessian     .... done
Last element of RFO vector              ....  0.018500757
Lowest eigenvalues of augmented Hessian:
 -0.359341930  0.000063471  0.000516642  0.001307610  0.002695878
Warning: RFO finds a terribly low value for the scaling factor
Trying a QUASI-NEWTON step instead
Doing a quasi-Newton Step:
Inverting the Hessian                   .... done
Computing the step                      .... done
Length of the computed step             ....  0.215852855
Converting the step to cartesian space:
 Initial RMS(Int)=    0.0139332419
Transforming coordinates:
 Iter   0:  RMS(Cart)=    0.0269101966 RMS(Int)=    0.5736239754
 Iter   1:  RMS(Cart)=    0.0008389368 RMS(Int)=    0.0006308075
 Iter   2:  RMS(Cart)=    0.0000645828 RMS(Int)=    0.0000376388
 Iter   3:  RMS(Cart)=    0.0000050095 RMS(Int)=    0.0000037638
 Iter   4:  RMS(Cart)=    0.0000003887 RMS(Int)=    0.0000002296
 Iter   5:  RMS(Cart)=    0.0000000302 RMS(Int)=    0.0000000225
done
Storing new coordinates                 .... done

                                .--------------------.
          ----------------------|Geometry convergence|-------------------------
          Item                value                   Tolerance       Converged
          ---------------------------------------------------------------------
          Energy change      -0.0000349360            0.0000002000      NO
          RMS gradient        0.0004623392            0.0000080000      NO
          MAX gradient        0.0015915185            0.0000300000      NO
          RMS step            0.0139332419            0.0001000000      NO
          MAX step            0.0892216337            0.0002000000      NO
          ........................................................
          Max(Bonds)      0.0009      Max(Angles)    0.17
          Max(Dihed)        5.11      Max(Improp)    0.00
          ---------------------------------------------------------------------

The optimization has not yet converged - more geometry cycles are needed


    ---------------------------------------------------------------------------
                         Redundant Internal Coordinates
                            (Angstroem and degrees)

        Definition                    Value    dE/dq     Step     New-Value
    ----------------------------------------------------------------------------
     1. B(C   1,C   0)                1.5121 -0.000385 -0.0003    1.5118   
     2. B(C   2,C   1)                1.4090  0.000446 -0.0003    1.4087   
     3. B(C   3,C   2)                1.5115 -0.000434 -0.0004    1.5111   
     4. B(C   4,C   2)                1.4011 -0.000308 -0.0001    1.4011   
     5. B(C   5,C   4)                1.4082 -0.000218  0.0001    1.4083   
     6. B(C   6,C   5)                1.5212 -0.000199 -0.0003    1.5209   
     7. B(C   7,C   6)                1.5228  0.000472 -0.0003    1.5224   
     8. B(C   8,C   7)                1.3458  0.000211  0.0001    1.3458   
     9. B(C   9,C   8)                1.5121 -0.000236 -0.0001    1.5120   
    10. B(C  10,C   8)                1.5204 -0.000293 -0.0005    1.5199   
    11. B(C  11,C   5)                1.4072 -0.000851 -0.0002    1.4070   
    12. B(C  12,C  11)                1.4094 -0.000026  0.0002    1.4096   
    13. B(C  12,C   1)                1.4018 -0.000389  0.0003    1.4021   
    14. B(O  13,C  12)                1.3820  0.000557 -0.0002    1.3818   
    15. B(O  14,C   4)                1.3851  0.000267 -0.0006    1.3845   
    16. B(H  15,C   0)                1.0955 -0.000487  0.0008    1.0963   
    17. B(H  16,C   0)                1.0909 -0.000424 -0.0003    1.0906   
    18. B(H  17,C   0)                1.0990 -0.000152 -0.0004    1.0986   
    19. B(H  18,C   3)                1.0960 -0.000361  0.0000    1.0960   
    20. B(H  19,C   3)                1.0909 -0.000447  0.0001    1.0909   
    21. B(H  20,C   3)                1.0987 -0.000250 -0.0000    1.0987   
    22. B(H  21,C   6)                1.0949 -0.000522 -0.0000    1.0949   
    23. B(H  22,C   6)                1.0970 -0.000205 -0.0000    1.0970   
    24. B(H  23,C   7)                1.0904 -0.000250  0.0000    1.0904   
    25. B(H  24,C   9)                1.0948 -0.000311  0.0000    1.0948   
    26. B(H  25,C   9)                1.0986 -0.000466 -0.0001    1.0985   
    27. B(H  26,C   9)                1.0970 -0.000328 -0.0002    1.0968   
    28. B(H  27,C  10)                1.0967  0.000085 -0.0001    1.0966   
    29. B(C  28,C  11)                1.5155 -0.000617  0.0002    1.5158   
    30. B(H  29,C  28)                1.0905 -0.000160 -0.0000    1.0905   
    31. B(H  30,C  28)                1.0992 -0.000349 -0.0001    1.0991   
    32. B(H  31,C  28)                1.0978 -0.000418 -0.0001    1.0977   
    33. B(H  32,C  10)                1.0971 -0.000578 -0.0000    1.0970   
    34. B(C  33,C  10)                1.5574 -0.000125  0.0009    1.5583   
    35. B(H  34,C  33)                1.0948 -0.000263 -0.0001    1.0948   
    36. B(H  35,C  33)                1.1000 -0.000239 -0.0000    1.1000   
    37. B(C  36,C  33)                1.5066 -0.000458 -0.0004    1.5062   
    38. B(H  37,C  36)                1.0908 -0.000327 -0.0001    1.0907   
    39. B(C  38,C  36)                1.3452  0.000140  0.0001    1.3452   
    40. B(C  39,C  38)                1.5103 -0.000507 -0.0002    1.5101   
    41. B(H  40,C  39)                1.0985 -0.000409 -0.0001    1.0984   
    42. B(H  41,C  39)                1.0924 -0.000262  0.0000    1.0924   
    43. B(H  42,C  39)                1.0990 -0.000367 -0.0000    1.0990   
    44. B(C  43,C  38)                1.5118 -0.000416 -0.0001    1.5116   
    45. B(H  44,C  43)                1.0948 -0.000314 -0.0000    1.0947   
    46. B(H  45,C  43)                1.0988 -0.000437 -0.0000    1.0988   
    47. B(H  46,C  43)                1.0991 -0.000415 -0.0000    1.0991   
    48. B(H  47,O  13)                0.9694 -0.000474 -0.0001    0.9693   
    49. B(H  48,O  14)                0.9716 -0.000678  0.0003    0.9718   
    50. A(H  15,C   0,H  17)          106.83  0.000271   -0.14    106.69   
    51. A(C   1,C   0,H  16)          111.21  0.000061    0.06    111.28   
    52. A(C   1,C   0,H  15)          111.03 -0.000569    0.04    111.08   
    53. A(C   1,C   0,H  17)          111.52 -0.000035   -0.07    111.45   
    54. A(H  15,C   0,H  16)          108.32  0.000220   -0.07    108.25   
    55. A(H  16,C   0,H  17)          107.73  0.000084    0.17    107.90   
    56. A(C   0,C   1,C  12)          120.61  0.000843    0.10    120.70   
    57. A(C   0,C   1,C   2)          120.44 -0.000620   -0.13    120.31   
    58. A(C   2,C   1,C  12)          118.95 -0.000221    0.04    118.99   
    59. A(C   1,C   2,C   3)          120.46 -0.000652   -0.07    120.39   
    60. A(C   1,C   2,C   4)          118.83 -0.000173    0.05    118.88   
    61. A(C   3,C   2,C   4)          120.71  0.000825    0.01    120.73   
    62. A(H  18,C   3,H  19)          108.30  0.000059    0.01    108.31   
    63. A(C   2,C   3,H  18)          110.98 -0.000574    0.06    111.04   
    64. A(C   2,C   3,H  19)          111.10  0.000205    0.02    111.13   
    65. A(H  19,C   3,H  20)          107.89  0.000187   -0.01    107.88   
    66. A(H  18,C   3,H  20)          106.75  0.000194   -0.05    106.70   
    67. A(C   2,C   3,H  20)          111.63 -0.000050   -0.03    111.60   
    68. A(C   2,C   4,C   5)          122.30  0.000215   -0.08    122.22   
    69. A(C   5,C   4,O  14)          120.45 -0.000557   -0.05    120.40   
    70. A(C   2,C   4,O  14)          117.24  0.000327    0.13    117.36   
    71. A(C   6,C   5,C  11)          123.09 -0.000483    0.09    123.18   
    72. A(C   4,C   5,C   6)          117.98  0.000525   -0.12    117.87   
    73. A(C   4,C   5,C  11)          118.93 -0.000042    0.03    118.96   
    74. A(C   5,C   6,C   7)          113.05  0.000034    0.01    113.06   
    75. A(C   7,C   6,H  22)          110.40  0.000569    0.03    110.43   
    76. A(H  21,C   6,H  22)          105.37  0.000504   -0.05    105.32   
    77. A(C   5,C   6,H  22)          108.81  0.000097   -0.07    108.74   
    78. A(C   5,C   6,H  21)          109.67 -0.000443    0.08    109.75   
    79. A(C   7,C   6,H  21)          109.26 -0.000730   -0.02    109.24   
    80. A(C   8,C   7,H  23)          117.97 -0.000709    0.00    117.97   
    81. A(C   6,C   7,C   8)          126.84  0.000979    0.07    126.91   
    82. A(C   6,C   7,H  23)          115.01 -0.000347   -0.06    114.95   
    83. A(C   9,C   8,C  10)          116.09 -0.001013    0.03    116.12   
    84. A(C   7,C   8,C  10)          123.35  0.001142   -0.05    123.30   
    85. A(C   7,C   8,C   9)          120.48 -0.000149    0.01    120.49   
    86. A(H  25,C   9,H  26)          106.34  0.000135   -0.03    106.31   
    87. A(H  24,C   9,H  26)          108.49  0.000233   -0.02    108.47   
    88. A(C   8,C   9,H  26)          111.33 -0.000447    0.05    111.39   
    89. A(C   8,C   9,H  25)          110.32  0.000002    0.02    110.33   
    90. A(C   8,C   9,H  24)          111.80 -0.000121    0.01    111.81   
    91. A(H  24,C   9,H  25)          108.36  0.000231   -0.04    108.32   
    92. A(H  32,C  10,C  33)          107.97 -0.000219    0.03    108.00   
    93. A(C   8,C  10,C  33)          115.48 -0.000611    0.08    115.56   
    94. A(H  27,C  10,H  32)          106.72  0.000018   -0.05    106.68   
    95. A(C   8,C  10,H  32)          108.45 -0.000026    0.02    108.47   
    96. A(H  27,C  10,C  33)          107.91  0.000983   -0.11    107.80   
    97. A(C   8,C  10,H  27)          109.94 -0.000107    0.03    109.97   
    98. A(C  12,C  11,C  28)          118.35  0.000092    0.02    118.37   
    99. A(C   5,C  11,C  28)          123.05 -0.000215   -0.08    122.97   
   100. A(C   5,C  11,C  12)          118.60  0.000123    0.06    118.66   
   101. A(C  11,C  12,O  13)          120.97 -0.000640   -0.03    120.93   
   102. A(C   1,C  12,O  13)          116.70  0.000522    0.13    116.83   
   103. A(C   1,C  12,C  11)          122.33  0.000117   -0.10    122.23   
   104. A(C  12,O  13,H  47)          109.75  0.000207   -0.01    109.74   
   105. A(C   4,O  14,H  48)          109.00  0.000044    0.00    109.00   
   106. A(H  30,C  28,H  31)          107.28  0.000156    0.02    107.30   
   107. A(H  29,C  28,H  31)          106.10 -0.000144   -0.02    106.07   
   108. A(C  11,C  28,H  31)          111.12  0.000038    0.01    111.13   
   109. A(H  29,C  28,H  30)          107.52  0.000435   -0.01    107.50   
   110. A(C  11,C  28,H  30)          112.04 -0.000303    0.01    112.05   
   111. A(C  11,C  28,H  29)          112.45 -0.000149   -0.01    112.44   
   112. A(H  34,C  33,H  35)          106.48  0.000084    0.02    106.50   
   113. A(C  10,C  33,H  35)          107.97  0.000067   -0.11    107.87   
   114. A(C  10,C  33,H  34)          107.71  0.000522   -0.02    107.69   
   115. A(H  35,C  33,C  36)          108.32 -0.000223    0.04    108.36   
   116. A(H  34,C  33,C  36)          111.04 -0.000034   -0.04    111.00   
   117. A(C  10,C  33,C  36)          114.95 -0.000382    0.10    115.05   
   118. A(H  37,C  36,C  38)          117.07  0.000369   -0.02    117.05   
   119. A(C  33,C  36,C  38)          128.30 -0.000311   -0.07    128.23   
   120. A(C  33,C  36,H  37)          114.63 -0.000059    0.09    114.72   
   121. A(C  39,C  38,C  43)          114.43  0.000429   -0.05    114.38   
   122. A(C  36,C  38,C  43)          120.69  0.000200    0.02    120.71   
   123. A(C  36,C  38,C  39)          124.87 -0.000629    0.03    124.91   
   124. A(H  41,C  39,H  42)          107.91  0.000198   -0.03    107.88   
   125. A(H  40,C  39,H  42)          106.31  0.000048    0.01    106.32   
   126. A(C  38,C  39,H  42)          110.57  0.000241   -0.00    110.56   
   127. A(H  40,C  39,H  41)          108.16  0.000354   -0.04    108.12   
   128. A(C  38,C  39,H  41)          113.21 -0.000619    0.08    113.29   
   129. A(C  38,C  39,H  40)          110.41 -0.000171   -0.03    110.38   
   130. A(H  45,C  43,H  46)          106.36  0.000119   -0.02    106.34   
   131. A(H  44,C  43,H  46)          108.19  0.000146   -0.02    108.17   
   132. A(C  38,C  43,H  46)          110.90 -0.000114    0.01    110.91   
   133. A(H  44,C  43,H  45)          108.38  0.000256   -0.02    108.35   
   134. A(C  38,C  43,H  45)          111.02 -0.000043   -0.01    111.01   
   135. A(C  38,C  43,H  44)          111.79 -0.000329    0.06    111.85   
   136. D(C  12,C   1,C   0,H  15)    133.93 -0.000061   -4.92    129.01   
   137. D(C   2,C   1,C   0,H  17)     72.45  0.000081   -4.90     67.55   
   138. D(C   2,C   1,C   0,H  16)   -167.27  0.000206   -4.69   -171.97   
   139. D(C   2,C   1,C   0,H  15)    -46.57  0.000140   -4.71    -51.28   
   140. D(C  12,C   1,C   0,H  17)   -107.05 -0.000121   -5.11   -112.16   
   141. D(C  12,C   1,C   0,H  16)     13.23  0.000005   -4.90      8.33   
   142. D(C   3,C   2,C   1,C  12)    178.38  0.000274    0.31    178.70   
   143. D(C   4,C   2,C   1,C  12)     -1.88  0.000123    0.14     -1.74   
   144. D(C   4,C   2,C   1,C   0)    178.62 -0.000081   -0.07    178.54   
   145. D(C   3,C   2,C   1,C   0)     -1.12  0.000071    0.10     -1.02   
   146. D(H  19,C   3,C   2,C   4)     12.30  0.000265   -0.13     12.18   
   147. D(H  20,C   3,C   2,C   1)     71.56 -0.000238   -0.28     71.28   
   148. D(H  19,C   3,C   2,C   1)   -167.96  0.000108   -0.30   -168.27   
   149. D(H  20,C   3,C   2,C   4)   -108.18 -0.000080   -0.10   -108.28   
   150. D(H  18,C   3,C   2,C   4)    132.87  0.000090   -0.06    132.81   
   151. D(H  18,C   3,C   2,C   1)    -47.40 -0.000067   -0.23    -47.63   
   152. D(O  14,C   4,C   2,C   1)   -177.37  0.001111    0.12   -177.25   
   153. D(C   5,C   4,C   2,C   3)   -179.15  0.000297   -0.09   -179.24   
   154. D(C   5,C   4,C   2,C   1)      1.11  0.000453    0.08      1.19   
   155. D(O  14,C   4,C   2,C   3)      2.37  0.000955   -0.05      2.32   
   156. D(C  11,C   5,C   4,O  14)    179.52 -0.001526   -0.22    179.30   
   157. D(C  11,C   5,C   4,C   2)      1.09 -0.000861   -0.18      0.91   
   158. D(C   6,C   5,C   4,C   2)   -179.00 -0.000927   -0.11   -179.11   
   159. D(C   6,C   5,C   4,O  14)     -0.57 -0.001592   -0.14     -0.71   
   160. D(H  22,C   6,C   5,C  11)   -133.24 -0.000751    0.61   -132.64   
   161. D(H  22,C   6,C   5,C   4)     46.85 -0.000682    0.53     47.38   
   162. D(H  21,C   6,C   5,C  11)    -18.46 -0.000336    0.56    -17.90   
   163. D(H  21,C   6,C   5,C   4)    161.63 -0.000267    0.49    162.12   
   164. D(C   7,C   6,C   5,C   4)    -76.18 -0.001506    0.53    -75.65   
   165. D(C   7,C   6,C   5,C  11)    103.73 -0.001575    0.61    104.33   
   166. D(C   8,C   7,C   6,C   5)    155.53  0.001314   -0.35    155.18   
   167. D(H  23,C   7,C   6,H  22)   -151.49 -0.000391   -0.26   -151.75   
   168. D(H  23,C   7,C   6,H  21)     93.07 -0.000897   -0.21     92.86   
   169. D(H  23,C   7,C   6,C   5)    -29.35  0.000178   -0.31    -29.66   
   170. D(C   8,C   7,C   6,H  22)     33.39  0.000746   -0.29     33.09   
   171. D(C   8,C   7,C   6,H  21)    -82.05  0.000239   -0.25    -82.30   
   172. D(C  10,C   8,C   7,H  23)   -177.24  0.000163    0.02   -177.22   
   173. D(C  10,C   8,C   7,C   6)     -2.25 -0.000985    0.06     -2.19   
   174. D(C   9,C   8,C   7,H  23)     -0.68 -0.000265   -0.11     -0.79   
   175. D(C   9,C   8,C   7,C   6)    174.31 -0.001413   -0.07    174.24   
   176. D(H  26,C   9,C   8,C  10)    -57.64 -0.000259   -0.24    -57.87   
   177. D(H  26,C   9,C   8,C   7)    125.56  0.000069   -0.12    125.44   
   178. D(H  25,C   9,C   8,C  10)     60.18 -0.000370   -0.23     59.96   
   179. D(H  25,C   9,C   8,C   7)   -116.62 -0.000042   -0.10   -116.73   
   180. D(H  24,C   9,C   8,C  10)   -179.17 -0.000157   -0.25   -179.42   
   181. D(H  24,C   9,C   8,C   7)      4.03  0.000171   -0.13      3.90   
   182. D(C  33,C  10,C   8,C   9)     93.55 -0.000527   -0.16     93.39   
   183. D(C  33,C  10,C   8,C   7)    -89.75 -0.000914   -0.28    -90.03   
   184. D(H  32,C  10,C   8,C   9)    -27.74  0.000193   -0.26    -27.99   
   185. D(H  32,C  10,C   8,C   7)    148.96 -0.000194   -0.38    148.58   
   186. D(H  27,C  10,C   8,C   9)   -144.08  0.000245   -0.22   -144.31   
   187. D(H  27,C  10,C   8,C   7)     32.62 -0.000142   -0.35     32.27   
   188. D(C  28,C  11,C   5,C   6)     -2.40  0.000494    0.01     -2.39   
   189. D(C  28,C  11,C   5,C   4)    177.51  0.000426    0.09    177.59   
   190. D(C  12,C  11,C   5,C   6)    177.65  0.000748   -0.02    177.63   
   191. D(C  12,C  11,C   5,C   4)     -2.44  0.000679    0.05     -2.40   
   192. D(C   1,C  12,C  11,C  28)   -178.25  0.000113    0.14   -178.12   
   193. D(C   1,C  12,C  11,C   5)      1.70 -0.000129    0.17      1.87   
   194. D(O  13,C  12,C   1,C   2)   -179.11 -0.000248   -0.28   -179.40   
   195. D(O  13,C  12,C   1,C   0)      0.39 -0.000051   -0.08      0.31   
   196. D(C  11,C  12,C   1,C   2)      0.50 -0.000274   -0.27      0.23   
   197. D(O  13,C  12,C  11,C   5)   -178.71 -0.000152    0.19   -178.52   
   198. D(C  11,C  12,C   1,C   0)   -180.00 -0.000077   -0.06   -180.06   
   199. D(O  13,C  12,C  11,C  28)      1.34  0.000090    0.16      1.50   
   200. D(H  47,O  13,C  12,C  11)      8.19 -0.000175   -0.01      8.18   
   201. D(H  47,O  13,C  12,C   1)   -172.19 -0.000198    0.00   -172.19   
   202. D(H  48,O  14,C   4,C   5)     24.55 -0.000759    0.42     24.97   
   203. D(H  48,O  14,C   4,C   2)   -156.94 -0.001392    0.38   -156.56   
   204. D(H  31,C  28,C  11,C  12)     45.66 -0.000150   -0.46     45.20   
   205. D(H  31,C  28,C  11,C   5)   -134.29  0.000103   -0.49   -134.78   
   206. D(H  30,C  28,C  11,C  12)    -74.33 -0.000168   -0.50    -74.83   
   207. D(H  30,C  28,C  11,C   5)    105.72  0.000084   -0.54    105.18   
   208. D(H  29,C  28,C  11,C  12)    164.43 -0.000406   -0.48    163.94   
   209. D(H  29,C  28,C  11,C   5)    -15.52 -0.000153   -0.52    -16.04   
   210. D(C  36,C  33,C  10,H  32)     63.48 -0.000137   -0.23     63.25   
   211. D(C  36,C  33,C  10,H  27)    178.49  0.000273   -0.32    178.16   
   212. D(C  36,C  33,C  10,C   8)    -58.07  0.000474   -0.32    -58.39   
   213. D(H  35,C  33,C  10,H  32)   -175.50 -0.000625   -0.19   -175.69   
   214. D(H  35,C  33,C  10,H  27)    -60.49 -0.000215   -0.29    -60.78   
   215. D(H  35,C  33,C  10,C   8)     62.96 -0.000014   -0.28     62.67   
   216. D(H  34,C  33,C  10,H  32)    -60.88 -0.000231   -0.23    -61.11   
   217. D(H  34,C  33,C  10,H  27)     54.13  0.000179   -0.33     53.81   
   218. D(H  34,C  33,C  10,C   8)    177.58  0.000380   -0.32    177.25   
   219. D(C  38,C  36,C  33,H  35)    128.23 -0.000093   -0.06    128.17   
   220. D(C  38,C  36,C  33,H  34)     11.65 -0.000043   -0.09     11.56   
   221. D(C  38,C  36,C  33,C  10)   -110.94 -0.000425   -0.10   -111.04   
   222. D(H  37,C  36,C  33,H  35)    -50.98 -0.000014    0.10    -50.88   
   223. D(H  37,C  36,C  33,H  34)   -167.56  0.000036    0.07   -167.49   
   224. D(H  37,C  36,C  33,C  10)     69.86 -0.000346    0.06     69.92   
   225. D(C  43,C  38,C  36,H  37)     -0.81 -0.000296   -0.07     -0.88   
   226. D(C  43,C  38,C  36,C  33)    180.00 -0.000212    0.09    180.09   
   227. D(C  39,C  38,C  36,H  37)    179.60 -0.000277    0.08    179.68   
   228. D(C  39,C  38,C  36,C  33)      0.41 -0.000193    0.25      0.66   
   229. D(H  42,C  39,C  38,C  43)    -62.46 -0.000137   -0.67    -63.13   
   230. D(H  42,C  39,C  38,C  36)    117.15 -0.000155   -0.82    116.34   
   231. D(H  41,C  39,C  38,C  43)    176.33 -0.000135   -0.69    175.64   
   232. D(H  41,C  39,C  38,C  36)     -4.06 -0.000154   -0.84     -4.90   
   233. D(H  40,C  39,C  38,C  43)     54.90 -0.000036   -0.67     54.23   
   234. D(H  40,C  39,C  38,C  36)   -125.48 -0.000054   -0.82   -126.31   
   235. D(H  46,C  43,C  38,C  39)     59.96  0.000113   -0.23     59.72   
   236. D(H  46,C  43,C  38,C  36)   -119.68  0.000134   -0.09   -119.77   
   237. D(H  45,C  43,C  38,C  39)    -58.06  0.000064   -0.21    -58.27   
   238. D(H  45,C  43,C  38,C  36)    122.31  0.000086   -0.07    122.24   
   239. D(H  44,C  43,C  38,C  39)   -179.21 -0.000005   -0.21   -179.42   
   240. D(H  44,C  43,C  38,C  36)      1.15  0.000016   -0.07      1.09   
    ----------------------------------------------------------------------------

         *************************************************************
         *                GEOMETRY OPTIMIZATION CYCLE  38            *
         *************************************************************
---------------------------------
CARTESIAN COORDINATES (ANGSTROEM)
---------------------------------
  C     -5.272774    1.523233   -1.085521
  C     -4.014411    0.875180   -0.554383
  C     -2.765062    1.503473   -0.724371
  C     -2.665268    2.820224   -1.459058
  C     -1.621971    0.891599   -0.193376
  C     -1.676369   -0.342356    0.483103
  C     -0.377636   -0.906738    1.037951
  C      0.520605   -1.503300   -0.036811
  C      1.857417   -1.649329    0.016675
  C      2.593867   -2.380645   -1.082804
  C      2.702291   -1.177254    1.188608
  C     -2.916961   -0.993000    0.614597
  C     -4.069656   -0.359465    0.107835
  O     -5.315826   -0.941918    0.238550
  O     -0.419427    1.564547   -0.327560
  H     -5.351973    2.564026   -0.750261
  H     -6.163566    0.988720   -0.753678
  H     -5.281134    1.544077   -2.183901
  H     -3.223378    2.788200   -2.401746
  H     -1.626754    3.067364   -1.683856
  H     -3.088273    3.645292   -0.869619
  H     -0.597858   -1.671790    1.789655
  H      0.149304   -0.111475    1.579437
  H     -0.004848   -1.915411   -0.898869
  H      1.921805   -2.679074   -1.893919
  H      3.076130   -3.283506   -0.684122
  H      3.396284   -1.763883   -1.505635
  H      2.129834   -1.259721    2.120265
  C     -3.071875   -2.347340    1.277417
  H     -2.121233   -2.871575    1.380431
  H     -3.515793   -2.267843    2.279755
  H     -3.719682   -3.006250    0.684778
  H      3.564256   -1.848517    1.288285
  C      3.238078    0.282498    1.086323
  H      3.781927    0.502714    2.010560
  H      2.371318    0.959410    1.065037
  C      4.090895    0.565593   -0.122437
  H      3.550571    0.574664   -1.069848
  C      5.410866    0.821025   -0.168543
  C      6.325907    0.860175    1.032136
  H      6.875726    1.810586    1.063236
  H      5.798328    0.741627    1.981369
  H      7.083713    0.067046    0.965951
  C      6.100295    1.086184   -1.487410
  H      5.398365    1.057985   -2.327016
  H      6.595152    2.067232   -1.482972
  H      6.888351    0.343240   -1.674483
  H     -5.254654   -1.720437    0.812738
  H      0.309304    0.923701   -0.275465

----------------------------
CARTESIAN COORDINATES (A.U.)
----------------------------
  NO LB      ZA    FRAG     MASS         X           Y           Z
   0 C     6.0000    0    12.011   -9.964099    2.878493   -2.051338
   1 C     6.0000    0    12.011   -7.586137    1.653851   -1.047632
   2 C     6.0000    0    12.011   -5.225210    2.841153   -1.368864
   3 C     6.0000    0    12.011   -5.036626    5.329451   -2.757220
   4 C     6.0000    0    12.011   -3.065080    1.684879   -0.365428
   5 C     6.0000    0    12.011   -3.167878   -0.646958    0.912933
   6 C     6.0000    0    12.011   -0.713629   -1.713487    1.961443
   7 C     6.0000    0    12.011    0.983801   -2.840825   -0.069563
   8 C     6.0000    0    12.011    3.510010   -3.116779    0.031511
   9 C     6.0000    0    12.011    4.901697   -4.498767   -2.046203
  10 C     6.0000    0    12.011    5.106590   -2.224688    2.246144
  11 C     6.0000    0    12.011   -5.512258   -1.876499    1.161420
  12 C     6.0000    0    12.011   -7.690534   -0.679290    0.203779
  13 O     8.0000    0    15.999  -10.045456   -1.779968    0.450794
  14 O     8.0000    0    15.999   -0.792603    2.956565   -0.618999
  15 H     1.0000    0     1.008  -10.113763    4.845307   -1.417789
  16 H     1.0000    0     1.008  -11.647453    1.868409   -1.424246
  17 H     1.0000    0     1.008   -9.979897    2.917883   -4.126975
  18 H     1.0000    0     1.008   -6.091302    5.268934   -4.538643
  19 H     1.0000    0     1.008   -3.074120    5.796478   -3.182027
  20 H     1.0000    0     1.008   -5.835990    6.888604   -1.643342
  21 H     1.0000    0     1.008   -1.129789   -3.159224    3.381958
  22 H     1.0000    0     1.008    0.282145   -0.210657    2.984704
  23 H     1.0000    0     1.008   -0.009161   -3.619603   -1.698616
  24 H     1.0000    0     1.008    3.631685   -5.062715   -3.578989
  25 H     1.0000    0     1.008    5.813043   -6.204926   -1.292802
  26 H     1.0000    0     1.008    6.418047   -3.333256   -2.845238
  27 H     1.0000    0     1.008    4.024803   -2.380527    4.006720
  28 C     6.0000    0    12.011   -5.805003   -4.435829    2.413969
  29 H     1.0000    0     1.008   -4.008549   -5.426490    2.608637
  30 H     1.0000    0     1.008   -6.643887   -4.285602    4.308113
  31 H     1.0000    0     1.008   -7.029180   -5.680989    1.294043
  32 H     1.0000    0     1.008    6.735467   -3.493192    2.434506
  33 C     6.0000    0    12.011    6.119081    0.533843    2.052853
  34 H     1.0000    0     1.008    7.146806    0.949992    3.799409
  35 H     1.0000    0     1.008    4.481141    1.813021    2.012628
  36 C     6.0000    0    12.011    7.730672    1.068815   -0.231372
  37 H     1.0000    0     1.008    6.709606    1.085958   -2.021719
  38 C     6.0000    0    12.011   10.225054    1.551512   -0.318500
  39 C     6.0000    0    12.011   11.954231    1.625496    1.950454
  40 H     1.0000    0     1.008   12.993239    3.421511    2.009225
  41 H     1.0000    0     1.008   10.957251    1.401472    3.744244
  42 H     1.0000    0     1.008   13.386277    0.126699    1.825384
  43 C     6.0000    0    12.011   11.527887    2.052590   -2.810797
  44 H     1.0000    0     1.008   10.201432    1.999302   -4.397422
  45 H     1.0000    0     1.008   12.463030    3.906502   -2.802411
  46 H     1.0000    0     1.008   13.017097    0.648629   -3.164315
  47 H     1.0000    0     1.008   -9.929857   -3.251154    1.535853
  48 H     1.0000    0     1.008    0.584499    1.745542   -0.520553

--------------------------------
INTERNAL COORDINATES (ANGSTROEM)
--------------------------------
 C      0   0   0     0.000000000000     0.00000000     0.00000000
 C      1   0   0     1.511806299397     0.00000000     0.00000000
 C      2   1   0     1.408730166128   120.30544279     0.00000000
 C      3   2   1     1.511143649415   120.38843717   358.98219720
 C      3   2   1     1.401072065120   118.88509611   178.54470203
 C      5   3   2     1.408271569799   122.22186457     1.19419016
 C      6   5   3     1.520885032473   117.86658739   180.89298744
 C      7   6   5     1.522444504174   113.05947203   284.35288533
 C      8   7   6     1.345827310287   126.90629867   155.17909551
 C      9   8   7     1.511963988423   120.49083251   174.24169850
 C      9   8   7     1.519899090902   123.30486562   357.80781749
 C      6   5   3     1.407017393241   118.95615422     0.91205651
 C      2   1   3     1.402117662039   120.70355002   180.29224380
 O     13   2   1     1.381766994900   116.83312272     0.31341716
 O      5   3   2     1.384548213721   117.36300123   182.75479557
 H      1   2   3     1.096321908374   111.07820921   308.72157500
 H      1   2   3     1.090566306647   111.27733184   188.03393149
 H      1   2   3     1.098609685911   111.45192471    67.54621322
 H      4   3   2     1.095981050437   111.04422726   312.36542133
 H      4   3   2     1.090927550716   111.12770688   191.73289065
 H      4   3   2     1.098685392763   111.59837014    71.27589377
 H      7   6   5     1.094924642788   109.75495548   162.11558382
 H      7   6   5     1.096958236172   108.73883138    47.38471154
 H      8   7   6     1.090449673063   114.95293468   330.33698073
 H     10   9   8     1.094822059797   111.81394978     3.89831047
 H     10   9   8     1.098491255931   110.33231174   243.27418871
 H     10   9   8     1.096838743799   111.38819287   125.44400487
 H     11   9   8     1.096582044165   109.97118721    32.27236612
 C     12   6   5     1.515771790463   122.96716558   177.59128768
 H     29  12   6     1.090483881445   112.44212472   343.95782822
 H     29  12   6     1.099119880661   112.05093653   105.17846220
 H     29  12   6     1.097741699151   111.13398290   225.21753505
 H     11   9   8     1.097047562335   108.46757610   148.58466024
 C     11   9   8     1.558333953546   115.56011446   269.97284048
 H     34  11   9     1.094751923422   107.68717077   177.25408292
 H     34  11   9     1.099970905343   107.86680838    62.67225519
 C     34  11   9     1.506167371428   115.05073745   301.61078057
 H     37  34  11     1.090697412145   114.71926072    69.91637068
 C     37  34  11     1.345248463934   128.22651494   248.96268716
 C     39  37  34     1.510119764508   124.90555876     0.65515929
 H     40  39  37     1.098430116037   110.38011695   233.69332605
 H     40  39  37     1.092445414964   113.29190758   355.10370384
 H     40  39  37     1.098955861446   110.56334025   116.33665167
 C     39  37  34     1.511631992789   120.71196477   180.08983299
 H     44  39  37     1.094732266520   111.85105277     1.08646046
 H     44  39  37     1.098798094489   111.00769784   122.24327613
 H     44  39  37     1.099088235308   110.91272370   240.23333619
 H     14  13   2     0.969290936379   109.73594674   187.81227980
 H     15   5   3     0.971825978909   109.00091311   203.43800513

---------------------------
INTERNAL COORDINATES (A.U.)
---------------------------
 C      0   0   0     0.000000000000     0.00000000     0.00000000
 C      1   0   0     2.856899873397     0.00000000     0.00000000
 C      2   1   0     2.662114210575   120.30544279     0.00000000
 C      3   2   1     2.855647646409   120.38843717   358.98219720
 C      3   2   1     2.647642496964   118.88509611   178.54470203
 C      5   3   2     2.661247589107   122.22186457     1.19419016
 C      6   5   3     2.874056192554   117.86658739   180.89298744
 C      7   6   5     2.877003166983   113.05947203   284.35288533
 C      8   7   6     2.543245039994   126.90629867   155.17909551
 C      9   8   7     2.857197862471   120.49083251   174.24169850
 C      9   8   7     2.872193033001   123.30486562   357.80781749
 C      6   5   3     2.658877538890   118.95615422     0.91205651
 C      2   1   3     2.649618388787   120.70355002   180.29224380
 O     13   2   1     2.611161201253   116.83312272     0.31341716
 O      5   3   2     2.616416943142   117.36300123   182.75479557
 H      1   2   3     2.071748161444   111.07820921   308.72157500
 H      1   2   3     2.060871650444   111.27733184   188.03393149
 H      1   2   3     2.076071434445   111.45192471    67.54621322
 H      4   3   2     2.071104033292   111.04422726   312.36542133
 H      4   3   2     2.061554302803   111.12770688   191.73289065
 H      4   3   2     2.076214499661   111.59837014    71.27589377
 H      7   6   5     2.069107712152   109.75495548   162.11558382
 H      7   6   5     2.072950646715   108.73883138    47.38471154
 H      8   7   6     2.060651244913   114.95293468   330.33698073
 H     10   9   8     2.068913858391   111.81394978     3.89831047
 H     10   9   8     2.075847634217   110.33231174   243.27418871
 H     10   9   8     2.072724838855   111.38819287   125.44400487
 H     11   9   8     2.072239746848   109.97118721    32.27236612
 C     12   6   5     2.864393565498   122.96716558   177.59128768
 H     29  12   6     2.060715889386   112.44212472   343.95782822
 H     29  12   6     2.077035562797   112.05093653   105.17846220
 H     29  12   6     2.074431177181   111.13398290   225.21753505
 H     11   9   8     2.073119448699   108.46757610   148.58466024
 C     11   9   8     2.944824397394   115.56011446   269.97284048
 H     34  11   9     2.068781319851   107.68717077   177.25408292
 H     34  11   9     2.078643766380   107.86680838    62.67225519
 C     34  11   9     2.846243843847   115.05073745   301.61078057
 H     37  34  11     2.061119403931   114.71926072    69.91637068
 C     37  34  11     2.542151178914   128.22651494   248.96268716
 C     39  37  34     2.853712784342   124.90555876     0.65515929
 H     40  39  37     2.075732096561   110.38011695   233.69332605
 H     40  39  37     2.064422650539   113.29190758   355.10370384
 H     40  39  37     2.076725611401   110.56334025   116.33665167
 C     39  37  34     2.856570481645   120.71196477   180.08983299
 H     44  39  37     2.068744173689   111.85105277     1.08646046
 H     44  39  37     2.076427475059   111.00769784   122.24327613
 H     44  39  37     2.076975761746   110.91272370   240.23333619
 H     14  13   2     1.831694413848   109.73594674   187.81227980
 H     15   5   3     1.836484949968   109.00091311   203.43800513


           ************************************************************
           *        Program running with 4 parallel MPI-processes     *
           *              working on a common directory               *
           ************************************************************
------------------------------------------------------------------------------
                   ___                                                        
                  /   \      - P O W E R E D   B Y -                         
                 /     \                                                     
                 |  |  |   _    _      __       _____    __    __             
                 |  |  |  | |  | |    /  \     |  _  \  |  |  /  |          
                  \  \/   | |  | |   /    \    | | | |  |  | /  /          
                 / \  \   | |__| |  /  /\  \   | |_| |  |  |/  /          
                |  |  |   |  __  | /  /__\  \  |    /   |      \           
                |  |  |   | |  | | |   __   |  |    \   |  |\   \          
                \     /   | |  | | |  |  |  |  | |\  \  |  | \   \       
                 \___/    |_|  |_| |__|  |__|  |_| \__\ |__|  \__/        
                                                                              
                      - O R C A' S   B I G   F R I E N D -                    
                                      &                                       
                       - I N T E G R A L  F E E D E R -                       
                                                                              
 v1 FN, 2020, v2 2021                                                         
------------------------------------------------------------------------------


Reading SHARK input file mPQ2_2e_2H_B3LYP_631Gd_opt.SHARKINP.tmp ... ok
----------------------
SHARK INTEGRAL PACKAGE
----------------------

Number of atoms                             ...     49
Number of basis functions                   ...    350
Number of shells                            ...    182
Maximum angular momentum                    ...      2
Integral batch strategy                     ... SHARK/LIBINT Hybrid
RI-J (if used) integral strategy            ... SPLIT-RIJ (Revised 2003 algorithm where possible)
Printlevel                                  ...      1
Contraction scheme used                     ... SEGMENTED contraction
Coulomb Range Separation                    ... NOT USED
Exchange Range Separation                   ... NOT USED
Finite Nucleus Model                        ... NOT USED
Auxiliary Coulomb fitting basis             ... AVAILABLE
   # of basis functions in Aux-J            ...   1337
   # of shells in Aux-J                     ...    455
   Maximum angular momentum in Aux-J        ...      4
Auxiliary J/K fitting basis                 ... NOT available
Auxiliary Correlation fitting basis         ... NOT available
Auxiliary 'external' fitting basis          ... NOT available
Integral threshold                          ...     2.500000e-11
Primitive cut-off                           ...     2.500000e-12
Primitive pair pre-selection threshold      ...     2.500000e-12

Calculating pre-screening integrals         ... done (  0.1 sec) Dimension = 182
Organizing shell pair data                  ... done (  0.1 sec)
Shell pair information
Total number of shell pairs                 ...     16653
Shell pairs after pre-screening             ...     11024
Total number of primitive shell pairs       ...     91903
Primitive shell pairs kept                  ...     33936
          la=0 lb=0:   4500 shell pairs
          la=1 lb=0:   3594 shell pairs
          la=1 lb=1:    728 shell pairs
          la=2 lb=0:   1460 shell pairs
          la=2 lb=1:    617 shell pairs
          la=2 lb=2:    125 shell pairs

Calculating one electron integrals          ... done (  0.1 sec)
Calculating RI/J V-Matrix + Cholesky decomp.... done (  0.1 sec)
Calculating Nuclear repulsion               ... done (  0.0 sec) ENN=   1650.665214927949 Eh

SHARK setup successfully completed in   0.6 seconds

Maximum memory used throughout the entire GTOINT-calculation: 26.9 MB
[1717814725.208177] [eu-a2p-061:91809:0]          mpool.c:38   UCX  WARN  object 0x3584880 was not returned to mpool ucp_requests
[1717814725.208205] [eu-a2p-061:91809:0]          mpool.c:38   UCX  WARN  object 0x3584a40 was not returned to mpool ucp_requests
[1717814725.208210] [eu-a2p-061:91809:0]          mpool.c:38   UCX  WARN  object 0x3584c00 was not returned to mpool ucp_requests
[1717814725.208215] [eu-a2p-061:91809:0]          mpool.c:38   UCX  WARN  object 0x3584dc0 was not returned to mpool ucp_requests
[1717814725.208219] [eu-a2p-061:91809:0]          mpool.c:38   UCX  WARN  object 0x3584f80 was not returned to mpool ucp_requests
[1717814725.208223] [eu-a2p-061:91809:0]          mpool.c:38   UCX  WARN  object 0x3585140 was not returned to mpool ucp_requests
[1717814725.208227] [eu-a2p-061:91809:0]          mpool.c:38   UCX  WARN  object 0x3585300 was not returned to mpool ucp_requests
[1717814725.208232] [eu-a2p-061:91809:0]          mpool.c:38   UCX  WARN  object 0x35854c0 was not returned to mpool ucp_requests
[1717814725.208236] [eu-a2p-061:91809:0]          mpool.c:38   UCX  WARN  object 0x3585680 was not returned to mpool ucp_requests
[1717814725.208240] [eu-a2p-061:91809:0]          mpool.c:38   UCX  WARN  object 0x3585840 was not returned to mpool ucp_requests
[1717814725.208244] [eu-a2p-061:91809:0]          mpool.c:38   UCX  WARN  object 0x3585a00 was not returned to mpool ucp_requests
[1717814725.208248] [eu-a2p-061:91809:0]          mpool.c:38   UCX  WARN  object 0x3585bc0 was not returned to mpool ucp_requests
[1717814725.208252] [eu-a2p-061:91809:0]          mpool.c:38   UCX  WARN  object 0x3585d80 was not returned to mpool ucp_requests
[1717814725.208257] [eu-a2p-061:91809:0]          mpool.c:38   UCX  WARN  object 0x3585f40 was not returned to mpool ucp_requests
[1717814725.208261] [eu-a2p-061:91809:0]          mpool.c:38   UCX  WARN  object 0x3586100 was not returned to mpool ucp_requests
[1717814725.208265] [eu-a2p-061:91809:0]          mpool.c:38   UCX  WARN  object 0x35862c0 was not returned to mpool ucp_requests
[1717814725.208269] [eu-a2p-061:91809:0]          mpool.c:38   UCX  WARN  object 0x3586480 was not returned to mpool ucp_requests
[1717814725.208273] [eu-a2p-061:91809:0]          mpool.c:38   UCX  WARN  object 0x3586640 was not returned to mpool ucp_requests
[1717814725.208277] [eu-a2p-061:91809:0]          mpool.c:38   UCX  WARN  object 0x3586800 was not returned to mpool ucp_requests
[1717814725.208281] [eu-a2p-061:91809:0]          mpool.c:38   UCX  WARN  object 0x35869c0 was not returned to mpool ucp_requests
[1717814725.208286] [eu-a2p-061:91809:0]          mpool.c:38   UCX  WARN  object 0x3586b80 was not returned to mpool ucp_requests
[1717814725.208290] [eu-a2p-061:91809:0]          mpool.c:38   UCX  WARN  object 0x3586d40 was not returned to mpool ucp_requests
[1717814725.209020] [eu-a2p-061:91807:0]          mpool.c:38   UCX  WARN  object 0x2a9abc0 was not returned to mpool ucp_requests
[1717814725.209048] [eu-a2p-061:91807:0]          mpool.c:38   UCX  WARN  object 0x2a9ad80 was not returned to mpool ucp_requests
[1717814725.209055] [eu-a2p-061:91807:0]          mpool.c:38   UCX  WARN  object 0x2a9af40 was not returned to mpool ucp_requests
[1717814725.209060] [eu-a2p-061:91807:0]          mpool.c:38   UCX  WARN  object 0x2a9b100 was not returned to mpool ucp_requests
[1717814725.209065] [eu-a2p-061:91807:0]          mpool.c:38   UCX  WARN  object 0x2a9b2c0 was not returned to mpool ucp_requests
[1717814725.209070] [eu-a2p-061:91807:0]          mpool.c:38   UCX  WARN  object 0x2a9b480 was not returned to mpool ucp_requests
[1717814725.209075] [eu-a2p-061:91807:0]          mpool.c:38   UCX  WARN  object 0x2a9b640 was not returned to mpool ucp_requests
[1717814725.209080] [eu-a2p-061:91807:0]          mpool.c:38   UCX  WARN  object 0x2a9b800 was not returned to mpool ucp_requests
[1717814725.209085] [eu-a2p-061:91807:0]          mpool.c:38   UCX  WARN  object 0x2a9b9c0 was not returned to mpool ucp_requests
[1717814725.209090] [eu-a2p-061:91807:0]          mpool.c:38   UCX  WARN  object 0x2a9bd40 was not returned to mpool ucp_requests
[1717814725.229628] [eu-a2p-061:91808:0]          mpool.c:38   UCX  WARN  object 0x29fe880 was not returned to mpool ucp_requests
[1717814725.229658] [eu-a2p-061:91808:0]          mpool.c:38   UCX  WARN  object 0x29fea40 was not returned to mpool ucp_requests
[1717814725.229665] [eu-a2p-061:91808:0]          mpool.c:38   UCX  WARN  object 0x29fec00 was not returned to mpool ucp_requests
[1717814725.229671] [eu-a2p-061:91808:0]          mpool.c:38   UCX  WARN  object 0x29fedc0 was not returned to mpool ucp_requests
[1717814725.229677] [eu-a2p-061:91808:0]          mpool.c:38   UCX  WARN  object 0x29fef80 was not returned to mpool ucp_requests
[1717814725.229683] [eu-a2p-061:91808:0]          mpool.c:38   UCX  WARN  object 0x29ff140 was not returned to mpool ucp_requests
[1717814725.229687] [eu-a2p-061:91808:0]          mpool.c:38   UCX  WARN  object 0x29ff300 was not returned to mpool ucp_requests
[1717814725.229692] [eu-a2p-061:91808:0]          mpool.c:38   UCX  WARN  object 0x29ff4c0 was not returned to mpool ucp_requests
[1717814725.229697] [eu-a2p-061:91808:0]          mpool.c:38   UCX  WARN  object 0x29ff680 was not returned to mpool ucp_requests
[1717814725.229702] [eu-a2p-061:91808:0]          mpool.c:38   UCX  WARN  object 0x29ff840 was not returned to mpool ucp_requests
[1717814725.229707] [eu-a2p-061:91808:0]          mpool.c:38   UCX  WARN  object 0x29ffa00 was not returned to mpool ucp_requests
[1717814725.229712] [eu-a2p-061:91808:0]          mpool.c:38   UCX  WARN  object 0x29ffbc0 was not returned to mpool ucp_requests
[1717814725.229717] [eu-a2p-061:91808:0]          mpool.c:38   UCX  WARN  object 0x29ffd80 was not returned to mpool ucp_requests
[1717814725.229722] [eu-a2p-061:91808:0]          mpool.c:38   UCX  WARN  object 0x29fff40 was not returned to mpool ucp_requests
[1717814725.229727] [eu-a2p-061:91808:0]          mpool.c:38   UCX  WARN  object 0x2a00100 was not returned to mpool ucp_requests
[1717814725.229732] [eu-a2p-061:91808:0]          mpool.c:38   UCX  WARN  object 0x2a002c0 was not returned to mpool ucp_requests
[1717814725.229737] [eu-a2p-061:91808:0]          mpool.c:38   UCX  WARN  object 0x2a00480 was not returned to mpool ucp_requests
[1717814725.229742] [eu-a2p-061:91808:0]          mpool.c:38   UCX  WARN  object 0x2a00640 was not returned to mpool ucp_requests
[1717814725.229747] [eu-a2p-061:91808:0]          mpool.c:38   UCX  WARN  object 0x2a00800 was not returned to mpool ucp_requests
[1717814725.229751] [eu-a2p-061:91808:0]          mpool.c:38   UCX  WARN  object 0x2a009c0 was not returned to mpool ucp_requests
[1717814725.229756] [eu-a2p-061:91808:0]          mpool.c:38   UCX  WARN  object 0x2a00b80 was not returned to mpool ucp_requests
[1717814725.229761] [eu-a2p-061:91808:0]          mpool.c:38   UCX  WARN  object 0x2a00d40 was not returned to mpool ucp_requests


           ************************************************************
           *        Program running with 4 parallel MPI-processes     *
           *              working on a common directory               *
           ************************************************************

Diagonalization of the overlap matrix:
Smallest eigenvalue                        ... 2.988e-04
Time for diagonalization                   ...    0.027 sec
Threshold for overlap eigenvalues          ... 1.000e-08
Number of eigenvalues below threshold      ... 0
Time for construction of square roots      ...    0.012 sec
Total time needed                          ...    0.040 sec

-------------------
DFT GRID GENERATION
-------------------

General Integration Accuracy     IntAcc      ... 4.959
Radial Grid Type                 RadialGrid  ... OptM3 with GC (2021)
Angular Grid (max. ang.)         AngularGrid ... 6 (Lebedev-590)
Angular grid pruning method      GridPruning ... 4 (adaptive)
Weight generation scheme         WeightScheme... Becke
Basis function cutoff            BFCut       ... 1.0000e-11
Integration weight cutoff        WCut        ... 1.0000e-14
Angular grids for H and He will be reduced by one unit
Partially contracted basis set               ... off
Rotationally invariant grid construction     ... off

Total number of grid points                  ...   535555
Total number of batches                      ...     8390
Average number of points per batch           ...       63
Average number of grid points per atom       ...    10930
Time for grid setup =    7.369 sec

--------------------
COSX GRID GENERATION
--------------------

GRIDX 1
-------
General Integration Accuracy     IntAcc      ... 4.020
Radial Grid Type                 RadialGrid  ... OptM3 with GC (2021)
Angular Grid (max. ang.)         AngularGrid ... 2 (Lebedev-110)
Angular grid pruning method      GridPruning ... 4 (adaptive)
Weight generation scheme         WeightScheme... Becke
Basis function cutoff            BFCut       ... 1.0000e-11
Integration weight cutoff        WCut        ... 1.0000e-14
Angular grids for H and He will be reduced by one unit
Partially contracted basis set               ... on
Rotationally invariant grid construction     ... off

Total number of grid points                  ...    57231
Total number of batches                      ...      919
Average number of points per batch           ...       62
Average number of grid points per atom       ...     1168
UseSFitting                                  ... on

GRIDX 2
-------
General Integration Accuracy     IntAcc      ... 4.338
Radial Grid Type                 RadialGrid  ... OptM3 with GC (2021)
Angular Grid (max. ang.)         AngularGrid ... 3 (Lebedev-194)
Angular grid pruning method      GridPruning ... 4 (adaptive)
Weight generation scheme         WeightScheme... Becke
Basis function cutoff            BFCut       ... 1.0000e-11
Integration weight cutoff        WCut        ... 1.0000e-14
Angular grids for H and He will be reduced by one unit
Partially contracted basis set               ... on
Rotationally invariant grid construction     ... off

Total number of grid points                  ...   124493
Total number of batches                      ...     1974
Average number of points per batch           ...       63
Average number of grid points per atom       ...     2541
UseSFitting                                  ... on

GRIDX 3
-------
General Integration Accuracy     IntAcc      ... 4.871
Radial Grid Type                 RadialGrid  ... OptM3 with GC (2021)
Angular Grid (max. ang.)         AngularGrid ... 4 (Lebedev-302)
Angular grid pruning method      GridPruning ... 4 (adaptive)
Weight generation scheme         WeightScheme... Becke
Basis function cutoff            BFCut       ... 1.0000e-11
Integration weight cutoff        WCut        ... 1.0000e-14
Angular grids for H and He will be reduced by one unit
Partially contracted basis set               ... on
Rotationally invariant grid construction     ... off

Total number of grid points                  ...   240018
Total number of batches                      ...     3772
Average number of points per batch           ...       63
Average number of grid points per atom       ...     4898
UseSFitting                                  ... on

Time for X-Grid setup             =    3.901 sec


--------------------
CPCM SOLVATION MODEL
--------------------
CPCM parameters:
  Epsilon                                         ...      80.4000
  Refrac                                          ...       1.3300
  Rsolv                                           ...       1.3000
  Surface type                                    ... GAUSSIAN VDW
  Epsilon function type                           ...         CPCM
Radii:
 Radius for C  used is    3.8550 Bohr (=   2.0400 Ang.)
 Radius for O  used is    3.4469 Bohr (=   1.8240 Ang.)
 Radius for H  used is    2.4944 Bohr (=   1.3200 Ang.)
Calculating surface                               ...        done! (  0.0s)
GEPOL surface points                              ...         2560
GEPOL Volume                                      ...    2630.8910
GEPOL Surface-area                                ...    1363.3797
Calculating surface distance matrix               ...        done! (  0.0s)
Performing Cholesky decomposition & store         ...        done! (  0.3s)
Overall time for CPCM initialization              ...                 0.4s
--------------
SCF ITERATIONS
--------------
ITER       Energy         Delta-E        Max-DP      RMS-DP      [F,P]     Damp
               ***  Starting incremental Fock matrix formation  ***
  0   -890.7223280719   0.000000000000 0.00391631  0.00004004  0.0208022 0.7000
                      *** Initiating the SOSCF procedure ***
                      *** Re-Reading the Fockian *** 
                      *** Removing any level shift *** 
ITER      Energy       Delta-E        Grad      Rot      Max-DP    RMS-DP
  1   -890.72273739  -0.0004093143  0.000882  0.000882  0.011997  0.000131
               *** Restarting incremental Fock matrix formation ***
  2   -890.72387503  -0.0011376459  0.000532  0.001064  0.003782  0.000041
  3   -890.72391111  -0.0000360827  0.000060  0.000169  0.000640  0.000009
  4   -890.72391109   0.0000000201  0.000096  0.000118  0.000385  0.000004
  5   -890.72391187  -0.0000007707  0.000013  0.000049  0.000088  0.000001
  6   -890.72391187  -0.0000000026  0.000015  0.000035  0.000038  0.000001
  7   -890.72391188  -0.0000000156  0.000004  0.000014  0.000020  0.000000
  8   -890.72391190  -0.0000000143  0.000004  0.000006  0.000012  0.000000
                  ***Gradient check signals convergence***
              ***Rediagonalizing the Fockian in SOSCF/NRSCF***

               *****************************************************
               *                     SUCCESS                       *
               *           SCF CONVERGED AFTER   9 CYCLES          *
               *****************************************************

Old exchange energy                            =    -25.009347567 Eh
New exchange energy                            =    -25.009350616 Eh
Exchange energy change after final integration =     -0.000003049 Eh
Total energy after final integration           =   -890.723914935 Eh
Final COS-X integration done in                =    25.163 sec
Total Energy       :         -890.72391493 Eh          -24237.82995 eV
  Last Energy change         ...    1.1890e-08  Tolerance :   1.0000e-08
  Last MAX-Density change    ...    4.8850e-15  Tolerance :   1.0000e-07
             **** THE GBW FILE WAS UPDATED (mPQ2_2e_2H_B3LYP_631Gd_opt.gbw) ****
             **** DENSITY mPQ2_2e_2H_B3LYP_631Gd_opt.scfp WAS UPDATED ****
             **** ENERGY FILE WAS UPDATED (mPQ2_2e_2H_B3LYP_631Gd_opt.en.tmp) ****
             **** THE GBW FILE WAS UPDATED (mPQ2_2e_2H_B3LYP_631Gd_opt.gbw) ****
             **** DENSITY mPQ2_2e_2H_B3LYP_631Gd_opt.scfp WAS UPDATED ****
Total SCF time: 0 days 0 hours 2 min 33 sec 

Maximum memory used throughout the entire SCF-calculation: 185.6 MB

-------------------------   --------------------
FINAL SINGLE POINT ENERGY      -890.723914934582
-------------------------   --------------------


           ************************************************************
           *        Program running with 4 parallel MPI-processes     *
           *              working on a common directory               *
           ************************************************************
------------------------------------------------------------------------------
                         ORCA SCF GRADIENT CALCULATION
------------------------------------------------------------------------------

 ... reading COSX grid (gridx3)
Gradient of the Kohn-Sham DFT energy:
Kohn-Sham wavefunction type      ... RKS
Hartree-Fock exchange scaling    ...    0.200
Number of operators              ...    1
Number of atoms                  ...   49
Basis set dimensions             ...  350
Integral neglect threshold       ... 2.5e-11
Integral primitive cutoff        ... 2.5e-12
SHARK Integral package           ... ON

Nuc. rep. gradient       (SHARK) ... done (  0.0 sec)
HCore & Overlap gradient (SHARK) ... done (  0.5 sec)
RI-J gradient            (SHARK) ... done (  2.0 sec)
COSX-gradient                    ... done ( 31.9 sec)
Exchange-correlation gradient    ... done

------------------
CARTESIAN GRADIENT
------------------

   1   C   :   -0.000191960    0.000361861   -0.000045313
   2   C   :   -0.000822590   -0.000325005   -0.000064185
   3   C   :    0.000782223    0.000213232   -0.000509276
   4   C   :    0.000005896    0.000180923   -0.000020369
   5   C   :   -0.000755880    0.000187240   -0.000294674
   6   C   :   -0.000399544   -0.001152509    0.000071919
   7   C   :    0.000584507   -0.000441540    0.000248288
   8   C   :   -0.000240597    0.001421245   -0.000932785
   9   C   :    0.000298780    0.000299108   -0.000543490
  10   C   :    0.000350571   -0.001401578    0.000360651
  11   C   :   -0.000742317   -0.000287002    0.000608172
  12   C   :    0.000283555    0.000287328    0.000815843
  13   C   :    0.000348054    0.000682502   -0.001052912
  14   O   :   -0.000062566   -0.000953059    0.000999853
  15   O   :    0.000215740    0.000048005    0.000982696
  16   H   :    0.000256526   -0.000464927   -0.000009190
  17   H   :    0.000418917    0.000210569   -0.000069934
  18   H   :    0.000155795    0.000015680    0.000170569
  19   H   :    0.000114425   -0.000253504    0.000379156
  20   H   :   -0.000442690   -0.000159740   -0.000119547
  21   H   :   -0.000009127   -0.000306972   -0.000146071
  22   H   :   -0.000200815    0.000195624   -0.000622328
  23   H   :   -0.000089989    0.000275553   -0.000822882
  24   H   :    0.000199405   -0.000398241    0.000383987
  25   H   :    0.000087475    0.000119116    0.000302481
  26   H   :   -0.000033214    0.000564921   -0.000125859
  27   H   :   -0.000446769   -0.000075854    0.000288090
  28   H   :   -0.000160777   -0.000432037   -0.000110616
  29   C   :   -0.000078377    0.000066936    0.000633686
  30   H   :   -0.000202150   -0.000030542   -0.000549188
  31   H   :    0.000115184    0.000274926   -0.000410273
  32   H   :    0.000367525    0.000237655    0.000197298
  33   H   :   -0.000442293    0.000359637   -0.000515287
  34   C   :    0.001587347   -0.000110197    0.000505247
  35   H   :    0.000123770    0.000112296   -0.000430034
  36   H   :    0.000169935   -0.000170733   -0.000554569
  37   C   :   -0.000881996   -0.000799648   -0.000304236
  38   H   :    0.000060793    0.000131386    0.000435369
  39   C   :    0.000672933    0.000910700    0.000044917
  40   C   :    0.000237421   -0.000070741    0.000107522
  41   H   :   -0.000215233   -0.000372522   -0.000265780
  42   H   :   -0.000170869    0.000137601   -0.000377265
  43   H   :   -0.000338790    0.000227094    0.000135854
  44   C   :    0.000301866    0.000191669   -0.000182559
  45   H   :    0.000095148   -0.000059099    0.000371639
  46   H   :   -0.000143368   -0.000458847    0.000143142
  47   H   :   -0.000415898    0.000193260    0.000105876
  48   H   :   -0.000114738    0.000315365   -0.000471350
  49   H   :   -0.000319205    0.000565814    0.001222560

Difference to translation invariance:
           :   -0.0000879630    0.0000629482   -0.0000351566

Difference to rotation invariance:
           :    0.0004585641   -0.0002857911   -0.0003520689

Norm of the cartesian gradient     ...    0.0056918007
RMS gradient                       ...    0.0004694518
MAX gradient                       ...    0.0015873466

-------
TIMINGS
-------

Total SCF gradient time            ...       48.516 sec

One electron gradient       ....       0.457 sec  (  0.9%)
RI-J Coulomb gradient       ....       1.966 sec  (  4.1%)
COSX gradient               ....      31.925 sec  ( 65.8%)
XC gradient                 ....      11.141 sec  ( 23.0%)
CPCM gradient               ....       1.070 sec  (  2.2%)
   A-Matrix (El+Nuc)        ....       0.296 sec  (  0.6%)
   Potential                ....       0.773 sec  (  1.6%)

Maximum memory used throughout the entire SCFGRAD-calculation: 114.8 MB
------------------------------------------------------------------------------
                         ORCA GEOMETRY RELAXATION STEP
------------------------------------------------------------------------------

Reading the OPT-File                    .... done
Getting information on internals        .... done
Copying old internal coords+grads       .... done
Making the new internal coordinates     .... (new redundants).... done
Validating the new internal coordinates .... (new redundants).... done
Calculating the B-matrix                .... done
Calculating the G,G- and P matrices     .... done
Transforming gradient to internals      .... done
Projecting the internal gradient        .... done
Number of atoms                         ....  49
Number of internal coordinates          .... 240
Current Energy                          ....  -890.723914935 Eh
Current gradient norm                   ....     0.005691801 Eh/bohr
Maximum allowed component of the step   ....  0.300
Current trust radius                    ....  0.300
Updating the Hessian (BFGS)             .... done
Forming the augmented Hessian           .... done
Diagonalizing the augmented Hessian     .... done
Last element of RFO vector              ....  0.019427278
Lowest eigenvalues of augmented Hessian:
 -0.357582277  0.000104677  0.000649538  0.001342946  0.002566483
Warning: RFO finds a terribly low value for the scaling factor
Trying a QUASI-NEWTON step instead
Doing a quasi-Newton Step:
Inverting the Hessian                   .... done
Computing the step                      .... done
Length of the computed step             ....  0.048069628
Converting the step to cartesian space:
 Initial RMS(Int)=    0.0031028811
Transforming coordinates:
 Iter   0:  RMS(Cart)=    0.0134861966 RMS(Int)=    0.0031005207
 Iter   1:  RMS(Cart)=    0.0000647903 RMS(Int)=    0.0000255386
 Iter   2:  RMS(Cart)=    0.0000006168 RMS(Int)=    0.0000002039
 Iter   3:  RMS(Cart)=    0.0000000075 RMS(Int)=    0.0000000036
done
Storing new coordinates                 .... done

                                .--------------------.
          ----------------------|Geometry convergence|-------------------------
          Item                value                   Tolerance       Converged
          ---------------------------------------------------------------------
          Energy change      -0.0000329230            0.0000002000      NO
          RMS gradient        0.0004684419            0.0000080000      NO
          MAX gradient        0.0016554141            0.0000300000      NO
          RMS step            0.0031028811            0.0001000000      NO
          MAX step            0.0113667320            0.0002000000      NO
          ........................................................
          Max(Bonds)      0.0007      Max(Angles)    0.16
          Max(Dihed)        0.65      Max(Improp)    0.00
          ---------------------------------------------------------------------

The optimization has not yet converged - more geometry cycles are needed


    ---------------------------------------------------------------------------
                         Redundant Internal Coordinates
                            (Angstroem and degrees)

        Definition                    Value    dE/dq     Step     New-Value
    ----------------------------------------------------------------------------
     1. B(C   1,C   0)                1.5118 -0.000506 -0.0000    1.5118   
     2. B(C   2,C   1)                1.4087  0.000211 -0.0007    1.4081   
     3. B(C   3,C   2)                1.5111 -0.000546  0.0001    1.5112   
     4. B(C   4,C   2)                1.4011 -0.000209  0.0004    1.4015   
     5. B(C   5,C   4)                1.4083 -0.000378 -0.0002    1.4081   
     6. B(C   6,C   5)                1.5209 -0.000395  0.0002    1.5211   
     7. B(C   7,C   6)                1.5224  0.000374 -0.0007    1.5218   
     8. B(C   8,C   7)                1.3458  0.000144  0.0000    1.3459   
     9. B(C   9,C   8)                1.5120 -0.000237 -0.0005    1.5115   
    10. B(C  10,C   8)                1.5199 -0.000509 -0.0002    1.5197   
    11. B(C  11,C   5)                1.4070 -0.000923  0.0005    1.4075   
    12. B(C  12,C  11)                1.4096 -0.000050 -0.0005    1.4091   
    13. B(C  12,C   1)                1.4021 -0.000150  0.0005    1.4027   
    14. B(O  13,C  12)                1.3818  0.000477 -0.0005    1.3813   
    15. B(O  14,C   4)                1.3845 -0.000004 -0.0002    1.3843   
    16. B(H  15,C   0)                1.0963 -0.000466 -0.0001    1.0963   
    17. B(H  16,C   0)                1.0906 -0.000466  0.0002    1.0907   
    18. B(H  17,C   0)                1.0986 -0.000172 -0.0002    1.0984   
    19. B(H  18,C   3)                1.0960 -0.000376 -0.0002    1.0958   
    20. B(H  19,C   3)                1.0909 -0.000433  0.0001    1.0910   
    21. B(H  20,C   3)                1.0987 -0.000309  0.0000    1.0987   
    22. B(H  21,C   6)                1.0949 -0.000523  0.0001    1.0950   
    23. B(H  22,C   6)                1.0970 -0.000248 -0.0000    1.0969   
    24. B(H  23,C   7)                1.0904 -0.000251  0.0000    1.0905   
    25. B(H  24,C   9)                1.0948 -0.000313  0.0000    1.0948   
    26. B(H  25,C   9)                1.0985 -0.000521 -0.0000    1.0985   
    27. B(H  26,C   9)                1.0968 -0.000481 -0.0000    1.0968   
    28. B(H  27,C  10)                1.0966  0.000022 -0.0002    1.0964   
    29. B(C  28,C  11)                1.5158 -0.000559  0.0002    1.5160   
    30. B(H  29,C  28)                1.0905 -0.000211 -0.0001    1.0904   
    31. B(H  30,C  28)                1.0991 -0.000398 -0.0001    1.0990   
    32. B(H  31,C  28)                1.0977 -0.000469  0.0000    1.0978   
    33. B(H  32,C  10)                1.0970 -0.000613  0.0001    1.0971   
    34. B(C  33,C  10)                1.5583  0.000267  0.0007    1.5590   
    35. B(H  34,C  33)                1.0948 -0.000278 -0.0001    1.0946   
    36. B(H  35,C  33)                1.1000 -0.000230 -0.0002    1.0998   
    37. B(C  36,C  33)                1.5062 -0.000598  0.0000    1.5062   
    38. B(H  37,C  36)                1.0907 -0.000408 -0.0001    1.0906   
    39. B(C  38,C  36)                1.3452  0.000166  0.0001    1.3454   
    40. B(C  39,C  38)                1.5101 -0.000615 -0.0001    1.5100   
    41. B(H  40,C  39)                1.0984 -0.000436  0.0000    1.0985   
    42. B(H  41,C  39)                1.0924 -0.000262 -0.0000    1.0924   
    43. B(H  42,C  39)                1.0990 -0.000405 -0.0000    1.0989   
    44. B(C  43,C  38)                1.5116 -0.000473 -0.0002    1.5114   
    45. B(H  44,C  43)                1.0947 -0.000344  0.0000    1.0947   
    46. B(H  45,C  43)                1.0988 -0.000475  0.0001    1.0989   
    47. B(H  46,C  43)                1.0991 -0.000445 -0.0001    1.0990   
    48. B(H  47,O  13)                0.9693 -0.000536  0.0000    0.9693   
    49. B(H  48,O  14)                0.9718 -0.000545  0.0001    0.9719   
    50. A(H  15,C   0,H  17)          106.69  0.000173    0.03    106.72   
    51. A(C   1,C   0,H  16)          111.28  0.000015   -0.04    111.24   
    52. A(C   1,C   0,H  15)          111.08 -0.000367    0.12    111.20   
    53. A(C   1,C   0,H  17)          111.45 -0.000103    0.01    111.46   
    54. A(H  15,C   0,H  16)          108.25  0.000156   -0.06    108.19   
    55. A(H  16,C   0,H  17)          107.90  0.000152   -0.06    107.84   
    56. A(C   0,C   1,C  12)          120.70  0.000832   -0.16    120.55   
    57. A(C   0,C   1,C   2)          120.31 -0.000711    0.13    120.43   
    58. A(C   2,C   1,C  12)          118.99 -0.000120    0.03    119.02   
    59. A(C   1,C   2,C   3)          120.39 -0.000765    0.11    120.50   
    60. A(C   1,C   2,C   4)          118.89 -0.000055    0.00    118.89   
    61. A(C   3,C   2,C   4)          120.72  0.000819   -0.12    120.61   
    62. A(H  18,C   3,H  19)          108.31  0.000049   -0.01    108.30   
    63. A(C   2,C   3,H  18)          111.04 -0.000486    0.11    111.15   
    64. A(C   2,C   3,H  19)          111.13  0.000199   -0.06    111.07   
    65. A(H  19,C   3,H  20)          107.87  0.000141   -0.09    107.78   
    66. A(H  18,C   3,H  20)          106.70  0.000149    0.03    106.73   
    67. A(C   2,C   3,H  20)          111.60 -0.000036    0.02    111.61   
    68. A(C   2,C   4,C   5)          122.22  0.000020   -0.02    122.20   
    69. A(C   5,C   4,O  14)          120.40 -0.000883   -0.02    120.38   
    70. A(C   2,C   4,O  14)          117.36  0.000846    0.04    117.41   
    71. A(C   6,C   5,C  11)          123.18 -0.000210    0.01    123.19   
    72. A(C   4,C   5,C   6)          117.87  0.000128   -0.03    117.84   
    73. A(C   4,C   5,C  11)          118.96  0.000082    0.01    118.97   
    74. A(C   5,C   6,C   7)          113.06  0.000080    0.03    113.09   
    75. A(C   7,C   6,H  22)          110.43  0.000657    0.12    110.55   
    76. A(H  21,C   6,H  22)          105.32  0.000445   -0.05    105.27   
    77. A(C   5,C   6,H  22)          108.74 -0.000021   -0.08    108.66   
    78. A(C   5,C   6,H  21)          109.75 -0.000354   -0.05    109.70   
    79. A(C   7,C   6,H  21)          109.24 -0.000780    0.03    109.27   
    80. A(C   8,C   7,H  23)          117.97 -0.000666    0.05    118.03   
    81. A(C   6,C   7,C   8)          126.91  0.001029    0.05    126.95   
    82. A(C   6,C   7,H  23)          114.95 -0.000438   -0.10    114.85   
    83. A(C   9,C   8,C  10)          116.12 -0.000863    0.05    116.17   
    84. A(C   7,C   8,C  10)          123.30  0.000841   -0.08    123.23   
    85. A(C   7,C   8,C   9)          120.49  0.000000    0.03    120.52   
    86. A(H  25,C   9,H  26)          106.31  0.000058   -0.02    106.29   
    87. A(H  24,C   9,H  26)          108.47  0.000175   -0.05    108.41   
    88. A(C   8,C   9,H  26)          111.39 -0.000352    0.01    111.40   
    89. A(C   8,C   9,H  25)          110.33  0.000074    0.03    110.36   
    90. A(C   8,C   9,H  24)          111.81 -0.000087    0.04    111.85   
    91. A(H  24,C   9,H  25)          108.32  0.000154   -0.02    108.30   
    92. A(H  32,C  10,C  33)          108.00 -0.000198   -0.13    107.86   
    93. A(C   8,C  10,C  33)          115.56 -0.000403    0.09    115.65   
    94. A(H  27,C  10,H  32)          106.68  0.000011    0.01    106.68   
    95. A(C   8,C  10,H  32)          108.47 -0.000078    0.00    108.47   
    96. A(H  27,C  10,C  33)          107.80  0.000817   -0.03    107.77   
    97. A(C   8,C  10,H  27)          109.97 -0.000124    0.06    110.03   
    98. A(C  12,C  11,C  28)          118.37  0.000125    0.00    118.37   
    99. A(C   5,C  11,C  28)          122.97 -0.000380   -0.00    122.97   
   100. A(C   5,C  11,C  12)          118.66  0.000256    0.00    118.66   
   101. A(C  11,C  12,O  13)          120.93 -0.000713    0.03    120.96   
   102. A(C   1,C  12,O  13)          116.83  0.000879   -0.01    116.83   
   103. A(C   1,C  12,C  11)          122.23 -0.000165   -0.02    122.21   
   104. A(C  12,O  13,H  47)          109.74  0.000206    0.01    109.75   
   105. A(C   4,O  14,H  48)          109.00  0.000111   -0.01    108.99   
   106. A(H  30,C  28,H  31)          107.30  0.000180    0.00    107.30   
   107. A(H  29,C  28,H  31)          106.07 -0.000164   -0.01    106.06   
   108. A(C  11,C  28,H  31)          111.13  0.000029   -0.04    111.10   
   109. A(H  29,C  28,H  30)          107.50  0.000408    0.02    107.52   
   110. A(C  11,C  28,H  30)          112.05 -0.000317    0.02    112.07   
   111. A(C  11,C  28,H  29)          112.44 -0.000105    0.01    112.45   
   112. A(H  34,C  33,H  35)          106.50  0.000155    0.04    106.54   
   113. A(C  10,C  33,H  35)          107.87 -0.000131   -0.02    107.84   
   114. A(C  10,C  33,H  34)          107.69  0.000484   -0.05    107.64   
   115. A(H  35,C  33,C  36)          108.36 -0.000237    0.01    108.37   
   116. A(H  34,C  33,C  36)          111.00 -0.000195   -0.01    111.00   
   117. A(C  10,C  33,C  36)          115.05 -0.000059    0.03    115.08   
   118. A(H  37,C  36,C  38)          117.05  0.000380   -0.00    117.04   
   119. A(C  33,C  36,C  38)          128.23 -0.000502   -0.09    128.14   
   120. A(C  33,C  36,H  37)          114.72  0.000120    0.09    114.81   
   121. A(C  39,C  38,C  43)          114.38  0.000285   -0.04    114.34   
   122. A(C  36,C  38,C  43)          120.71  0.000291    0.03    120.74   
   123. A(C  36,C  38,C  39)          124.91 -0.000576    0.01    124.92   
   124. A(H  41,C  39,H  42)          107.88  0.000137   -0.03    107.85   
   125. A(H  40,C  39,H  42)          106.32  0.000078    0.00    106.32   
   126. A(C  38,C  39,H  42)          110.56  0.000231   -0.05    110.51   
   127. A(H  40,C  39,H  41)          108.12  0.000280   -0.03    108.09   
   128. A(C  38,C  39,H  41)          113.29 -0.000439    0.07    113.36   
   129. A(C  38,C  39,H  40)          110.38 -0.000246    0.03    110.41   
   130. A(H  45,C  43,H  46)          106.34  0.000098   -0.01    106.33   
   131. A(H  44,C  43,H  46)          108.17  0.000088   -0.00    108.16   
   132. A(C  38,C  43,H  46)          110.91 -0.000098    0.02    110.94   
   133. A(H  44,C  43,H  45)          108.35  0.000200   -0.04    108.31   
   134. A(C  38,C  43,H  45)          111.01 -0.000058   -0.02    110.99   
   135. A(C  38,C  43,H  44)          111.85 -0.000205    0.04    111.89   
   136. D(C  12,C   1,C   0,H  15)    129.01 -0.000105    0.07    129.08   
   137. D(C   2,C   1,C   0,H  17)     67.55  0.000019    0.25     67.79   
   138. D(C   2,C   1,C   0,H  16)   -171.97  0.000154    0.15   -171.82   
   139. D(C   2,C   1,C   0,H  15)    -51.28  0.000112    0.12    -51.16   
   140. D(C  12,C   1,C   0,H  17)   -112.16 -0.000198    0.20   -111.97   
   141. D(C  12,C   1,C   0,H  16)      8.33 -0.000064    0.10      8.42   
   142. D(C   3,C   2,C   1,C  12)    178.69  0.000275    0.16    178.85   
   143. D(C   4,C   2,C   1,C  12)     -1.74  0.000114    0.10     -1.65   
   144. D(C   4,C   2,C   1,C   0)    178.54 -0.000103    0.05    178.59   
   145. D(C   3,C   2,C   1,C   0)     -1.02  0.000059    0.11     -0.91   
   146. D(H  19,C   3,C   2,C   4)     12.18  0.000257    0.20     12.38   
   147. D(H  20,C   3,C   2,C   1)     71.28 -0.000203    0.29     71.57   
   148. D(H  19,C   3,C   2,C   1)   -168.27  0.000089    0.14   -168.12   
   149. D(H  20,C   3,C   2,C   4)   -108.28 -0.000034    0.35   -107.93   
   150. D(H  18,C   3,C   2,C   4)    132.81  0.000124    0.23    133.04   
   151. D(H  18,C   3,C   2,C   1)    -47.63 -0.000044    0.17    -47.46   
   152. D(O  14,C   4,C   2,C   1)   -177.25  0.001184   -0.00   -177.25   
   153. D(C   5,C   4,C   2,C   3)   -179.24  0.000317    0.01   -179.24   
   154. D(C   5,C   4,C   2,C   1)      1.19  0.000486    0.06      1.26   
   155. D(O  14,C   4,C   2,C   3)      2.32  0.001014   -0.06      2.25   
   156. D(C  11,C   5,C   4,O  14)    179.31 -0.001592   -0.07    179.23   
   157. D(C  11,C   5,C   4,C   2)      0.91 -0.000900   -0.14      0.77   
   158. D(C   6,C   5,C   4,C   2)   -179.11 -0.000964   -0.14   -179.25   
   159. D(C   6,C   5,C   4,O  14)     -0.71 -0.001655   -0.07     -0.78   
   160. D(H  22,C   6,C   5,C  11)   -132.64 -0.000723    0.24   -132.40   
   161. D(H  22,C   6,C   5,C   4)     47.38 -0.000657    0.24     47.62   
   162. D(H  21,C   6,C   5,C  11)    -17.90 -0.000396    0.11    -17.80   
   163. D(H  21,C   6,C   5,C   4)    162.12 -0.000330    0.10    162.22   
   164. D(C   7,C   6,C   5,C   4)    -75.65 -0.001539    0.13    -75.52   
   165. D(C   7,C   6,C   5,C  11)    104.33 -0.001605    0.13    104.46   
   166. D(C   8,C   7,C   6,C   5)    155.18  0.001229   -0.04    155.14   
   167. D(H  23,C   7,C   6,H  22)   -151.75 -0.000409   -0.04   -151.79   
   168. D(H  23,C   7,C   6,H  21)     92.86 -0.000865   -0.06     92.80   
   169. D(H  23,C   7,C   6,C   5)    -29.66  0.000103   -0.03    -29.70   
   170. D(C   8,C   7,C   6,H  22)     33.09  0.000717   -0.04     33.05   
   171. D(C   8,C   7,C   6,H  21)    -82.30  0.000261   -0.07    -82.36   
   172. D(C  10,C   8,C   7,H  23)   -177.22  0.000110    0.02   -177.20   
   173. D(C  10,C   8,C   7,C   6)     -2.19 -0.001033    0.02     -2.18   
   174. D(C   9,C   8,C   7,H  23)     -0.79 -0.000347    0.04     -0.75   
   175. D(C   9,C   8,C   7,C   6)    174.24 -0.001490    0.04    174.28   
   176. D(H  26,C   9,C   8,C  10)    -57.87 -0.000287   -0.19    -58.07   
   177. D(H  26,C   9,C   8,C   7)    125.44  0.000082   -0.21    125.23   
   178. D(H  25,C   9,C   8,C  10)     59.96 -0.000388   -0.19     59.76   
   179. D(H  25,C   9,C   8,C   7)   -116.73 -0.000020   -0.21   -116.94   
   180. D(H  24,C   9,C   8,C  10)   -179.42 -0.000201   -0.17   -179.59   
   181. D(H  24,C   9,C   8,C   7)      3.90  0.000168   -0.18      3.71   
   182. D(C  33,C  10,C   8,C   9)     93.40 -0.000439   -0.06     93.33   
   183. D(C  33,C  10,C   8,C   7)    -90.03 -0.000852   -0.04    -90.07   
   184. D(H  32,C  10,C   8,C   9)    -27.99  0.000154    0.05    -27.94   
   185. D(H  32,C  10,C   8,C   7)    148.58 -0.000259    0.08    148.66   
   186. D(H  27,C  10,C   8,C   9)   -144.31  0.000253    0.01   -144.30   
   187. D(H  27,C  10,C   8,C   7)     32.27 -0.000160    0.03     32.30   
   188. D(C  28,C  11,C   5,C   6)     -2.39  0.000504    0.04     -2.34   
   189. D(C  28,C  11,C   5,C   4)    177.59  0.000437    0.05    177.64   
   190. D(C  12,C  11,C   5,C   6)    177.62  0.000764    0.06    177.68   
   191. D(C  12,C  11,C   5,C   4)     -2.40  0.000697    0.06     -2.34   
   192. D(C   1,C  12,C  11,C  28)   -178.12  0.000121    0.12   -178.00   
   193. D(C   1,C  12,C  11,C   5)      1.87 -0.000127    0.11      1.98   
   194. D(O  13,C  12,C   1,C   2)   -179.40 -0.000271   -0.13   -179.53   
   195. D(O  13,C  12,C   1,C   0)      0.31 -0.000058   -0.08      0.24   
   196. D(C  11,C  12,C   1,C   2)      0.23 -0.000283   -0.18      0.04   
   197. D(O  13,C  12,C  11,C   5)   -178.52 -0.000134    0.05   -178.47   
   198. D(C  11,C  12,C   1,C   0)    179.94 -0.000070   -0.13    179.81   
   199. D(O  13,C  12,C  11,C  28)      1.50  0.000114    0.06      1.55   
   200. D(H  47,O  13,C  12,C  11)      8.18 -0.000144   -0.52      7.66   
   201. D(H  47,O  13,C  12,C   1)   -172.19 -0.000153   -0.57   -172.76   
   202. D(H  48,O  14,C   4,C   5)     24.97 -0.000768    0.02     24.99   
   203. D(H  48,O  14,C   4,C   2)   -156.56 -0.001438    0.09   -156.47   
   204. D(H  31,C  28,C  11,C  12)     45.20 -0.000153   -0.07     45.14   
   205. D(H  31,C  28,C  11,C   5)   -134.78  0.000106   -0.06   -134.84   
   206. D(H  30,C  28,C  11,C  12)    -74.83 -0.000188   -0.06    -74.89   
   207. D(H  30,C  28,C  11,C   5)    105.18  0.000072   -0.05    105.13   
   208. D(H  29,C  28,C  11,C  12)    163.94 -0.000412   -0.10    163.84   
   209. D(H  29,C  28,C  11,C   5)    -16.04 -0.000152   -0.09    -16.13   
   210. D(C  36,C  33,C  10,H  32)     63.25 -0.000125   -0.34     62.91   
   211. D(C  36,C  33,C  10,H  27)    178.16  0.000203   -0.42    177.74   
   212. D(C  36,C  33,C  10,C   8)    -58.39  0.000400   -0.30    -58.69   
   213. D(H  35,C  33,C  10,H  32)   -175.69 -0.000564   -0.33   -176.02   
   214. D(H  35,C  33,C  10,H  27)    -60.78 -0.000237   -0.40    -61.18   
   215. D(H  35,C  33,C  10,C   8)     62.67 -0.000040   -0.29     62.38   
   216. D(H  34,C  33,C  10,H  32)    -61.11 -0.000207   -0.32    -61.42   
   217. D(H  34,C  33,C  10,H  27)     53.81  0.000120   -0.39     53.41   
   218. D(H  34,C  33,C  10,C   8)    177.25  0.000317   -0.28    176.98   
   219. D(C  38,C  36,C  33,H  35)    128.17 -0.000105    0.63    128.80   
   220. D(C  38,C  36,C  33,H  34)     11.56 -0.000042    0.58     12.13   
   221. D(C  38,C  36,C  33,C  10)   -111.04 -0.000489    0.62   -110.41   
   222. D(H  37,C  36,C  33,H  35)    -50.88  0.000020    0.65    -50.23   
   223. D(H  37,C  36,C  33,H  34)   -167.49  0.000083    0.60   -166.89   
   224. D(H  37,C  36,C  33,C  10)     69.92 -0.000364    0.65     70.56   
   225. D(C  43,C  38,C  36,H  37)     -0.88 -0.000302    0.05     -0.83   
   226. D(C  43,C  38,C  36,C  33)   -179.91 -0.000172    0.08   -179.83   
   227. D(C  39,C  38,C  36,H  37)    179.68 -0.000258    0.04    179.72   
   228. D(C  39,C  38,C  36,C  33)      0.66 -0.000128    0.06      0.72   
   229. D(H  42,C  39,C  38,C  43)    -63.13 -0.000126    0.52    -62.61   
   230. D(H  42,C  39,C  38,C  36)    116.34 -0.000167    0.53    116.86   
   231. D(H  41,C  39,C  38,C  43)    175.64 -0.000164    0.54    176.18   
   232. D(H  41,C  39,C  38,C  36)     -4.90 -0.000205    0.55     -4.35   
   233. D(H  40,C  39,C  38,C  43)     54.23 -0.000040    0.51     54.73   
   234. D(H  40,C  39,C  38,C  36)   -126.31 -0.000081    0.52   -125.79   
   235. D(H  46,C  43,C  38,C  39)     59.72  0.000083   -0.28     59.44   
   236. D(H  46,C  43,C  38,C  36)   -119.77  0.000128   -0.29   -120.06   
   237. D(H  45,C  43,C  38,C  39)    -58.27  0.000060   -0.28    -58.54   
   238. D(H  45,C  43,C  38,C  36)    122.24  0.000105   -0.29    121.95   
   239. D(H  44,C  43,C  38,C  39)   -179.42 -0.000014   -0.24   -179.66   
   240. D(H  44,C  43,C  38,C  36)      1.09  0.000031   -0.25      0.83   
    ----------------------------------------------------------------------------

         *************************************************************
         *                GEOMETRY OPTIMIZATION CYCLE  39            *
         *************************************************************
---------------------------------
CARTESIAN COORDINATES (ANGSTROEM)
---------------------------------
  C     -5.278748    1.515283   -1.085350
  C     -4.017649    0.872836   -0.553944
  C     -2.769552    1.501333   -0.726879
  C     -2.668741    2.816844   -1.463808
  C     -1.625077    0.891699   -0.195176
  C     -1.678111   -0.340893    0.483509
  C     -0.377597   -0.904218    1.035934
  C      0.519220   -1.499818   -0.039583
  C      1.856372   -1.644333    0.010637
  C      2.591360   -2.374222   -1.090116
  C      2.701843   -1.170448    1.181173
  C     -2.918837   -0.991416    0.619507
  C     -4.072249   -0.359483    0.113770
  O     -5.318097   -0.940380    0.249241
  O     -0.422927    1.564299   -0.332028
  H     -5.361236    2.557907   -0.756860
  H     -6.167262    0.980485   -0.747335
  H     -5.291261    1.528089   -2.183598
  H     -3.229187    2.786802   -2.404959
  H     -1.629867    3.060391   -1.691309
  H     -3.085900    3.644340   -0.873604
  H     -0.596695   -1.669146    1.788191
  H      0.147569   -0.108115    1.577820
  H     -0.008824   -1.912637   -0.899774
  H      1.918091   -2.676588   -1.898791
  H      3.078984   -3.274588   -0.692394
  H      3.389694   -1.755108   -1.517179
  H      2.131945   -1.253606    2.114102
  C     -3.072230   -2.344287    1.286162
  H     -2.121737   -2.869031    1.386953
  H     -3.513011   -2.262586    2.289615
  H     -3.722286   -3.003873    0.696674
  H      3.565878   -1.839396    1.279195
  C      3.237063    0.290261    1.079270
  H      3.776852    0.511179    2.005584
  H      2.369683    0.965946    1.053604
  C      4.095024    0.573130   -0.125932
  H      3.558627    0.592010   -1.075297
  C      5.417220    0.818536   -0.165389
  C      6.328134    0.842713    1.038674
  H      6.878673    1.792211    1.083587
  H      5.798563    0.712636    1.985241
  H      7.085397    0.049832    0.964582
  C      6.114194    1.087252   -1.479280
  H      5.416968    1.066128   -2.323016
  H      6.612340    2.066635   -1.467528
  H      6.900734    0.342716   -1.666081
  H     -5.254875   -1.721816    0.819264
  H      0.305732    0.923285   -0.280049

----------------------------
CARTESIAN COORDINATES (A.U.)
----------------------------
  NO LB      ZA    FRAG     MASS         X           Y           Z
   0 C     6.0000    0    12.011   -9.975388    2.863471   -2.051015
   1 C     6.0000    0    12.011   -7.592256    1.649421   -1.046802
   2 C     6.0000    0    12.011   -5.233695    2.837108   -1.373602
   3 C     6.0000    0    12.011   -5.043190    5.323064   -2.766196
   4 C     6.0000    0    12.011   -3.070950    1.685066   -0.368829
   5 C     6.0000    0    12.011   -3.171170   -0.644194    0.913699
   6 C     6.0000    0    12.011   -0.713555   -1.708724    1.957631
   7 C     6.0000    0    12.011    0.981184   -2.834246   -0.074801
   8 C     6.0000    0    12.011    3.508035   -3.107340    0.020102
   9 C     6.0000    0    12.011    4.896960   -4.486629   -2.060020
  10 C     6.0000    0    12.011    5.105744   -2.211827    2.232093
  11 C     6.0000    0    12.011   -5.515803   -1.873505    1.170698
  12 C     6.0000    0    12.011   -7.695435   -0.679325    0.214994
  13 O     8.0000    0    15.999  -10.049748   -1.777061    0.470997
  14 O     8.0000    0    15.999   -0.799215    2.956097   -0.627443
  15 H     1.0000    0     1.008  -10.131268    4.833744   -1.430258
  16 H     1.0000    0     1.008  -11.654437    1.852848   -1.412258
  17 H     1.0000    0     1.008   -9.999035    2.887671   -4.126403
  18 H     1.0000    0     1.008   -6.102279    5.266293   -4.544714
  19 H     1.0000    0     1.008   -3.080002    5.783302   -3.196111
  20 H     1.0000    0     1.008   -5.831506    6.886804   -1.650872
  21 H     1.0000    0     1.008   -1.127590   -3.154229    3.379191
  22 H     1.0000    0     1.008    0.278866   -0.204307    2.981648
  23 H     1.0000    0     1.008   -0.016675   -3.614361   -1.700327
  24 H     1.0000    0     1.008    3.624668   -5.058019   -3.588194
  25 H     1.0000    0     1.008    5.818437   -6.188075   -1.308435
  26 H     1.0000    0     1.008    6.405592   -3.316673   -2.867053
  27 H     1.0000    0     1.008    4.028793   -2.368972    3.995074
  28 C     6.0000    0    12.011   -5.805674   -4.430060    2.430494
  29 H     1.0000    0     1.008   -4.009502   -5.421683    2.620962
  30 H     1.0000    0     1.008   -6.638629   -4.275668    4.326746
  31 H     1.0000    0     1.008   -7.034101   -5.676498    1.316522
  32 H     1.0000    0     1.008    6.738533   -3.475955    2.417328
  33 C     6.0000    0    12.011    6.117162    0.548513    2.039525
  34 H     1.0000    0     1.008    7.137215    0.965989    3.790004
  35 H     1.0000    0     1.008    4.478053    1.825374    1.991024
  36 C     6.0000    0    12.011    7.738474    1.083059   -0.237977
  37 H     1.0000    0     1.008    6.724831    1.118736   -2.032018
  38 C     6.0000    0    12.011   10.237062    1.546809   -0.312540
  39 C     6.0000    0    12.011   11.958441    1.592496    1.962809
  40 H     1.0000    0     1.008   12.998808    3.386788    2.047682
  41 H     1.0000    0     1.008   10.957696    1.346686    3.751562
  42 H     1.0000    0     1.008   13.389461    0.094170    1.822795
  43 C     6.0000    0    12.011   11.554152    2.054609   -2.795434
  44 H     1.0000    0     1.008   10.236587    2.014691   -4.389865
  45 H     1.0000    0     1.008   12.495511    3.905375   -2.773225
  46 H     1.0000    0     1.008   13.040497    0.647639   -3.148437
  47 H     1.0000    0     1.008   -9.930275   -3.253761    1.548186
  48 H     1.0000    0     1.008    0.577750    1.744755   -0.529216

--------------------------------
INTERNAL COORDINATES (ANGSTROEM)
--------------------------------
 C      0   0   0     0.000000000000     0.00000000     0.00000000
 C      1   0   0     1.511788304179     0.00000000     0.00000000
 C      2   1   0     1.408069770337   120.43443054     0.00000000
 C      3   2   1     1.511223909364   120.50195272   359.08778387
 C      3   2   1     1.401494082197   118.88680008   178.59085670
 C      5   3   2     1.408085913986   122.20004848     1.25845312
 C      6   5   3     1.521132854818   117.84093518   180.75191388
 C      7   6   5     1.521761273657   113.08694209   284.47837523
 C      8   7   6     1.345875841715   126.95317976   155.13979487
 C      9   8   7     1.511489860545   120.51686462   174.28188540
 C      9   8   7     1.519717635234   123.22897342   357.82309433
 C      6   5   3     1.407507734556   118.96992156     0.76893092
 C      2   1   3     1.402652419221   120.54483866   180.24010430
 O     13   2   1     1.381278960888   116.82568487     0.23646640
 O      5   3   2     1.384299638234   117.40657896   182.75102382
 H      1   2   3     1.096254852109   111.19898453   308.84461503
 H      1   2   3     1.090743702376   111.23696595   188.18449069
 H      1   2   3     1.098394172993   111.46418380    67.79381528
 H      4   3   2     1.095795183958   111.15155307   312.53534587
 H      4   3   2     1.091023316150   111.07077596   191.87755772
 H      4   3   2     1.098686023153   111.61365226    71.56495994
 H      7   6   5     1.094993265729   109.70193387   162.22034467
 H      7   6   5     1.096913870903   108.66062956    47.62240063
 H      8   7   6     1.090495216687   114.85313282   330.30249272
 H     10   9   8     1.094838018607   111.85401350     3.71433035
 H     10   9   8     1.098462295436   110.36436845   243.06403822
 H     10   9   8     1.096824008790   111.40243606   125.23157278
 H     11   9   8     1.096383050403   110.03351864    32.30162338
 C     12   6   5     1.515987429116   122.96561843   177.63745500
 H     29  12   6     1.090391180654   112.45204555   343.86721942
 H     29  12   6     1.099036818805   112.07039434   105.13025866
 H     29  12   6     1.097781014873   111.09812088   225.16172297
 H     11   9   8     1.097112388162   108.47129382   148.66013455
 C     11   9   8     1.559010840977   115.64608286   269.93446109
 H     34  11   9     1.094638994536   107.64222982   176.97757052
 H     34  11   9     1.099798744510   107.84256304    62.38405256
 C     34  11   9     1.506195493380   115.07593742   301.30711910
 H     37  34  11     1.090583714396   114.81168819    70.56295149
 C     37  34  11     1.345355753749   128.13672777   249.58524015
 C     39  37  34     1.510005181908   124.91790049     0.71785517
 H     40  39  37     1.098479350456   110.41281102   234.21351890
 H     40  39  37     1.092408061716   113.36501640   355.65471251
 H     40  39  37     1.098906854048   110.51117126   116.86483953
 C     39  37  34     1.511387081139   120.73959811   180.16539978
 H     44  39  37     1.094742356677   111.89312216     0.83400661
 H     44  39  37     1.098853302319   110.99093937   121.95398431
 H     44  39  37     1.099033364506   110.93691627   239.93961434
 H     14  13   2     0.969312286075   109.74802547   187.24156660
 H     15   5   3     0.971877258367   108.98593684   203.52600496

---------------------------
INTERNAL COORDINATES (A.U.)
---------------------------
 C      0   0   0     0.000000000000     0.00000000     0.00000000
 C      1   0   0     2.856865867363     0.00000000     0.00000000
 C      2   1   0     2.660866243390   120.43443054     0.00000000
 C      3   2   1     2.855799315731   120.50195272   359.08778387
 C      3   2   1     2.648439993664   118.88680008   178.59085670
 C      5   3   2     2.660896750467   122.20004848     1.25845312
 C      6   5   3     2.874524508916   117.84093518   180.75191388
 C      7   6   5     2.875712048418   113.08694209   284.47837523
 C      8   7   6     2.543336751102   126.95317976   155.13979487
 C      9   8   7     2.856301890628   120.51686462   174.28188540
 C      9   8   7     2.871850131483   123.22897342   357.82309433
 C      6   5   3     2.659804149686   118.96992156     0.76893092
 C      2   1   3     2.650628933409   120.54483866   180.24010430
 O     13   2   1     2.610238950625   116.82568487     0.23646640
 O      5   3   2     2.615947203549   117.40657896   182.75102382
 H      1   2   3     2.071621443469   111.19898453   308.84461503
 H      1   2   3     2.061206879790   111.23696595   188.18449069
 H      1   2   3     2.075664174052   111.46418380    67.79381528
 H      4   3   2     2.070752796550   111.15155307   312.53534587
 H      4   3   2     2.061735273245   111.07077596   191.87755772
 H      4   3   2     2.076215690926   111.61365226    71.56495994
 H      7   6   5     2.069237390716   109.70193387   162.22034467
 H      7   6   5     2.072866808507   108.66062956    47.62240063
 H      8   7   6     2.060737309889   114.85313282   330.30249272
 H     10   9   8     2.068944016173   111.85401350     3.71433035
 H     10   9   8     2.075792906812   110.36436845   243.06403822
 H     10   9   8     2.072696993722   111.40243606   125.23157278
 H     11   9   8     2.071863703135   110.03351864    32.30162338
 C     12   6   5     2.864801063496   122.96561843   177.63745500
 H     29  12   6     2.060540710279   112.45204555   343.86721942
 H     29  12   6     2.076878598637   112.07039434   105.13025866
 H     29  12   6     2.074505473128   111.09812088   225.16172297
 H     11   9   8     2.073241951758   108.47129382   148.66013455
 C     11   9   8     2.946103529260   115.64608286   269.93446109
 H     34  11   9     2.068567915184   107.64222982   176.97757052
 H     34  11   9     2.078318429554   107.84256304    62.38405256
 C     34  11   9     2.846296986634   115.07593742   301.30711910
 H     37  34  11     2.060904546322   114.81168819    70.56295149
 C     37  34  11     2.542353927280   128.13672777   249.58524015
 C     39  37  34     2.853496254607   124.91790049     0.71785517
 H     40  39  37     2.075825136130   110.41281102   234.21351890
 H     40  39  37     2.064352063132   113.36501640   355.65471251
 H     40  39  37     2.076633000840   110.51117126   116.86483953
 C     39  37  34     2.856107665700   120.73959811   180.16539978
 H     44  39  37     2.068763241324   111.89312216     0.83400661
 H     44  39  37     2.076531802737   110.99093937   121.95398431
 H     44  39  37     2.076872070959   110.93691627   239.93961434
 H     14  13   2     1.831734758927   109.74802547   187.24156660
 H     15   5   3     1.836581854100   108.98593684   203.52600496


           ************************************************************
           *        Program running with 4 parallel MPI-processes     *
           *              working on a common directory               *
           ************************************************************
------------------------------------------------------------------------------
                   ___                                                        
                  /   \      - P O W E R E D   B Y -                         
                 /     \                                                     
                 |  |  |   _    _      __       _____    __    __             
                 |  |  |  | |  | |    /  \     |  _  \  |  |  /  |          
                  \  \/   | |  | |   /    \    | | | |  |  | /  /          
                 / \  \   | |__| |  /  /\  \   | |_| |  |  |/  /          
                |  |  |   |  __  | /  /__\  \  |    /   |      \           
                |  |  |   | |  | | |   __   |  |    \   |  |\   \          
                \     /   | |  | | |  |  |  |  | |\  \  |  | \   \       
                 \___/    |_|  |_| |__|  |__|  |_| \__\ |__|  \__/        
                                                                              
                      - O R C A' S   B I G   F R I E N D -                    
                                      &                                       
                       - I N T E G R A L  F E E D E R -                       
                                                                              
 v1 FN, 2020, v2 2021                                                         
------------------------------------------------------------------------------


Reading SHARK input file mPQ2_2e_2H_B3LYP_631Gd_opt.SHARKINP.tmp ... ok
----------------------
SHARK INTEGRAL PACKAGE
----------------------

Number of atoms                             ...     49
Number of basis functions                   ...    350
Number of shells                            ...    182
Maximum angular momentum                    ...      2
Integral batch strategy                     ... SHARK/LIBINT Hybrid
RI-J (if used) integral strategy            ... SPLIT-RIJ (Revised 2003 algorithm where possible)
Printlevel                                  ...      1
Contraction scheme used                     ... SEGMENTED contraction
Coulomb Range Separation                    ... NOT USED
Exchange Range Separation                   ... NOT USED
Finite Nucleus Model                        ... NOT USED
Auxiliary Coulomb fitting basis             ... AVAILABLE
   # of basis functions in Aux-J            ...   1337
   # of shells in Aux-J                     ...    455
   Maximum angular momentum in Aux-J        ...      4
Auxiliary J/K fitting basis                 ... NOT available
Auxiliary Correlation fitting basis         ... NOT available
Auxiliary 'external' fitting basis          ... NOT available
Integral threshold                          ...     2.500000e-11
Primitive cut-off                           ...     2.500000e-12
Primitive pair pre-selection threshold      ...     2.500000e-12

Calculating pre-screening integrals         ... done (  0.1 sec) Dimension = 182
Organizing shell pair data                  ... done (  0.1 sec)
Shell pair information
Total number of shell pairs                 ...     16653
Shell pairs after pre-screening             ...     11025
Total number of primitive shell pairs       ...     91903
Primitive shell pairs kept                  ...     33943
          la=0 lb=0:   4499 shell pairs
          la=1 lb=0:   3595 shell pairs
          la=1 lb=1:    728 shell pairs
          la=2 lb=0:   1461 shell pairs
          la=2 lb=1:    617 shell pairs
          la=2 lb=2:    125 shell pairs

Calculating one electron integrals          ... done (  0.1 sec)
Calculating RI/J V-Matrix + Cholesky decomp.... done (  0.1 sec)
Calculating Nuclear repulsion               ... done (  0.0 sec) ENN=   1650.506863372563 Eh

SHARK setup successfully completed in   0.6 seconds

Maximum memory used throughout the entire GTOINT-calculation: 26.9 MB
[1717814931.355896] [eu-a2p-061:92252:0]          mpool.c:38   UCX  WARN  object 0x419ba40 was not returned to mpool ucp_requests
[1717814931.355928] [eu-a2p-061:92252:0]          mpool.c:38   UCX  WARN  object 0x419bc00 was not returned to mpool ucp_requests
[1717814931.355935] [eu-a2p-061:92252:0]          mpool.c:38   UCX  WARN  object 0x419bdc0 was not returned to mpool ucp_requests
[1717814931.355941] [eu-a2p-061:92252:0]          mpool.c:38   UCX  WARN  object 0x419bf80 was not returned to mpool ucp_requests
[1717814931.355947] [eu-a2p-061:92252:0]          mpool.c:38   UCX  WARN  object 0x419c140 was not returned to mpool ucp_requests
[1717814931.355952] [eu-a2p-061:92252:0]          mpool.c:38   UCX  WARN  object 0x419c300 was not returned to mpool ucp_requests
[1717814931.355958] [eu-a2p-061:92252:0]          mpool.c:38   UCX  WARN  object 0x419c4c0 was not returned to mpool ucp_requests
[1717814931.355963] [eu-a2p-061:92252:0]          mpool.c:38   UCX  WARN  object 0x419c680 was not returned to mpool ucp_requests
[1717814931.355968] [eu-a2p-061:92252:0]          mpool.c:38   UCX  WARN  object 0x419c840 was not returned to mpool ucp_requests
[1717814931.355974] [eu-a2p-061:92252:0]          mpool.c:38   UCX  WARN  object 0x419ca00 was not returned to mpool ucp_requests
[1717814931.355979] [eu-a2p-061:92252:0]          mpool.c:38   UCX  WARN  object 0x419cbc0 was not returned to mpool ucp_requests
[1717814931.355984] [eu-a2p-061:92252:0]          mpool.c:38   UCX  WARN  object 0x419cd80 was not returned to mpool ucp_requests
[1717814931.355990] [eu-a2p-061:92252:0]          mpool.c:38   UCX  WARN  object 0x419cf40 was not returned to mpool ucp_requests
[1717814931.355995] [eu-a2p-061:92252:0]          mpool.c:38   UCX  WARN  object 0x419d100 was not returned to mpool ucp_requests
[1717814931.356001] [eu-a2p-061:92252:0]          mpool.c:38   UCX  WARN  object 0x419d2c0 was not returned to mpool ucp_requests
[1717814931.356007] [eu-a2p-061:92252:0]          mpool.c:38   UCX  WARN  object 0x419d480 was not returned to mpool ucp_requests
[1717814931.356012] [eu-a2p-061:92252:0]          mpool.c:38   UCX  WARN  object 0x419d640 was not returned to mpool ucp_requests
[1717814931.356018] [eu-a2p-061:92252:0]          mpool.c:38   UCX  WARN  object 0x419d800 was not returned to mpool ucp_requests
[1717814931.356023] [eu-a2p-061:92252:0]          mpool.c:38   UCX  WARN  object 0x419d9c0 was not returned to mpool ucp_requests
[1717814931.356029] [eu-a2p-061:92252:0]          mpool.c:38   UCX  WARN  object 0x419dd40 was not returned to mpool ucp_requests
[1717814931.356385] [eu-a2p-061:92250:0]          mpool.c:38   UCX  WARN  object 0x2bd2bc0 was not returned to mpool ucp_requests
[1717814931.356409] [eu-a2p-061:92250:0]          mpool.c:38   UCX  WARN  object 0x2bd2d80 was not returned to mpool ucp_requests
[1717814931.356415] [eu-a2p-061:92250:0]          mpool.c:38   UCX  WARN  object 0x2bd2f40 was not returned to mpool ucp_requests
[1717814931.356420] [eu-a2p-061:92250:0]          mpool.c:38   UCX  WARN  object 0x2bd3100 was not returned to mpool ucp_requests
[1717814931.356425] [eu-a2p-061:92250:0]          mpool.c:38   UCX  WARN  object 0x2bd3480 was not returned to mpool ucp_requests
[1717814931.356429] [eu-a2p-061:92250:0]          mpool.c:38   UCX  WARN  object 0x2bd3640 was not returned to mpool ucp_requests
[1717814931.356434] [eu-a2p-061:92250:0]          mpool.c:38   UCX  WARN  object 0x2bd3800 was not returned to mpool ucp_requests
[1717814931.356438] [eu-a2p-061:92250:0]          mpool.c:38   UCX  WARN  object 0x2bd39c0 was not returned to mpool ucp_requests
[1717814931.356442] [eu-a2p-061:92250:0]          mpool.c:38   UCX  WARN  object 0x2bd3b80 was not returned to mpool ucp_requests
[1717814931.356447] [eu-a2p-061:92250:0]          mpool.c:38   UCX  WARN  object 0x2bd3d40 was not returned to mpool ucp_requests
[1717814931.359589] [eu-a2p-061:92251:0]          mpool.c:38   UCX  WARN  object 0x38c1f00 was not returned to mpool ucp_requests
[1717814931.359620] [eu-a2p-061:92251:0]          mpool.c:38   UCX  WARN  object 0x38c20c0 was not returned to mpool ucp_requests
[1717814931.359627] [eu-a2p-061:92251:0]          mpool.c:38   UCX  WARN  object 0x38c2280 was not returned to mpool ucp_requests
[1717814931.359632] [eu-a2p-061:92251:0]          mpool.c:38   UCX  WARN  object 0x38c2440 was not returned to mpool ucp_requests
[1717814931.359637] [eu-a2p-061:92251:0]          mpool.c:38   UCX  WARN  object 0x38c2600 was not returned to mpool ucp_requests
[1717814931.359642] [eu-a2p-061:92251:0]          mpool.c:38   UCX  WARN  object 0x38c27c0 was not returned to mpool ucp_requests
[1717814931.359647] [eu-a2p-061:92251:0]          mpool.c:38   UCX  WARN  object 0x38c2980 was not returned to mpool ucp_requests
[1717814931.359652] [eu-a2p-061:92251:0]          mpool.c:38   UCX  WARN  object 0x38c2b40 was not returned to mpool ucp_requests
[1717814931.359657] [eu-a2p-061:92251:0]          mpool.c:38   UCX  WARN  object 0x38c2d00 was not returned to mpool ucp_requests
[1717814931.359662] [eu-a2p-061:92251:0]          mpool.c:38   UCX  WARN  object 0x38c2ec0 was not returned to mpool ucp_requests
[1717814931.359667] [eu-a2p-061:92251:0]          mpool.c:38   UCX  WARN  object 0x38c3080 was not returned to mpool ucp_requests
[1717814931.359672] [eu-a2p-061:92251:0]          mpool.c:38   UCX  WARN  object 0x38c3240 was not returned to mpool ucp_requests
[1717814931.359677] [eu-a2p-061:92251:0]          mpool.c:38   UCX  WARN  object 0x38c3400 was not returned to mpool ucp_requests
[1717814931.359682] [eu-a2p-061:92251:0]          mpool.c:38   UCX  WARN  object 0x38c35c0 was not returned to mpool ucp_requests
[1717814931.359687] [eu-a2p-061:92251:0]          mpool.c:38   UCX  WARN  object 0x38c3780 was not returned to mpool ucp_requests
[1717814931.359692] [eu-a2p-061:92251:0]          mpool.c:38   UCX  WARN  object 0x38c3940 was not returned to mpool ucp_requests
[1717814931.359697] [eu-a2p-061:92251:0]          mpool.c:38   UCX  WARN  object 0x38c3b00 was not returned to mpool ucp_requests
[1717814931.359702] [eu-a2p-061:92251:0]          mpool.c:38   UCX  WARN  object 0x38c3cc0 was not returned to mpool ucp_requests
[1717814931.359707] [eu-a2p-061:92251:0]          mpool.c:38   UCX  WARN  object 0x38c3e80 was not returned to mpool ucp_requests
[1717814931.359712] [eu-a2p-061:92251:0]          mpool.c:38   UCX  WARN  object 0x38c4040 was not returned to mpool ucp_requests
[1717814931.359717] [eu-a2p-061:92251:0]          mpool.c:38   UCX  WARN  object 0x38c4200 was not returned to mpool ucp_requests
[1717814931.359722] [eu-a2p-061:92251:0]          mpool.c:38   UCX  WARN  object 0x38c43c0 was not returned to mpool ucp_requests


           ************************************************************
           *        Program running with 4 parallel MPI-processes     *
           *              working on a common directory               *
           ************************************************************

Diagonalization of the overlap matrix:
Smallest eigenvalue                        ... 2.990e-04
Time for diagonalization                   ...    0.025 sec
Threshold for overlap eigenvalues          ... 1.000e-08
Number of eigenvalues below threshold      ... 0
Time for construction of square roots      ...    0.012 sec
Total time needed                          ...    0.038 sec

-------------------
DFT GRID GENERATION
-------------------

General Integration Accuracy     IntAcc      ... 4.959
Radial Grid Type                 RadialGrid  ... OptM3 with GC (2021)
Angular Grid (max. ang.)         AngularGrid ... 6 (Lebedev-590)
Angular grid pruning method      GridPruning ... 4 (adaptive)
Weight generation scheme         WeightScheme... Becke
Basis function cutoff            BFCut       ... 1.0000e-11
Integration weight cutoff        WCut        ... 1.0000e-14
Angular grids for H and He will be reduced by one unit
Partially contracted basis set               ... off
Rotationally invariant grid construction     ... off

Total number of grid points                  ...   535544
Total number of batches                      ...     8390
Average number of points per batch           ...       63
Average number of grid points per atom       ...    10929
Time for grid setup =    7.517 sec

--------------------
COSX GRID GENERATION
--------------------

GRIDX 1
-------
General Integration Accuracy     IntAcc      ... 4.020
Radial Grid Type                 RadialGrid  ... OptM3 with GC (2021)
Angular Grid (max. ang.)         AngularGrid ... 2 (Lebedev-110)
Angular grid pruning method      GridPruning ... 4 (adaptive)
Weight generation scheme         WeightScheme... Becke
Basis function cutoff            BFCut       ... 1.0000e-11
Integration weight cutoff        WCut        ... 1.0000e-14
Angular grids for H and He will be reduced by one unit
Partially contracted basis set               ... on
Rotationally invariant grid construction     ... off

Total number of grid points                  ...    57230
Total number of batches                      ...      920
Average number of points per batch           ...       62
Average number of grid points per atom       ...     1168
UseSFitting                                  ... on

GRIDX 2
-------
General Integration Accuracy     IntAcc      ... 4.338
Radial Grid Type                 RadialGrid  ... OptM3 with GC (2021)
Angular Grid (max. ang.)         AngularGrid ... 3 (Lebedev-194)
Angular grid pruning method      GridPruning ... 4 (adaptive)
Weight generation scheme         WeightScheme... Becke
Basis function cutoff            BFCut       ... 1.0000e-11
Integration weight cutoff        WCut        ... 1.0000e-14
Angular grids for H and He will be reduced by one unit
Partially contracted basis set               ... on
Rotationally invariant grid construction     ... off

Total number of grid points                  ...   124484
Total number of batches                      ...     1971
Average number of points per batch           ...       63
Average number of grid points per atom       ...     2540
UseSFitting                                  ... on

GRIDX 3
-------
General Integration Accuracy     IntAcc      ... 4.871
Radial Grid Type                 RadialGrid  ... OptM3 with GC (2021)
Angular Grid (max. ang.)         AngularGrid ... 4 (Lebedev-302)
Angular grid pruning method      GridPruning ... 4 (adaptive)
Weight generation scheme         WeightScheme... Becke
Basis function cutoff            BFCut       ... 1.0000e-11
Integration weight cutoff        WCut        ... 1.0000e-14
Angular grids for H and He will be reduced by one unit
Partially contracted basis set               ... on
Rotationally invariant grid construction     ... off

Total number of grid points                  ...   240037
Total number of batches                      ...     3774
Average number of points per batch           ...       63
Average number of grid points per atom       ...     4899
UseSFitting                                  ... on

Time for X-Grid setup             =    3.893 sec


--------------------
CPCM SOLVATION MODEL
--------------------
CPCM parameters:
  Epsilon                                         ...      80.4000
  Refrac                                          ...       1.3300
  Rsolv                                           ...       1.3000
  Surface type                                    ... GAUSSIAN VDW
  Epsilon function type                           ...         CPCM
Radii:
 Radius for C  used is    3.8550 Bohr (=   2.0400 Ang.)
 Radius for O  used is    3.4469 Bohr (=   1.8240 Ang.)
 Radius for H  used is    2.4944 Bohr (=   1.3200 Ang.)
Calculating surface                               ...        done! (  0.0s)
GEPOL surface points                              ...         2556
GEPOL Volume                                      ...    2630.4214
GEPOL Surface-area                                ...    1363.1694
Calculating surface distance matrix               ...        done! (  0.0s)
Performing Cholesky decomposition & store         ...        done! (  0.2s)
Overall time for CPCM initialization              ...                 0.3s
--------------
SCF ITERATIONS
--------------
ITER       Energy         Delta-E        Max-DP      RMS-DP      [F,P]     Damp
               ***  Starting incremental Fock matrix formation  ***
                      *** Initiating the SOSCF procedure ***
                      *** Re-Reading the Fockian *** 
                      *** Removing any level shift *** 
ITER      Energy       Delta-E        Grad      Rot      Max-DP    RMS-DP
  0   -890.72374126 -890.7237412617  0.000722  0.000722  0.002804  0.000047
               *** Restarting incremental Fock matrix formation ***
  1   -890.72391168  -0.0001704206  0.000273  0.000706  0.001203  0.000027
  2   -890.72393023  -0.0000185460  0.000042  0.000182  0.000375  0.000007
  3   -890.72393015   0.0000000759  0.000073  0.000134  0.000224  0.000003
  4   -890.72393065  -0.0000005008  0.000012  0.000033  0.000050  0.000001
  5   -890.72393065   0.0000000022  0.000011  0.000017  0.000031  0.000000
                  ***Gradient check signals convergence***
              ***Rediagonalizing the Fockian in SOSCF/NRSCF***

               *****************************************************
               *                     SUCCESS                       *
               *           SCF CONVERGED AFTER   6 CYCLES          *
               *****************************************************

Old exchange energy                            =    -25.009456287 Eh
New exchange energy                            =    -25.009459802 Eh
Exchange energy change after final integration =     -0.000003515 Eh
Total energy after final integration           =   -890.723934179 Eh
Final COS-X integration done in                =    25.183 sec
Total Energy       :         -890.72393418 Eh          -24237.83048 eV
  Last Energy change         ...   -1.2737e-08  Tolerance :   1.0000e-08
  Last MAX-Density change    ...    3.1086e-15  Tolerance :   1.0000e-07
             **** THE GBW FILE WAS UPDATED (mPQ2_2e_2H_B3LYP_631Gd_opt.gbw) ****
             **** DENSITY mPQ2_2e_2H_B3LYP_631Gd_opt.scfp WAS UPDATED ****
             **** ENERGY FILE WAS UPDATED (mPQ2_2e_2H_B3LYP_631Gd_opt.en.tmp) ****
             **** THE GBW FILE WAS UPDATED (mPQ2_2e_2H_B3LYP_631Gd_opt.gbw) ****
             **** DENSITY mPQ2_2e_2H_B3LYP_631Gd_opt.scfp WAS UPDATED ****
Total SCF time: 0 days 0 hours 2 min 6 sec 

Maximum memory used throughout the entire SCF-calculation: 185.1 MB

-------------------------   --------------------
FINAL SINGLE POINT ENERGY      -890.723934178735
-------------------------   --------------------


           ************************************************************
           *        Program running with 4 parallel MPI-processes     *
           *              working on a common directory               *
           ************************************************************
------------------------------------------------------------------------------
                         ORCA SCF GRADIENT CALCULATION
------------------------------------------------------------------------------

 ... reading COSX grid (gridx3)
Gradient of the Kohn-Sham DFT energy:
Kohn-Sham wavefunction type      ... RKS
Hartree-Fock exchange scaling    ...    0.200
Number of operators              ...    1
Number of atoms                  ...   49
Basis set dimensions             ...  350
Integral neglect threshold       ... 2.5e-11
Integral primitive cutoff        ... 2.5e-12
SHARK Integral package           ... ON

Nuc. rep. gradient       (SHARK) ... done (  0.0 sec)
HCore & Overlap gradient (SHARK) ... done (  0.5 sec)
RI-J gradient            (SHARK) ... done (  1.9 sec)
COSX-gradient                    ... done ( 32.0 sec)
Exchange-correlation gradient    ... done

------------------
CARTESIAN GRADIENT
------------------

   1   C   :    0.000018025    0.000302874   -0.000059129
   2   C   :   -0.000262470   -0.000017606   -0.000395081
   3   C   :    0.000233095   -0.000026689   -0.000514529
   4   C   :   -0.000074964    0.000050643   -0.000103112
   5   C   :   -0.000434167    0.000448945   -0.000261277
   6   C   :   -0.000269919   -0.000957504    0.000092879
   7   C   :    0.001042311   -0.000590513   -0.000257630
   8   C   :   -0.000210447    0.001517172   -0.000658047
   9   C   :    0.000566743    0.000041556   -0.000765575
  10   C   :    0.000197627   -0.001294606    0.000584202
  11   C   :   -0.001355726   -0.000447120    0.000648145
  12   C   :   -0.000167691    0.000382231    0.000642975
  13   C   :    0.000063965    0.000323669   -0.000715254
  14   O   :    0.000151184   -0.000767974    0.000961537
  15   O   :    0.000138614   -0.000049990    0.001040175
  16   H   :    0.000067381   -0.000521845   -0.000017457
  17   H   :    0.000306195    0.000155891   -0.000039451
  18   H   :    0.000080558   -0.000058487    0.000332518
  19   H   :    0.000246128   -0.000148664    0.000411516
  20   H   :   -0.000391446   -0.000115671   -0.000050675
  21   H   :    0.000113698   -0.000271187   -0.000158250
  22   H   :   -0.000266701    0.000248086   -0.000573072
  23   H   :   -0.000288311    0.000280037   -0.000755100
  24   H   :    0.000050695   -0.000353397    0.000442596
  25   H   :    0.000159296    0.000095379    0.000247381
  26   H   :   -0.000026279    0.000572029   -0.000169835
  27   H   :   -0.000495469   -0.000153066    0.000252669
  28   H   :   -0.000011546   -0.000382600   -0.000137515
  29   C   :   -0.000020740   -0.000026783    0.000772392
  30   H   :   -0.000265680   -0.000016701   -0.000559622
  31   H   :    0.000116910    0.000250287   -0.000436379
  32   H   :    0.000344899    0.000288442    0.000160203
  33   H   :   -0.000340530    0.000462778   -0.000561898
  34   C   :    0.001901390    0.000200499    0.000719758
  35   H   :    0.000105628    0.000073894   -0.000461560
  36   H   :    0.000155580   -0.000284378   -0.000614477
  37   C   :   -0.001118638   -0.000819268   -0.000464419
  38   H   :    0.000154689    0.000198163    0.000464739
  39   C   :    0.000807269    0.000948261    0.000034251
  40   C   :    0.000152777   -0.000071572    0.000011120
  41   H   :   -0.000238082   -0.000362686   -0.000202714
  42   H   :   -0.000053975    0.000129715   -0.000345023
  43   H   :   -0.000374797    0.000223512    0.000120828
  44   C   :    0.000262589    0.000061895   -0.000007856
  45   H   :    0.000150138   -0.000040259    0.000330837
  46   H   :   -0.000178445   -0.000441826    0.000121944
  47   H   :   -0.000412925    0.000227123    0.000088864
  48   H   :   -0.000113430    0.000270541   -0.000477102
  49   H   :   -0.000304333    0.000528653    0.001240989

Difference to translation invariance:
           :   -0.0000893248    0.0000618829   -0.0000395221

Difference to rotation invariance:
           :    0.0004327838   -0.0002873104   -0.0003888276

Norm of the cartesian gradient     ...    0.0058025150
RMS gradient                       ...    0.0004785834
MAX gradient                       ...    0.0019013905

-------
TIMINGS
-------

Total SCF gradient time            ...       48.607 sec

One electron gradient       ....       0.459 sec  (  0.9%)
RI-J Coulomb gradient       ....       1.949 sec  (  4.0%)
COSX gradient               ....      32.005 sec  ( 65.8%)
XC gradient                 ....      11.113 sec  ( 22.9%)
CPCM gradient               ....       1.037 sec  (  2.1%)
   A-Matrix (El+Nuc)        ....       0.267 sec  (  0.5%)
   Potential                ....       0.771 sec  (  1.6%)

Maximum memory used throughout the entire SCFGRAD-calculation: 117.1 MB
------------------------------------------------------------------------------
                         ORCA GEOMETRY RELAXATION STEP
------------------------------------------------------------------------------

Reading the OPT-File                    .... done
Getting information on internals        .... done
Copying old internal coords+grads       .... done
Making the new internal coordinates     .... (new redundants).... done
Validating the new internal coordinates .... (new redundants).... done
Calculating the B-matrix                .... done
Calculating the G,G- and P matrices     .... done
Transforming gradient to internals      .... done
Projecting the internal gradient        .... done
Number of atoms                         ....  49
Number of internal coordinates          .... 240
Current Energy                          ....  -890.723934179 Eh
Current gradient norm                   ....     0.005802515 Eh/bohr
Maximum allowed component of the step   ....  0.300
Current trust radius                    ....  0.300
Updating the Hessian (BFGS)             .... done
Forming the augmented Hessian           .... done
Diagonalizing the augmented Hessian     .... done
Last element of RFO vector              ....  0.019694701
Lowest eigenvalues of augmented Hessian:
 -0.357303153  0.000125397  0.000666428  0.001360979  0.002610037
Warning: RFO finds a terribly low value for the scaling factor
Trying a QUASI-NEWTON step instead
Doing a quasi-Newton Step:
Inverting the Hessian                   .... done
Computing the step                      .... done
Length of the computed step             ....  0.059490949
Converting the step to cartesian space:
 Initial RMS(Int)=    0.0038401242
Transforming coordinates:
 Iter   0:  RMS(Cart)=    0.0078160985 RMS(Int)=    0.0038400283
 Iter   1:  RMS(Cart)=    0.0000623535 RMS(Int)=    0.0000465418
 Iter   2:  RMS(Cart)=    0.0000012832 RMS(Int)=    0.0000007421
 Iter   3:  RMS(Cart)=    0.0000000269 RMS(Int)=    0.0000000203
done
Storing new coordinates                 .... done

                                .--------------------.
          ----------------------|Geometry convergence|-------------------------
          Item                value                   Tolerance       Converged
          ---------------------------------------------------------------------
          Energy change      -0.0000192442            0.0000002000      NO
          RMS gradient        0.0004593555            0.0000080000      NO
          MAX gradient        0.0016852044            0.0000300000      NO
          RMS step            0.0038401242            0.0001000000      NO
          MAX step            0.0221607546            0.0002000000      NO
          ........................................................
          Max(Bonds)      0.0005      Max(Angles)    0.13
          Max(Dihed)        1.27      Max(Improp)    0.00
          ---------------------------------------------------------------------

The optimization has not yet converged - more geometry cycles are needed


    ---------------------------------------------------------------------------
                         Redundant Internal Coordinates
                            (Angstroem and degrees)

        Definition                    Value    dE/dq     Step     New-Value
    ----------------------------------------------------------------------------
     1. B(C   1,C   0)                1.5118 -0.000533  0.0001    1.5119   
     2. B(C   2,C   1)                1.4081  0.000123 -0.0004    1.4077   
     3. B(C   3,C   2)                1.5112 -0.000487  0.0000    1.5112   
     4. B(C   4,C   2)                1.4015 -0.000083  0.0000    1.4015   
     5. B(C   5,C   4)                1.4081 -0.000461 -0.0002    1.4079   
     6. B(C   6,C   5)                1.5211 -0.000366  0.0005    1.5216   
     7. B(C   7,C   6)                1.5218  0.000122 -0.0005    1.5213   
     8. B(C   8,C   7)                1.3459  0.000159  0.0001    1.3459   
     9. B(C   9,C   8)                1.5115 -0.000369 -0.0003    1.5112   
    10. B(C  10,C   8)                1.5197 -0.000506  0.0003    1.5200   
    11. B(C  11,C   5)                1.4075 -0.000644  0.0005    1.4080   
    12. B(C  12,C  11)                1.4091 -0.000376 -0.0002    1.4089   
    13. B(C  12,C   1)                1.4027 -0.000030  0.0003    1.4029   
    14. B(O  13,C  12)                1.3813  0.000221 -0.0002    1.3811   
    15. B(O  14,C   4)                1.3843 -0.000136  0.0001    1.3844   
    16. B(H  15,C   0)                1.0963 -0.000510  0.0001    1.0964   
    17. B(H  16,C   0)                1.0907 -0.000337 -0.0001    1.0906   
    18. B(H  17,C   0)                1.0984 -0.000335 -0.0000    1.0984   
    19. B(H  18,C   3)                1.0958 -0.000474 -0.0000    1.0958   
    20. B(H  19,C   3)                1.0910 -0.000388  0.0000    1.0911   
    21. B(H  20,C   3)                1.0987 -0.000336  0.0000    1.0987   
    22. B(H  21,C   6)                1.0950 -0.000513  0.0000    1.0950   
    23. B(H  22,C   6)                1.0969 -0.000306 -0.0000    1.0969   
    24. B(H  23,C   7)                1.0905 -0.000242  0.0000    1.0905   
    25. B(H  24,C   9)                1.0948 -0.000310  0.0000    1.0948   
    26. B(H  25,C   9)                1.0985 -0.000539  0.0000    1.0985   
    27. B(H  26,C   9)                1.0968 -0.000546  0.0001    1.0969   
    28. B(H  27,C  10)                1.0964 -0.000082 -0.0001    1.0963   
    29. B(C  28,C  11)                1.5160 -0.000479  0.0001    1.5161   
    30. B(H  29,C  28)                1.0904 -0.000272 -0.0000    1.0903   
    31. B(H  30,C  28)                1.0990 -0.000424 -0.0000    1.0990   
    32. B(H  31,C  28)                1.0978 -0.000467  0.0001    1.0979   
    33. B(H  32,C  10)                1.0971 -0.000599  0.0001    1.0972   
    34. B(C  33,C  10)                1.5590  0.000512 -0.0001    1.5589   
    35. B(H  34,C  33)                1.0946 -0.000323 -0.0001    1.0946   
    36. B(H  35,C  33)                1.0998 -0.000284 -0.0001    1.0997   
    37. B(C  36,C  33)                1.5062 -0.000577  0.0002    1.5064   
    38. B(H  37,C  36)                1.0906 -0.000478 -0.0000    1.0906   
    39. B(C  38,C  36)                1.3454  0.000245  0.0001    1.3454   
    40. B(C  39,C  38)                1.5100 -0.000642  0.0000    1.5101   
    41. B(H  40,C  39)                1.0985 -0.000439  0.0000    1.0985   
    42. B(H  41,C  39)                1.0924 -0.000290 -0.0001    1.0923   
    43. B(H  42,C  39)                1.0989 -0.000427  0.0000    1.0989   
    44. B(C  43,C  38)                1.5114 -0.000575 -0.0001    1.5113   
    45. B(H  44,C  43)                1.0947 -0.000350  0.0000    1.0948   
    46. B(H  45,C  43)                1.0989 -0.000474  0.0001    1.0989   
    47. B(H  46,C  43)                1.0990 -0.000462 -0.0000    1.0990   
    48. B(H  47,O  13)                0.9693 -0.000502  0.0000    0.9693   
    49. B(H  48,O  14)                0.9719 -0.000508 -0.0001    0.9718   
    50. A(H  15,C   0,H  17)          106.72  0.000142   -0.01    106.71   
    51. A(C   1,C   0,H  16)          111.24 -0.000060    0.01    111.25   
    52. A(C   1,C   0,H  15)          111.20 -0.000109   -0.01    111.19   
    53. A(C   1,C   0,H  17)          111.46 -0.000077    0.02    111.48   
    54. A(H  15,C   0,H  16)          108.19  0.000029   -0.02    108.17   
    55. A(H  16,C   0,H  17)          107.84  0.000091    0.01    107.85   
    56. A(C   0,C   1,C  12)          120.54  0.000127    0.03    120.57   
    57. A(C   0,C   1,C   2)          120.43 -0.000097   -0.04    120.40   
    58. A(C   2,C   1,C  12)          119.02 -0.000030    0.01    119.03   
    59. A(C   1,C   2,C   3)          120.50 -0.000240    0.02    120.52   
    60. A(C   1,C   2,C   4)          118.89 -0.000103    0.00    118.89   
    61. A(C   3,C   2,C   4)          120.61  0.000342   -0.02    120.59   
    62. A(H  18,C   3,H  19)          108.30 -0.000004    0.01    108.31   
    63. A(C   2,C   3,H  18)          111.15 -0.000266    0.02    111.18   
    64. A(C   2,C   3,H  19)          111.07  0.000101   -0.01    111.06   
    65. A(H  19,C   3,H  20)          107.78  0.000047   -0.03    107.76   
    66. A(H  18,C   3,H  20)          106.73  0.000112    0.02    106.75   
    67. A(C   2,C   3,H  20)          111.61  0.000019   -0.01    111.61   
    68. A(C   2,C   4,C   5)          122.20 -0.000032    0.01    122.21   
    69. A(C   5,C   4,O  14)          120.38 -0.001022    0.02    120.40   
    70. A(C   2,C   4,O  14)          117.41  0.001039   -0.02    117.38   
    71. A(C   6,C   5,C  11)          123.19 -0.000110   -0.03    123.16   
    72. A(C   4,C   5,C   6)          117.84 -0.000008    0.03    117.87   
    73. A(C   4,C   5,C  11)          118.97  0.000119   -0.00    118.97   
    74. A(C   5,C   6,C   7)          113.09  0.000143    0.02    113.10   
    75. A(C   7,C   6,H  22)          110.55  0.000810    0.07    110.62   
    76. A(H  21,C   6,H  22)          105.27  0.000414    0.01    105.28   
    77. A(C   5,C   6,H  22)          108.66 -0.000175   -0.02    108.64   
    78. A(C   5,C   6,H  21)          109.70 -0.000423   -0.10    109.60   
    79. A(C   7,C   6,H  21)          109.27 -0.000752    0.02    109.30   
    80. A(C   8,C   7,H  23)          118.03 -0.000544    0.04    118.06   
    81. A(C   6,C   7,C   8)          126.95  0.001130    0.02    126.97   
    82. A(C   6,C   7,H  23)          114.85 -0.000660   -0.06    114.80   
    83. A(C   9,C   8,C  10)          116.17 -0.000668    0.02    116.18   
    84. A(C   7,C   8,C  10)          123.23  0.000576   -0.02    123.21   
    85. A(C   7,C   8,C   9)          120.52  0.000071    0.00    120.52   
    86. A(H  25,C   9,H  26)          106.29  0.000011   -0.00    106.29   
    87. A(H  24,C   9,H  26)          108.41  0.000076   -0.03    108.38   
    88. A(C   8,C   9,H  26)          111.40 -0.000289   -0.02    111.39   
    89. A(C   8,C   9,H  25)          110.36  0.000103    0.01    110.37   
    90. A(C   8,C   9,H  24)          111.85  0.000016    0.03    111.88   
    91. A(H  24,C   9,H  25)          108.30  0.000092    0.01    108.31   
    92. A(H  32,C  10,C  33)          107.86 -0.000404   -0.13    107.73   
    93. A(C   8,C  10,C  33)          115.65 -0.000027    0.04    115.69   
    94. A(H  27,C  10,H  32)          106.68  0.000082    0.04    106.72   
    95. A(C   8,C  10,H  32)          108.47 -0.000133   -0.02    108.45   
    96. A(H  27,C  10,C  33)          107.77  0.000641    0.04    107.80   
    97. A(C   8,C  10,H  27)          110.03 -0.000156    0.04    110.07   
    98. A(C  12,C  11,C  28)          118.37  0.000051   -0.01    118.37   
    99. A(C   5,C  11,C  28)          122.97 -0.000291    0.02    122.99   
   100. A(C   5,C  11,C  12)          118.66  0.000240   -0.01    118.65   
   101. A(C  11,C  12,O  13)          120.96 -0.000650    0.01    120.97   
   102. A(C   1,C  12,O  13)          116.83  0.000828   -0.00    116.82   
   103. A(C   1,C  12,C  11)          122.21 -0.000178   -0.00    122.21   
   104. A(C  12,O  13,H  47)          109.75  0.000215    0.02    109.76   
   105. A(C   4,O  14,H  48)          108.99  0.000070   -0.03    108.95   
   106. A(H  30,C  28,H  31)          107.30  0.000193   -0.01    107.30   
   107. A(H  29,C  28,H  31)          106.06 -0.000136   -0.01    106.05   
   108. A(C  11,C  28,H  31)          111.10 -0.000081   -0.03    111.07   
   109. A(H  29,C  28,H  30)          107.52  0.000397    0.02    107.53   
   110. A(C  11,C  28,H  30)          112.07 -0.000271    0.02    112.09   
   111. A(C  11,C  28,H  29)          112.45 -0.000069    0.01    112.46   
   112. A(H  34,C  33,H  35)          106.54  0.000223    0.02    106.56   
   113. A(C  10,C  33,H  35)          107.84 -0.000239    0.04    107.89   
   114. A(C  10,C  33,H  34)          107.64  0.000386   -0.03    107.61   
   115. A(H  35,C  33,C  36)          108.37 -0.000266   -0.01    108.36   
   116. A(H  34,C  33,C  36)          111.00 -0.000260    0.03    111.02   
   117. A(C  10,C  33,C  36)          115.08  0.000164   -0.05    115.03   
   118. A(H  37,C  36,C  38)          117.04  0.000408    0.01    117.05   
   119. A(C  33,C  36,C  38)          128.14 -0.000724   -0.01    128.13   
   120. A(C  33,C  36,H  37)          114.81  0.000314   -0.00    114.81   
   121. A(C  39,C  38,C  43)          114.34  0.000183   -0.00    114.34   
   122. A(C  36,C  38,C  43)          120.74  0.000375    0.00    120.74   
   123. A(C  36,C  38,C  39)          124.92 -0.000559   -0.00    124.92   
   124. A(H  41,C  39,H  42)          107.85  0.000081   -0.01    107.84   
   125. A(H  40,C  39,H  42)          106.32  0.000095   -0.00    106.32   
   126. A(C  38,C  39,H  42)          110.51  0.000147   -0.03    110.48   
   127. A(H  40,C  39,H  41)          108.09  0.000187   -0.00    108.09   
   128. A(C  38,C  39,H  41)          113.37 -0.000282    0.01    113.37   
   129. A(C  38,C  39,H  40)          110.41 -0.000198    0.04    110.45   
   130. A(H  45,C  43,H  46)          106.33  0.000090    0.01    106.34   
   131. A(H  44,C  43,H  46)          108.16  0.000043    0.00    108.17   
   132. A(C  38,C  43,H  46)          110.94 -0.000066    0.01    110.95   
   133. A(H  44,C  43,H  45)          108.31  0.000145   -0.01    108.30   
   134. A(C  38,C  43,H  45)          110.99 -0.000085   -0.00    110.99   
   135. A(C  38,C  43,H  44)          111.89 -0.000109   -0.00    111.89   
   136. D(C  12,C   1,C   0,H  15)    129.08 -0.000180   -1.22    127.86   
   137. D(C   2,C   1,C   0,H  17)     67.79  0.000118   -1.27     66.52   
   138. D(C   2,C   1,C   0,H  16)   -171.82  0.000140   -1.24   -173.05   
   139. D(C   2,C   1,C   0,H  15)    -51.16  0.000063   -1.26    -52.42   
   140. D(C  12,C   1,C   0,H  17)   -111.97 -0.000125   -1.23   -113.20   
   141. D(C  12,C   1,C   0,H  16)      8.42 -0.000103   -1.20      7.23   
   142. D(C   3,C   2,C   1,C  12)    178.85  0.000328    0.04    178.90   
   143. D(C   4,C   2,C   1,C  12)     -1.65  0.000146    0.05     -1.59   
   144. D(C   4,C   2,C   1,C   0)    178.59 -0.000094    0.09    178.68   
   145. D(C   3,C   2,C   1,C   0)     -0.91  0.000088    0.08     -0.83   
   146. D(H  19,C   3,C   2,C   4)     12.38  0.000202   -0.07     12.32   
   147. D(H  20,C   3,C   2,C   1)     71.56 -0.000126   -0.01     71.56   
   148. D(H  19,C   3,C   2,C   1)   -168.12  0.000015   -0.06   -168.18   
   149. D(H  20,C   3,C   2,C   4)   -107.93  0.000061   -0.02   -107.94   
   150. D(H  18,C   3,C   2,C   4)    133.04  0.000085   -0.05    132.99   
   151. D(H  18,C   3,C   2,C   1)    -47.46 -0.000102   -0.04    -47.50   
   152. D(O  14,C   4,C   2,C   1)   -177.25  0.001180   -0.10   -177.35   
   153. D(C   5,C   4,C   2,C   3)   -179.24  0.000326   -0.03   -179.27   
   154. D(C   5,C   4,C   2,C   1)      1.26  0.000511   -0.04      1.22   
   155. D(O  14,C   4,C   2,C   3)      2.25  0.000995   -0.09      2.16   
   156. D(C  11,C   5,C   4,O  14)    179.23 -0.001615    0.08    179.31   
   157. D(C  11,C   5,C   4,C   2)      0.77 -0.000958    0.02      0.79   
   158. D(C   6,C   5,C   4,C   2)   -179.25 -0.001027    0.01   -179.24   
   159. D(C   6,C   5,C   4,O  14)     -0.78 -0.001685    0.07     -0.71   
   160. D(H  22,C   6,C   5,C  11)   -132.40 -0.000636    0.11   -132.29   
   161. D(H  22,C   6,C   5,C   4)     47.62 -0.000563    0.12     47.74   
   162. D(H  21,C   6,C   5,C  11)    -17.80 -0.000466    0.06    -17.74   
   163. D(H  21,C   6,C   5,C   4)    162.22 -0.000393    0.06    162.28   
   164. D(C   7,C   6,C   5,C   4)    -75.52 -0.001573    0.03    -75.49   
   165. D(C   7,C   6,C   5,C  11)    104.46 -0.001646    0.03    104.49   
   166. D(C   8,C   7,C   6,C   5)    155.14  0.001214   -0.14    155.00   
   167. D(H  23,C   7,C   6,H  22)   -151.79 -0.000375   -0.22   -152.01   
   168. D(H  23,C   7,C   6,H  21)     92.80 -0.000896   -0.29     92.51   
   169. D(H  23,C   7,C   6,C   5)    -29.70  0.000097   -0.19    -29.89   
   170. D(C   8,C   7,C   6,H  22)     33.05  0.000741   -0.17     32.88   
   171. D(C   8,C   7,C   6,H  21)    -82.36  0.000220   -0.24    -82.60   
   172. D(C  10,C   8,C   7,H  23)   -177.20  0.000111    0.02   -177.18   
   173. D(C  10,C   8,C   7,C   6)     -2.18 -0.001038   -0.03     -2.21   
   174. D(C   9,C   8,C   7,H  23)     -0.75 -0.000351    0.09     -0.66   
   175. D(C   9,C   8,C   7,C   6)    174.28 -0.001500    0.03    174.32   
   176. D(H  26,C   9,C   8,C  10)    -58.07 -0.000306    0.02    -58.05   
   177. D(H  26,C   9,C   8,C   7)    125.23  0.000083   -0.04    125.19   
   178. D(H  25,C   9,C   8,C  10)     59.76 -0.000408    0.01     59.78   
   179. D(H  25,C   9,C   8,C   7)   -116.94 -0.000018   -0.05   -116.99   
   180. D(H  24,C   9,C   8,C  10)   -179.59 -0.000210    0.05   -179.54   
   181. D(H  24,C   9,C   8,C   7)      3.71  0.000180   -0.01      3.70   
   182. D(C  33,C  10,C   8,C   9)     93.33 -0.000428    0.11     93.44   
   183. D(C  33,C  10,C   8,C   7)    -90.07 -0.000850    0.18    -89.89   
   184. D(H  32,C  10,C   8,C   9)    -27.94  0.000217    0.27    -27.67   
   185. D(H  32,C  10,C   8,C   7)    148.66 -0.000204    0.33    148.99   
   186. D(H  27,C  10,C   8,C   9)   -144.30  0.000281    0.22   -144.08   
   187. D(H  27,C  10,C   8,C   7)     32.30 -0.000140    0.29     32.59   
   188. D(C  28,C  11,C   5,C   6)     -2.34  0.000525    0.00     -2.34   
   189. D(C  28,C  11,C   5,C   4)    177.64  0.000451   -0.00    177.63   
   190. D(C  12,C  11,C   5,C   6)    177.68  0.000796    0.00    177.68   
   191. D(C  12,C  11,C   5,C   4)     -2.34  0.000723   -0.01     -2.34   
   192. D(C   1,C  12,C  11,C  28)   -178.00  0.000165    0.02   -177.98   
   193. D(C   1,C  12,C  11,C   5)      1.98 -0.000094    0.02      2.00   
   194. D(O  13,C  12,C   1,C   2)   -179.53 -0.000290   -0.06   -179.59   
   195. D(O  13,C  12,C   1,C   0)      0.24 -0.000050   -0.09      0.14   
   196. D(C  11,C  12,C   1,C   2)      0.04 -0.000347   -0.05     -0.00   
   197. D(O  13,C  12,C  11,C   5)   -178.47 -0.000147    0.03   -178.44   
   198. D(C  11,C  12,C   1,C   0)    179.81 -0.000107   -0.08    179.73   
   199. D(O  13,C  12,C  11,C  28)      1.55  0.000112    0.03      1.58   
   200. D(H  47,O  13,C  12,C  11)      7.66 -0.000151   -0.43      7.23   
   201. D(H  47,O  13,C  12,C   1)   -172.76 -0.000205   -0.42   -173.18   
   202. D(H  48,O  14,C   4,C   5)     24.99 -0.000795   -0.23     24.76   
   203. D(H  48,O  14,C   4,C   2)   -156.47 -0.001436   -0.17   -156.65   
   204. D(H  31,C  28,C  11,C  12)     45.14 -0.000170    0.13     45.27   
   205. D(H  31,C  28,C  11,C   5)   -134.84  0.000101    0.12   -134.71   
   206. D(H  30,C  28,C  11,C  12)    -74.89 -0.000175    0.14    -74.75   
   207. D(H  30,C  28,C  11,C   5)    105.13  0.000095    0.14    105.27   
   208. D(H  29,C  28,C  11,C  12)    163.84 -0.000444    0.10    163.94   
   209. D(H  29,C  28,C  11,C   5)    -16.13 -0.000174    0.10    -16.04   
   210. D(C  36,C  33,C  10,H  32)     62.91 -0.000107   -0.14     62.77   
   211. D(C  36,C  33,C  10,H  27)    177.74  0.000109   -0.14    177.60   
   212. D(C  36,C  33,C  10,C   8)    -58.69  0.000391   -0.04    -58.73   
   213. D(H  35,C  33,C  10,H  32)   -176.02 -0.000518   -0.15   -176.16   
   214. D(H  35,C  33,C  10,H  27)    -61.18 -0.000303   -0.15    -61.33   
   215. D(H  35,C  33,C  10,C   8)     62.38 -0.000020   -0.05     62.34   
   216. D(H  34,C  33,C  10,H  32)    -61.42 -0.000184   -0.11    -61.53   
   217. D(H  34,C  33,C  10,H  27)     53.41  0.000031   -0.12     53.29   
   218. D(H  34,C  33,C  10,C   8)    176.98  0.000313   -0.01    176.96   
   219. D(C  38,C  36,C  33,H  35)    128.80 -0.000074    0.17    128.97   
   220. D(C  38,C  36,C  33,H  34)     12.13 -0.000039    0.14     12.27   
   221. D(C  38,C  36,C  33,C  10)   -110.41 -0.000471    0.19   -110.22   
   222. D(H  37,C  36,C  33,H  35)    -50.22  0.000079    0.12    -50.10   
   223. D(H  37,C  36,C  33,H  34)   -166.89  0.000114    0.09   -166.80   
   224. D(H  37,C  36,C  33,C  10)     70.56 -0.000318    0.14     70.71   
   225. D(C  43,C  38,C  36,H  37)     -0.83 -0.000294    0.03     -0.80   
   226. D(C  43,C  38,C  36,C  33)   -179.83 -0.000137   -0.02   -179.85   
   227. D(C  39,C  38,C  36,H  37)    179.72 -0.000236   -0.01    179.72   
   228. D(C  39,C  38,C  36,C  33)      0.72 -0.000079   -0.05      0.66   
   229. D(H  42,C  39,C  38,C  43)    -62.61 -0.000106    0.31    -62.31   
   230. D(H  42,C  39,C  38,C  36)    116.86 -0.000160    0.34    117.20   
   231. D(H  41,C  39,C  38,C  43)    176.18 -0.000121    0.34    176.52   
   232. D(H  41,C  39,C  38,C  36)     -4.35 -0.000174    0.37     -3.97   
   233. D(H  40,C  39,C  38,C  43)     54.73 -0.000020    0.31     55.04   
   234. D(H  40,C  39,C  38,C  36)   -125.79 -0.000074    0.34   -125.44   
   235. D(H  46,C  43,C  38,C  39)     59.44  0.000049   -0.12     59.32   
   236. D(H  46,C  43,C  38,C  36)   -120.06  0.000106   -0.15   -120.21   
   237. D(H  45,C  43,C  38,C  39)    -58.54  0.000033   -0.13    -58.67   
   238. D(H  45,C  43,C  38,C  36)    121.95  0.000090   -0.16    121.79   
   239. D(H  44,C  43,C  38,C  39)   -179.66 -0.000017   -0.11   -179.77   
   240. D(H  44,C  43,C  38,C  36)      0.83  0.000039   -0.14      0.69   
    ----------------------------------------------------------------------------

         *************************************************************
         *                GEOMETRY OPTIMIZATION CYCLE  40            *
         *************************************************************
---------------------------------
CARTESIAN COORDINATES (ANGSTROEM)
---------------------------------
  C     -5.274754    1.517290   -1.087640
  C     -4.014948    0.873822   -0.553984
  C     -2.766609    1.501100   -0.726638
  C     -2.663966    2.816551   -1.463438
  C     -1.622684    0.890381   -0.194907
  C     -1.676849   -0.341708    0.484268
  C     -0.376843   -0.906885    1.037302
  C      0.519636   -1.503363   -0.037306
  C      1.856933   -1.647257    0.012339
  C      2.591587   -2.377563   -1.087930
  C      2.702763   -1.170433    1.181828
  C     -2.918647   -0.991261    0.620598
  C     -4.071130   -0.358257    0.114629
  O     -5.317647   -0.937166    0.250721
  O     -0.419784    1.561453   -0.333671
  H     -5.367394    2.553648   -0.742054
  H     -6.163265    0.971565   -0.768025
  H     -5.276086    1.549183   -2.185542
  H     -3.223414    2.787441   -2.405191
  H     -1.624527    3.059138   -1.689560
  H     -3.080494    3.644449   -0.873263
  H     -0.599024   -1.671752    1.788747
  H      0.148024   -0.111641    1.580647
  H     -0.009471   -1.918196   -0.895915
  H      1.918485   -2.681353   -1.896212
  H      3.080635   -3.276945   -0.689628
  H      3.388944   -1.757850   -1.516231
  H      2.135629   -1.256488    2.116053
  C     -3.073907   -2.343776    1.287745
  H     -2.123982   -2.869079    1.390483
  H     -3.516977   -2.261770    2.290137
  H     -3.723046   -3.003118    0.696831
  H      3.570285   -1.835413    1.276827
  C      3.234155    0.291586    1.079791
  H      3.774005    0.513100    2.005833
  H      2.365633    0.965631    1.054355
  C      4.090834    0.575644   -0.126352
  H      3.553327    0.595236   -1.075047
  C      5.413178    0.820403   -0.167083
  C      6.325349    0.843626    1.036104
  H      6.872252    1.795082    1.084834
  H      5.797611    0.706967    1.982696
  H      7.085644    0.054055    0.957490
  C      6.108794    1.090075   -1.481349
  H      5.411003    1.067731   -2.324625
  H      6.605056    2.070479   -1.470099
  H      6.896556    0.346978   -1.668686
  H     -5.254510   -1.722217    0.815781
  H      0.307847    0.919668   -0.278633

----------------------------
CARTESIAN COORDINATES (A.U.)
----------------------------
  NO LB      ZA    FRAG     MASS         X           Y           Z
   0 C     6.0000    0    12.011   -9.967841    2.867263   -2.055342
   1 C     6.0000    0    12.011   -7.587153    1.651283   -1.046879
   2 C     6.0000    0    12.011   -5.228132    2.836667   -1.373146
   3 C     6.0000    0    12.011   -5.034167    5.322510   -2.765496
   4 C     6.0000    0    12.011   -3.066429    1.682575   -0.368321
   5 C     6.0000    0    12.011   -3.168785   -0.645735    0.915134
   6 C     6.0000    0    12.011   -0.712130   -1.713764    1.960217
   7 C     6.0000    0    12.011    0.981969   -2.840944   -0.070499
   8 C     6.0000    0    12.011    3.509095   -3.112865    0.023317
   9 C     6.0000    0    12.011    4.897390   -4.492943   -2.055890
  10 C     6.0000    0    12.011    5.107482   -2.211798    2.233331
  11 C     6.0000    0    12.011   -5.515443   -1.873213    1.172761
  12 C     6.0000    0    12.011   -7.693322   -0.677008    0.216617
  13 O     8.0000    0    15.999  -10.048897   -1.770987    0.473795
  14 O     8.0000    0    15.999   -0.793278    2.950718   -0.630547
  15 H     1.0000    0     1.008  -10.142904    4.825695   -1.402279
  16 H     1.0000    0     1.008  -11.646883    1.835992   -1.451358
  17 H     1.0000    0     1.008   -9.970358    2.927532   -4.130075
  18 H     1.0000    0     1.008   -6.091370    5.267501   -4.545152
  19 H     1.0000    0     1.008   -3.069910    5.780934   -3.192805
  20 H     1.0000    0     1.008   -5.821289    6.887010   -1.650227
  21 H     1.0000    0     1.008   -1.131992   -3.159154    3.380242
  22 H     1.0000    0     1.008    0.279724   -0.210971    2.986989
  23 H     1.0000    0     1.008   -0.017897   -3.624865   -1.693033
  24 H     1.0000    0     1.008    3.625412   -5.067023   -3.583322
  25 H     1.0000    0     1.008    5.821557   -6.192529   -1.303208
  26 H     1.0000    0     1.008    6.404176   -3.321854   -2.865261
  27 H     1.0000    0     1.008    4.035754   -2.374418    3.998761
  28 C     6.0000    0    12.011   -5.808843   -4.429096    2.433486
  29 H     1.0000    0     1.008   -4.013744   -5.421773    2.627631
  30 H     1.0000    0     1.008   -6.646123   -4.274126    4.327732
  31 H     1.0000    0     1.008   -7.035538   -5.675070    1.316819
  32 H     1.0000    0     1.008    6.746860   -3.468428    2.412853
  33 C     6.0000    0    12.011    6.111667    0.551017    2.040510
  34 H     1.0000    0     1.008    7.131836    0.969619    3.790475
  35 H     1.0000    0     1.008    4.470398    1.824779    1.992442
  36 C     6.0000    0    12.011    7.730556    1.087809   -0.238771
  37 H     1.0000    0     1.008    6.714815    1.124832   -2.031544
  38 C     6.0000    0    12.011   10.229424    1.550336   -0.315741
  39 C     6.0000    0    12.011   11.953177    1.594223    1.957952
  40 H     1.0000    0     1.008   12.986673    3.392214    2.050039
  41 H     1.0000    0     1.008   10.955897    1.335974    3.746753
  42 H     1.0000    0     1.008   13.389927    0.102150    1.809393
  43 C     6.0000    0    12.011   11.543947    2.059943   -2.799345
  44 H     1.0000    0     1.008   10.225314    2.017719   -4.392904
  45 H     1.0000    0     1.008   12.481747    3.912638   -2.778085
  46 H     1.0000    0     1.008   13.032601    0.655693   -3.153360
  47 H     1.0000    0     1.008   -9.929586   -3.254518    1.541603
  48 H     1.0000    0     1.008    0.581746    1.737920   -0.526540

--------------------------------
INTERNAL COORDINATES (ANGSTROEM)
--------------------------------
 C      0   0   0     0.000000000000     0.00000000     0.00000000
 C      1   0   0     1.511936371142     0.00000000     0.00000000
 C      2   1   0     1.407707061907   120.39597545     0.00000000
 C      3   2   1     1.511232162471   120.52419426   359.17037771
 C      3   2   1     1.401526808135   118.88751808   178.68269058
 C      5   3   2     1.407925980083   122.20487849     1.21622092
 C      6   5   3     1.521606527950   117.87245941   180.76308171
 C      7   6   5     1.521263713309   113.10216075   284.51143250
 C      8   7   6     1.345932613733   126.96887600   154.99939604
 C      9   8   7     1.511176619849   120.51997387   174.31570322
 C      9   8   7     1.520030845947   123.21127559   357.78834429
 C      6   5   3     1.408036544643   118.96923017     0.78658101
 C      2   1   3     1.402932220203   120.57128432   180.27823095
 O     13   2   1     1.381108359603   116.82204673     0.14061318
 O      5   3   2     1.384399430255   117.38308488   182.65158387
 H      1   2   3     1.096379613433   111.18880812   307.58179219
 H      1   2   3     1.090605731390   111.24985009   186.94940350
 H      1   2   3     1.098365591728   111.48027613    66.52443971
 H      4   3   2     1.095777462439   111.17504948   312.49724767
 H      4   3   2     1.091061382923   111.05638627   191.82180016
 H      4   3   2     1.098733667698   111.60800814    71.55946472
 H      7   6   5     1.095014270514   109.60362061   162.28321948
 H      7   6   5     1.096868746598   108.63697534    47.73912895
 H      8   7   6     1.090526444690   114.79665725   330.11248312
 H     10   9   8     1.094840140135   111.88447538     3.70114732
 H     10   9   8     1.098499593579   110.37152791   243.01324856
 H     10   9   8     1.096933975987   111.38534725   125.18897843
 H     11   9   8     1.096277717404   110.06952771    32.58667172
 C     12   6   5     1.516076325858   122.98876626   177.63424426
 H     29  12   6     1.090346409594   112.46024719   343.96471235
 H     29  12   6     1.099011083641   112.09108086   105.26903025
 H     29  12   6     1.097858147232   111.06812121   225.28664028
 H     11   9   8     1.097185617189   108.44968045   148.99452510
 C     11   9   8     1.558938097916   115.69060018   270.10969016
 H     34  11   9     1.094559239039   107.61027319   176.96399359
 H     34  11   9     1.099688718353   107.88670858    62.33732334
 C     34  11   9     1.506442870603   115.02967101   301.26995148
 H     37  34  11     1.090558907234   114.80972028    70.70644640
 C     37  34  11     1.345421346890   128.13121282   249.77712990
 C     39  37  34     1.510050832222   124.91643177     0.66300529
 H     40  39  37     1.098519770212   110.45078750   234.55602945
 H     40  39  37     1.092346242944   113.37244352   356.02920646
 H     40  39  37     1.098932286952   110.47958290   117.20455360
 C     39  37  34     1.511258086614   120.74271828   180.14664746
 H     44  39  37     1.094771296124   111.89129249     0.69278506
 H     44  39  37     1.098906216715   110.98732140   121.79149126
 H     44  39  37     1.099025300104   110.94756619   239.78913906
 H     14  13   2     0.969320984875   109.76319721   186.81970328
 H     15   5   3     0.971784062095   108.95257324   203.35210336

---------------------------
INTERNAL COORDINATES (A.U.)
---------------------------
 C      0   0   0     0.000000000000     0.00000000     0.00000000
 C      1   0   0     2.857145673374     0.00000000     0.00000000
 C      2   1   0     2.660180823791   120.39597545     0.00000000
 C      3   2   1     2.855814911843   120.52419426   359.17037771
 C      3   2   1     2.648501836723   118.88751808   178.68269058
 C      5   3   2     2.660594519190   122.20487849     1.21622092
 C      6   5   3     2.875419621412   117.87245941   180.76308171
 C      7   6   5     2.874771795626   113.10216075   284.51143250
 C      8   7   6     2.543444034669   126.96887600   154.99939604
 C      9   8   7     2.855709951499   120.51997387   174.31570322
 C      9   8   7     2.872442013953   123.21127559   357.78834429
 C      6   5   3     2.660803455927   118.96923017     0.78658101
 C      2   1   3     2.651157680637   120.57128432   180.27823095
 O     13   2   1     2.609916560918   116.82204673     0.14061318
 O      5   3   2     2.616135783139   117.38308488   182.65158387
 H      1   2   3     2.071857208203   111.18880812   307.58179219
 H      1   2   3     2.060946152411   111.24985009   186.94940350
 H      1   2   3     2.075610163289   111.48027613    66.52443971
 H      4   3   2     2.070719307733   111.17504948   312.49724767
 H      4   3   2     2.061807209022   111.05638627   191.82180016
 H      4   3   2     2.076305726068   111.60800814    71.55946472
 H      7   6   5     2.069277084006   109.60362061   162.28321948
 H      7   6   5     2.072781535927   108.63697534    47.73912895
 H      8   7   6     2.060796322262   114.79665725   330.11248312
 H     10   9   8     2.068948025279   111.88447538     3.70114732
 H     10   9   8     2.075863390088   110.37152791   243.01324856
 H     10   9   8     2.072904801609   111.38534725   125.18897843
 H     11   9   8     2.071664652613   110.06952771    32.58667172
 C     12   6   5     2.864969053993   122.98876626   177.63424426
 H     29  12   6     2.060456105237   112.46024719   343.96471235
 H     29  12   6     2.076829966225   112.09108086   105.26903025
 H     29  12   6     2.074651232162   111.06812121   225.28664028
 H     11   9   8     2.073380334564   108.44968045   148.99452510
 C     11   9   8     2.945966064798   115.69060018   270.10969016
 H     34  11   9     2.068417199137   107.61027319   176.96399359
 H     34  11   9     2.078110510250   107.88670858    62.33732334
 C     34  11   9     2.846764461838   115.02967101   301.26995148
 H     37  34  11     2.060857667582   114.80972028    70.70644640
 C     37  34  11     2.542477880354   128.13121282   249.77712990
 C     39  37  34     2.853582521200   124.91643177     0.66300529
 H     40  39  37     2.075901518398   110.45078750   234.55602945
 H     40  39  37     2.064235242581   113.37244352   356.02920646
 H     40  39  37     2.076681062063   110.47958290   117.20455360
 C     39  37  34     2.855863901374   120.74271828   180.14664746
 H     44  39  37     2.068817928952   111.89129249     0.69278506
 H     44  39  37     2.076631796454   110.98732140   121.79149126
 H     44  39  37     2.076856831447   110.94756619   239.78913906
 H     14  13   2     1.831751197276   109.76319721   186.81970328
 H     15   5   3     1.836405738670   108.95257324   203.35210336


           ************************************************************
           *        Program running with 4 parallel MPI-processes     *
           *              working on a common directory               *
           ************************************************************
------------------------------------------------------------------------------
                   ___                                                        
                  /   \      - P O W E R E D   B Y -                         
                 /     \                                                     
                 |  |  |   _    _      __       _____    __    __             
                 |  |  |  | |  | |    /  \     |  _  \  |  |  /  |          
                  \  \/   | |  | |   /    \    | | | |  |  | /  /          
                 / \  \   | |__| |  /  /\  \   | |_| |  |  |/  /          
                |  |  |   |  __  | /  /__\  \  |    /   |      \           
                |  |  |   | |  | | |   __   |  |    \   |  |\   \          
                \     /   | |  | | |  |  |  |  | |\  \  |  | \   \       
                 \___/    |_|  |_| |__|  |__|  |_| \__\ |__|  \__/        
                                                                              
                      - O R C A' S   B I G   F R I E N D -                    
                                      &                                       
                       - I N T E G R A L  F E E D E R -                       
                                                                              
 v1 FN, 2020, v2 2021                                                         
------------------------------------------------------------------------------


Reading SHARK input file mPQ2_2e_2H_B3LYP_631Gd_opt.SHARKINP.tmp ... ok
----------------------
SHARK INTEGRAL PACKAGE
----------------------

Number of atoms                             ...     49
Number of basis functions                   ...    350
Number of shells                            ...    182
Maximum angular momentum                    ...      2
Integral batch strategy                     ... SHARK/LIBINT Hybrid
RI-J (if used) integral strategy            ... SPLIT-RIJ (Revised 2003 algorithm where possible)
Printlevel                                  ...      1
Contraction scheme used                     ... SEGMENTED contraction
Coulomb Range Separation                    ... NOT USED
Exchange Range Separation                   ... NOT USED
Finite Nucleus Model                        ... NOT USED
Auxiliary Coulomb fitting basis             ... AVAILABLE
   # of basis functions in Aux-J            ...   1337
   # of shells in Aux-J                     ...    455
   Maximum angular momentum in Aux-J        ...      4
Auxiliary J/K fitting basis                 ... NOT available
Auxiliary Correlation fitting basis         ... NOT available
Auxiliary 'external' fitting basis          ... NOT available
Integral threshold                          ...     2.500000e-11
Primitive cut-off                           ...     2.500000e-12
Primitive pair pre-selection threshold      ...     2.500000e-12

Calculating pre-screening integrals         ... done (  0.1 sec) Dimension = 182
Organizing shell pair data                  ... done (  0.1 sec)
Shell pair information
Total number of shell pairs                 ...     16653
Shell pairs after pre-screening             ...     11026
Total number of primitive shell pairs       ...     91903
Primitive shell pairs kept                  ...     33943
          la=0 lb=0:   4499 shell pairs
          la=1 lb=0:   3596 shell pairs
          la=1 lb=1:    728 shell pairs
          la=2 lb=0:   1461 shell pairs
          la=2 lb=1:    617 shell pairs
          la=2 lb=2:    125 shell pairs

Calculating one electron integrals          ... done (  0.1 sec)
Calculating RI/J V-Matrix + Cholesky decomp.... done (  0.1 sec)
Calculating Nuclear repulsion               ... done (  0.0 sec) ENN=   1650.673773373063 Eh

SHARK setup successfully completed in   0.6 seconds

Maximum memory used throughout the entire GTOINT-calculation: 26.9 MB
[1717815110.016384] [eu-a2p-061:92627:0]          mpool.c:38   UCX  WARN  object 0x43c1f00 was not returned to mpool ucp_requests
[1717815110.016414] [eu-a2p-061:92627:0]          mpool.c:38   UCX  WARN  object 0x43c20c0 was not returned to mpool ucp_requests
[1717815110.016421] [eu-a2p-061:92627:0]          mpool.c:38   UCX  WARN  object 0x43c2280 was not returned to mpool ucp_requests
[1717815110.016426] [eu-a2p-061:92627:0]          mpool.c:38   UCX  WARN  object 0x43c2440 was not returned to mpool ucp_requests
[1717815110.016430] [eu-a2p-061:92627:0]          mpool.c:38   UCX  WARN  object 0x43c2600 was not returned to mpool ucp_requests
[1717815110.016435] [eu-a2p-061:92627:0]          mpool.c:38   UCX  WARN  object 0x43c27c0 was not returned to mpool ucp_requests
[1717815110.016439] [eu-a2p-061:92627:0]          mpool.c:38   UCX  WARN  object 0x43c2980 was not returned to mpool ucp_requests
[1717815110.016444] [eu-a2p-061:92627:0]          mpool.c:38   UCX  WARN  object 0x43c2b40 was not returned to mpool ucp_requests
[1717815110.016449] [eu-a2p-061:92627:0]          mpool.c:38   UCX  WARN  object 0x43c2d00 was not returned to mpool ucp_requests
[1717815110.016453] [eu-a2p-061:92627:0]          mpool.c:38   UCX  WARN  object 0x43c2ec0 was not returned to mpool ucp_requests
[1717815110.016458] [eu-a2p-061:92627:0]          mpool.c:38   UCX  WARN  object 0x43c3080 was not returned to mpool ucp_requests
[1717815110.016463] [eu-a2p-061:92627:0]          mpool.c:38   UCX  WARN  object 0x43c3240 was not returned to mpool ucp_requests
[1717815110.016467] [eu-a2p-061:92627:0]          mpool.c:38   UCX  WARN  object 0x43c3400 was not returned to mpool ucp_requests
[1717815110.016472] [eu-a2p-061:92627:0]          mpool.c:38   UCX  WARN  object 0x43c35c0 was not returned to mpool ucp_requests
[1717815110.016477] [eu-a2p-061:92627:0]          mpool.c:38   UCX  WARN  object 0x43c3780 was not returned to mpool ucp_requests
[1717815110.016481] [eu-a2p-061:92627:0]          mpool.c:38   UCX  WARN  object 0x43c3940 was not returned to mpool ucp_requests
[1717815110.016486] [eu-a2p-061:92627:0]          mpool.c:38   UCX  WARN  object 0x43c3b00 was not returned to mpool ucp_requests
[1717815110.016490] [eu-a2p-061:92627:0]          mpool.c:38   UCX  WARN  object 0x43c3cc0 was not returned to mpool ucp_requests
[1717815110.016495] [eu-a2p-061:92627:0]          mpool.c:38   UCX  WARN  object 0x43c3e80 was not returned to mpool ucp_requests
[1717815110.016500] [eu-a2p-061:92627:0]          mpool.c:38   UCX  WARN  object 0x43c4040 was not returned to mpool ucp_requests
[1717815110.016504] [eu-a2p-061:92627:0]          mpool.c:38   UCX  WARN  object 0x43c4200 was not returned to mpool ucp_requests
[1717815110.016510] [eu-a2p-061:92627:0]          mpool.c:38   UCX  WARN  object 0x43c43c0 was not returned to mpool ucp_requests
[1717815110.016788] [eu-a2p-061:92628:0]          mpool.c:38   UCX  WARN  object 0x2b57880 was not returned to mpool ucp_requests
[1717815110.016820] [eu-a2p-061:92628:0]          mpool.c:38   UCX  WARN  object 0x2b57a40 was not returned to mpool ucp_requests
[1717815110.016827] [eu-a2p-061:92628:0]          mpool.c:38   UCX  WARN  object 0x2b57c00 was not returned to mpool ucp_requests
[1717815110.016833] [eu-a2p-061:92628:0]          mpool.c:38   UCX  WARN  object 0x2b57dc0 was not returned to mpool ucp_requests
[1717815110.016838] [eu-a2p-061:92628:0]          mpool.c:38   UCX  WARN  object 0x2b57f80 was not returned to mpool ucp_requests
[1717815110.016843] [eu-a2p-061:92628:0]          mpool.c:38   UCX  WARN  object 0x2b58140 was not returned to mpool ucp_requests
[1717815110.016849] [eu-a2p-061:92628:0]          mpool.c:38   UCX  WARN  object 0x2b58300 was not returned to mpool ucp_requests
[1717815110.016854] [eu-a2p-061:92628:0]          mpool.c:38   UCX  WARN  object 0x2b584c0 was not returned to mpool ucp_requests
[1717815110.016858] [eu-a2p-061:92628:0]          mpool.c:38   UCX  WARN  object 0x2b58680 was not returned to mpool ucp_requests
[1717815110.016863] [eu-a2p-061:92628:0]          mpool.c:38   UCX  WARN  object 0x2b58840 was not returned to mpool ucp_requests
[1717815110.016869] [eu-a2p-061:92628:0]          mpool.c:38   UCX  WARN  object 0x2b58a00 was not returned to mpool ucp_requests
[1717815110.016873] [eu-a2p-061:92628:0]          mpool.c:38   UCX  WARN  object 0x2b58bc0 was not returned to mpool ucp_requests
[1717815110.016878] [eu-a2p-061:92628:0]          mpool.c:38   UCX  WARN  object 0x2b58d80 was not returned to mpool ucp_requests
[1717815110.016882] [eu-a2p-061:92628:0]          mpool.c:38   UCX  WARN  object 0x2b58f40 was not returned to mpool ucp_requests
[1717815110.016887] [eu-a2p-061:92628:0]          mpool.c:38   UCX  WARN  object 0x2b59100 was not returned to mpool ucp_requests
[1717815110.016891] [eu-a2p-061:92628:0]          mpool.c:38   UCX  WARN  object 0x2b592c0 was not returned to mpool ucp_requests
[1717815110.016895] [eu-a2p-061:92628:0]          mpool.c:38   UCX  WARN  object 0x2b59480 was not returned to mpool ucp_requests
[1717815110.016899] [eu-a2p-061:92628:0]          mpool.c:38   UCX  WARN  object 0x2b59640 was not returned to mpool ucp_requests
[1717815110.016904] [eu-a2p-061:92628:0]          mpool.c:38   UCX  WARN  object 0x2b59800 was not returned to mpool ucp_requests
[1717815110.016909] [eu-a2p-061:92628:0]          mpool.c:38   UCX  WARN  object 0x2b599c0 was not returned to mpool ucp_requests
[1717815110.016913] [eu-a2p-061:92628:0]          mpool.c:38   UCX  WARN  object 0x2b59b80 was not returned to mpool ucp_requests
[1717815110.016917] [eu-a2p-061:92628:0]          mpool.c:38   UCX  WARN  object 0x2b59d40 was not returned to mpool ucp_requests
[1717815110.017722] [eu-a2p-061:92626:0]          mpool.c:38   UCX  WARN  object 0x3dcb400 was not returned to mpool ucp_requests
[1717815110.017751] [eu-a2p-061:92626:0]          mpool.c:38   UCX  WARN  object 0x3dcb5c0 was not returned to mpool ucp_requests
[1717815110.017758] [eu-a2p-061:92626:0]          mpool.c:38   UCX  WARN  object 0x3dcb780 was not returned to mpool ucp_requests
[1717815110.017763] [eu-a2p-061:92626:0]          mpool.c:38   UCX  WARN  object 0x3dcb940 was not returned to mpool ucp_requests
[1717815110.017768] [eu-a2p-061:92626:0]          mpool.c:38   UCX  WARN  object 0x3dcbb00 was not returned to mpool ucp_requests
[1717815110.017773] [eu-a2p-061:92626:0]          mpool.c:38   UCX  WARN  object 0x3dcbcc0 was not returned to mpool ucp_requests
[1717815110.017799] [eu-a2p-061:92626:0]          mpool.c:38   UCX  WARN  object 0x3dcbe80 was not returned to mpool ucp_requests
[1717815110.017804] [eu-a2p-061:92626:0]          mpool.c:38   UCX  WARN  object 0x3dcc040 was not returned to mpool ucp_requests
[1717815110.017809] [eu-a2p-061:92626:0]          mpool.c:38   UCX  WARN  object 0x3dcc200 was not returned to mpool ucp_requests
[1717815110.017814] [eu-a2p-061:92626:0]          mpool.c:38   UCX  WARN  object 0x3dcc3c0 was not returned to mpool ucp_requests


           ************************************************************
           *        Program running with 4 parallel MPI-processes     *
           *              working on a common directory               *
           ************************************************************

Diagonalization of the overlap matrix:
Smallest eigenvalue                        ... 2.991e-04
Time for diagonalization                   ...    0.027 sec
Threshold for overlap eigenvalues          ... 1.000e-08
Number of eigenvalues below threshold      ... 0
Time for construction of square roots      ...    0.012 sec
Total time needed                          ...    0.040 sec

-------------------
DFT GRID GENERATION
-------------------

General Integration Accuracy     IntAcc      ... 4.959
Radial Grid Type                 RadialGrid  ... OptM3 with GC (2021)
Angular Grid (max. ang.)         AngularGrid ... 6 (Lebedev-590)
Angular grid pruning method      GridPruning ... 4 (adaptive)
Weight generation scheme         WeightScheme... Becke
Basis function cutoff            BFCut       ... 1.0000e-11
Integration weight cutoff        WCut        ... 1.0000e-14
Angular grids for H and He will be reduced by one unit
Partially contracted basis set               ... off
Rotationally invariant grid construction     ... off

Total number of grid points                  ...   535561
Total number of batches                      ...     8391
Average number of points per batch           ...       63
Average number of grid points per atom       ...    10930
Time for grid setup =    7.380 sec

--------------------
COSX GRID GENERATION
--------------------

GRIDX 1
-------
General Integration Accuracy     IntAcc      ... 4.020
Radial Grid Type                 RadialGrid  ... OptM3 with GC (2021)
Angular Grid (max. ang.)         AngularGrid ... 2 (Lebedev-110)
Angular grid pruning method      GridPruning ... 4 (adaptive)
Weight generation scheme         WeightScheme... Becke
Basis function cutoff            BFCut       ... 1.0000e-11
Integration weight cutoff        WCut        ... 1.0000e-14
Angular grids for H and He will be reduced by one unit
Partially contracted basis set               ... on
Rotationally invariant grid construction     ... off

Total number of grid points                  ...    57232
Total number of batches                      ...      921
Average number of points per batch           ...       62
Average number of grid points per atom       ...     1168
UseSFitting                                  ... on

GRIDX 2
-------
General Integration Accuracy     IntAcc      ... 4.338
Radial Grid Type                 RadialGrid  ... OptM3 with GC (2021)
Angular Grid (max. ang.)         AngularGrid ... 3 (Lebedev-194)
Angular grid pruning method      GridPruning ... 4 (adaptive)
Weight generation scheme         WeightScheme... Becke
Basis function cutoff            BFCut       ... 1.0000e-11
Integration weight cutoff        WCut        ... 1.0000e-14
Angular grids for H and He will be reduced by one unit
Partially contracted basis set               ... on
Rotationally invariant grid construction     ... off

Total number of grid points                  ...   124479
Total number of batches                      ...     1971
Average number of points per batch           ...       63
Average number of grid points per atom       ...     2540
UseSFitting                                  ... on

GRIDX 3
-------
General Integration Accuracy     IntAcc      ... 4.871
Radial Grid Type                 RadialGrid  ... OptM3 with GC (2021)
Angular Grid (max. ang.)         AngularGrid ... 4 (Lebedev-302)
Angular grid pruning method      GridPruning ... 4 (adaptive)
Weight generation scheme         WeightScheme... Becke
Basis function cutoff            BFCut       ... 1.0000e-11
Integration weight cutoff        WCut        ... 1.0000e-14
Angular grids for H and He will be reduced by one unit
Partially contracted basis set               ... on
Rotationally invariant grid construction     ... off

Total number of grid points                  ...   240035
Total number of batches                      ...     3773
Average number of points per batch           ...       63
Average number of grid points per atom       ...     4899
UseSFitting                                  ... on

Time for X-Grid setup             =    3.901 sec


--------------------
CPCM SOLVATION MODEL
--------------------
CPCM parameters:
  Epsilon                                         ...      80.4000
  Refrac                                          ...       1.3300
  Rsolv                                           ...       1.3000
  Surface type                                    ... GAUSSIAN VDW
  Epsilon function type                           ...         CPCM
Radii:
 Radius for C  used is    3.8550 Bohr (=   2.0400 Ang.)
 Radius for O  used is    3.4469 Bohr (=   1.8240 Ang.)
 Radius for H  used is    2.4944 Bohr (=   1.3200 Ang.)
Calculating surface                               ...        done! (  0.0s)
GEPOL surface points                              ...         2561
GEPOL Volume                                      ...    2629.4261
GEPOL Surface-area                                ...    1362.8019
Calculating surface distance matrix               ...        done! (  0.0s)
Performing Cholesky decomposition & store         ...        done! (  0.2s)
Overall time for CPCM initialization              ...                 0.3s
--------------
SCF ITERATIONS
--------------
ITER       Energy         Delta-E        Max-DP      RMS-DP      [F,P]     Damp
               ***  Starting incremental Fock matrix formation  ***
                      *** Initiating the SOSCF procedure ***
                      *** Re-Reading the Fockian *** 
                      *** Removing any level shift *** 
ITER      Energy       Delta-E        Grad      Rot      Max-DP    RMS-DP
  0   -890.72381357 -890.7238135728  0.001016  0.001016  0.003399  0.000039
               *** Restarting incremental Fock matrix formation ***
  1   -890.72392631  -0.0001127375  0.000293  0.000585  0.001853  0.000022
  2   -890.72393878  -0.0000124656  0.000035  0.000102  0.000301  0.000004
  3   -890.72393887  -0.0000000919  0.000041  0.000085  0.000149  0.000002
  4   -890.72393897  -0.0000001065  0.000011  0.000036  0.000066  0.000001
  5   -890.72393899  -0.0000000135  0.000005  0.000016  0.000016  0.000000
  6   -890.72393899   0.0000000004  0.000003  0.000007  0.000012  0.000000
                  ***Gradient check signals convergence***
              ***Rediagonalizing the Fockian in SOSCF/NRSCF***

               *****************************************************
               *                     SUCCESS                       *
               *           SCF CONVERGED AFTER   7 CYCLES          *
               *****************************************************

Old exchange energy                            =    -25.009402720 Eh
New exchange energy                            =    -25.009406128 Eh
Exchange energy change after final integration =     -0.000003408 Eh
Total energy after final integration           =   -890.723942402 Eh
Final COS-X integration done in                =    25.092 sec
Total Energy       :         -890.72394240 Eh          -24237.83070 eV
  Last Energy change         ...   -6.1274e-09  Tolerance :   1.0000e-08
  Last MAX-Density change    ...    3.9968e-15  Tolerance :   1.0000e-07
             **** THE GBW FILE WAS UPDATED (mPQ2_2e_2H_B3LYP_631Gd_opt.gbw) ****
             **** DENSITY mPQ2_2e_2H_B3LYP_631Gd_opt.scfp WAS UPDATED ****
             **** ENERGY FILE WAS UPDATED (mPQ2_2e_2H_B3LYP_631Gd_opt.en.tmp) ****
             **** THE GBW FILE WAS UPDATED (mPQ2_2e_2H_B3LYP_631Gd_opt.gbw) ****
             **** DENSITY mPQ2_2e_2H_B3LYP_631Gd_opt.scfp WAS UPDATED ****
Total SCF time: 0 days 0 hours 2 min 13 sec 

Maximum memory used throughout the entire SCF-calculation: 185.7 MB

-------------------------   --------------------
FINAL SINGLE POINT ENERGY      -890.723942401907
-------------------------   --------------------


           ************************************************************
           *        Program running with 4 parallel MPI-processes     *
           *              working on a common directory               *
           ************************************************************
------------------------------------------------------------------------------
                         ORCA SCF GRADIENT CALCULATION
------------------------------------------------------------------------------

 ... reading COSX grid (gridx3)
Gradient of the Kohn-Sham DFT energy:
Kohn-Sham wavefunction type      ... RKS
Hartree-Fock exchange scaling    ...    0.200
Number of operators              ...    1
Number of atoms                  ...   49
Basis set dimensions             ...  350
Integral neglect threshold       ... 2.5e-11
Integral primitive cutoff        ... 2.5e-12
SHARK Integral package           ... ON

Nuc. rep. gradient       (SHARK) ... done (  0.0 sec)
HCore & Overlap gradient (SHARK) ... done (  0.5 sec)
RI-J gradient            (SHARK) ... done (  2.0 sec)
COSX-gradient                    ... done ( 31.8 sec)
Exchange-correlation gradient    ... done

------------------
CARTESIAN GRADIENT
------------------

   1   C   :    0.000006375    0.000350998   -0.000106461
   2   C   :   -0.000033723    0.000115240   -0.000292251
   3   C   :    0.000069027   -0.000097897   -0.000490337
   4   C   :   -0.000142499    0.000004080   -0.000172752
   5   C   :   -0.000515135    0.000413737   -0.000215857
   6   C   :   -0.000165091   -0.000668785    0.000040499
   7   C   :    0.001487348   -0.000757226   -0.000382792
   8   C   :   -0.000259033    0.001618139   -0.000611076
   9   C   :    0.000729941   -0.000208001   -0.000920199
  10   C   :    0.000011422   -0.001267748    0.000687908
  11   C   :   -0.001615261   -0.000321312    0.000879696
  12   C   :   -0.000480947    0.000196650    0.000592782
  13   C   :    0.000085068    0.000149532   -0.000600233
  14   O   :    0.000258154   -0.000726480    0.000948675
  15   O   :    0.000231722    0.000020010    0.000924120
  16   H   :    0.000066926   -0.000558138   -0.000007130
  17   H   :    0.000355720    0.000180036   -0.000077024
  18   H   :    0.000020823   -0.000045222    0.000268924
  19   H   :    0.000255013   -0.000151377    0.000407310
  20   H   :   -0.000356679   -0.000099331   -0.000016745
  21   H   :    0.000164344   -0.000230671   -0.000129900
  22   H   :   -0.000396120    0.000256636   -0.000586337
  23   H   :   -0.000381909    0.000290639   -0.000741432
  24   H   :   -0.000048534   -0.000355815    0.000486831
  25   H   :    0.000200437    0.000108576    0.000201912
  26   H   :   -0.000018700    0.000558751   -0.000147695
  27   H   :   -0.000481558   -0.000126086    0.000215109
  28   H   :    0.000051116   -0.000374528   -0.000162310
  29   C   :    0.000011804   -0.000054290    0.000885523
  30   H   :   -0.000275723   -0.000005533   -0.000575023
  31   H   :    0.000100395    0.000220529   -0.000440826
  32   H   :    0.000318409    0.000305566    0.000129245
  33   H   :   -0.000204829    0.000565693   -0.000647738
  34   C   :    0.001921038    0.000205007    0.000916692
  35   H   :    0.000067664    0.000005498   -0.000473112
  36   H   :    0.000167035   -0.000323428   -0.000675143
  37   C   :   -0.001169848   -0.000785736   -0.000597335
  38   H   :    0.000163755    0.000212626    0.000483391
  39   C   :    0.000891009    0.000908034   -0.000049194
  40   C   :    0.000120155    0.000025292    0.000040550
  41   H   :   -0.000213235   -0.000357174   -0.000157658
  42   H   :   -0.000011696    0.000107657   -0.000372335
  43   H   :   -0.000376777    0.000197273    0.000105858
  44   C   :    0.000259791   -0.000005859    0.000069957
  45   H   :    0.000140780   -0.000042101    0.000319257
  46   H   :   -0.000190403   -0.000412121    0.000118884
  47   H   :   -0.000405677    0.000224806    0.000081324
  48   H   :   -0.000128639    0.000249630   -0.000469039
  49   H   :   -0.000374772    0.000550786    0.001277616

Difference to translation invariance:
           :   -0.0000915183    0.0000665616   -0.0000358727

Difference to rotation invariance:
           :    0.0004336162   -0.0002431100   -0.0003930587

Norm of the cartesian gradient     ...    0.0060998893
RMS gradient                       ...    0.0005031104
MAX gradient                       ...    0.0019210383

-------
TIMINGS
-------

Total SCF gradient time            ...       48.467 sec

One electron gradient       ....       0.459 sec  (  0.9%)
RI-J Coulomb gradient       ....       1.954 sec  (  4.0%)
COSX gradient               ....      31.767 sec  ( 65.5%)
XC gradient                 ....      11.101 sec  ( 22.9%)
CPCM gradient               ....       1.076 sec  (  2.2%)
   A-Matrix (El+Nuc)        ....       0.303 sec  (  0.6%)
   Potential                ....       0.773 sec  (  1.6%)

Maximum memory used throughout the entire SCFGRAD-calculation: 117.3 MB
------------------------------------------------------------------------------
                         ORCA GEOMETRY RELAXATION STEP
------------------------------------------------------------------------------

Reading the OPT-File                    .... done
Getting information on internals        .... done
Copying old internal coords+grads       .... done
Making the new internal coordinates     .... (new redundants).... done
Validating the new internal coordinates .... (new redundants).... done
Calculating the B-matrix                .... done
Calculating the G,G- and P matrices     .... done
Transforming gradient to internals      .... done
Projecting the internal gradient        .... done
Number of atoms                         ....  49
Number of internal coordinates          .... 240
Current Energy                          ....  -890.723942402 Eh
Current gradient norm                   ....     0.006099889 Eh/bohr
Maximum allowed component of the step   ....  0.300
Current trust radius                    ....  0.300
Updating the Hessian (BFGS)             .... done
Forming the augmented Hessian           .... done
Diagonalizing the augmented Hessian     .... done
Last element of RFO vector              ....  0.019647843
Lowest eigenvalues of augmented Hessian:
 -0.357270331  0.000128482  0.000646069  0.001354603  0.002563043
Warning: RFO finds a terribly low value for the scaling factor
Trying a QUASI-NEWTON step instead
Doing a quasi-Newton Step:
Inverting the Hessian                   .... done
Computing the step                      .... done
Length of the computed step             ....  0.055268212
Converting the step to cartesian space:
 Initial RMS(Int)=    0.0035675477
Transforming coordinates:
 Iter   0:  RMS(Cart)=    0.0065353180 RMS(Int)=    0.0035673662
 Iter   1:  RMS(Cart)=    0.0000351710 RMS(Int)=    0.0000254524
 Iter   2:  RMS(Cart)=    0.0000004599 RMS(Int)=    0.0000002739
 Iter   3:  RMS(Cart)=    0.0000000064 RMS(Int)=    0.0000000048
done
Storing new coordinates                 .... done

                                .--------------------.
          ----------------------|Geometry convergence|-------------------------
          Item                value                   Tolerance       Converged
          ---------------------------------------------------------------------
          Energy change      -0.0000082232            0.0000002000      NO
          RMS gradient        0.0004559383            0.0000080000      NO
          MAX gradient        0.0016805361            0.0000300000      NO
          RMS step            0.0035675477            0.0001000000      NO
          MAX step            0.0160309496            0.0002000000      NO
          ........................................................
          Max(Bonds)      0.0003      Max(Angles)    0.07
          Max(Dihed)        0.92      Max(Improp)    0.00
          ---------------------------------------------------------------------

The optimization has not yet converged - more geometry cycles are needed


    ---------------------------------------------------------------------------
                         Redundant Internal Coordinates
                            (Angstroem and degrees)

        Definition                    Value    dE/dq     Step     New-Value
    ----------------------------------------------------------------------------
     1. B(C   1,C   0)                1.5119 -0.000444  0.0001    1.5120   
     2. B(C   2,C   1)                1.4077 -0.000066 -0.0000    1.4077   
     3. B(C   3,C   2)                1.5112 -0.000473  0.0000    1.5113   
     4. B(C   4,C   2)                1.4015 -0.000167  0.0000    1.4015   
     5. B(C   5,C   4)                1.4079 -0.000446 -0.0001    1.4078   
     6. B(C   6,C   5)                1.5216 -0.000247  0.0003    1.5219   
     7. B(C   7,C   6)                1.5213 -0.000051 -0.0001    1.5212   
     8. B(C   8,C   7)                1.3459  0.000194  0.0000    1.3460   
     9. B(C   9,C   8)                1.5112 -0.000486 -0.0001    1.5111   
    10. B(C  10,C   8)                1.5200 -0.000359  0.0002    1.5202   
    11. B(C  11,C   5)                1.4080 -0.000347  0.0002    1.4082   
    12. B(C  12,C  11)                1.4089 -0.000489 -0.0000    1.4089   
    13. B(C  12,C   1)                1.4029  0.000136  0.0000    1.4030   
    14. B(O  13,C  12)                1.3811  0.000129 -0.0000    1.3811   
    15. B(O  14,C   4)                1.3844 -0.000067  0.0001    1.3845   
    16. B(H  15,C   0)                1.0964 -0.000539  0.0001    1.0965   
    17. B(H  16,C   0)                1.0906 -0.000402 -0.0000    1.0906   
    18. B(H  17,C   0)                1.0984 -0.000270 -0.0001    1.0983   
    19. B(H  18,C   3)                1.0958 -0.000475  0.0000    1.0958   
    20. B(H  19,C   3)                1.0911 -0.000358 -0.0000    1.0910   
    21. B(H  20,C   3)                1.0987 -0.000310  0.0000    1.0988   
    22. B(H  21,C   6)                1.0950 -0.000500 -0.0000    1.0950   
    23. B(H  22,C   6)                1.0969 -0.000338  0.0000    1.0969   
    24. B(H  23,C   7)                1.0905 -0.000227  0.0000    1.0905   
    25. B(H  24,C   9)                1.0948 -0.000305 -0.0000    1.0948   
    26. B(H  25,C   9)                1.0985 -0.000516  0.0000    1.0985   
    27. B(H  26,C   9)                1.0969 -0.000506  0.0001    1.0970   
    28. B(H  27,C  10)                1.0963 -0.000135 -0.0000    1.0963   
    29. B(C  28,C  11)                1.5161 -0.000424 -0.0000    1.5161   
    30. B(H  29,C  28)                1.0903 -0.000289 -0.0000    1.0903   
    31. B(H  30,C  28)                1.0990 -0.000424 -0.0000    1.0990   
    32. B(H  31,C  28)                1.0979 -0.000444  0.0001    1.0979   
    33. B(H  32,C  10)                1.0972 -0.000559  0.0000    1.0972   
    34. B(C  33,C  10)                1.5589  0.000446 -0.0001    1.5588   
    35. B(H  34,C  33)                1.0946 -0.000365  0.0000    1.0946   
    36. B(H  35,C  33)                1.0997 -0.000316 -0.0000    1.0997   
    37. B(C  36,C  33)                1.5064 -0.000452  0.0002    1.5066   
    38. B(H  37,C  36)                1.0906 -0.000498  0.0000    1.0906   
    39. B(C  38,C  36)                1.3454  0.000337  0.0000    1.3454   
    40. B(C  39,C  38)                1.5101 -0.000596  0.0000    1.5101   
    41. B(H  40,C  39)                1.0985 -0.000421  0.0001    1.0986   
    42. B(H  41,C  39)                1.0923 -0.000332 -0.0000    1.0923   
    43. B(H  42,C  39)                1.0989 -0.000409 -0.0000    1.0989   
    44. B(C  43,C  38)                1.5113 -0.000639  0.0000    1.5113   
    45. B(H  44,C  43)                1.0948 -0.000335  0.0000    1.0948   
    46. B(H  45,C  43)                1.0989 -0.000453  0.0001    1.0990   
    47. B(H  46,C  43)                1.0990 -0.000454 -0.0000    1.0990   
    48. B(H  47,O  13)                0.9693 -0.000480 -0.0000    0.9693   
    49. B(H  48,O  14)                0.9718 -0.000570 -0.0001    0.9717   
    50. A(H  15,C   0,H  17)          106.71  0.000130   -0.01    106.70   
    51. A(C   1,C   0,H  16)          111.25 -0.000071    0.03    111.28   
    52. A(C   1,C   0,H  15)          111.19 -0.000134   -0.01    111.18   
    53. A(C   1,C   0,H  17)          111.48  0.000013   -0.02    111.46   
    54. A(H  15,C   0,H  16)          108.17  0.000029   -0.01    108.15   
    55. A(H  16,C   0,H  17)          107.85  0.000045    0.02    107.86   
    56. A(C   0,C   1,C  12)          120.57  0.000181    0.02    120.59   
    57. A(C   0,C   1,C   2)          120.40 -0.000205   -0.01    120.39   
    58. A(C   2,C   1,C  12)          119.03  0.000025   -0.01    119.02   
    59. A(C   1,C   2,C   3)          120.52 -0.000167    0.03    120.55   
    60. A(C   1,C   2,C   4)          118.89 -0.000080   -0.01    118.88   
    61. A(C   3,C   2,C   4)          120.59  0.000246   -0.02    120.57   
    62. A(H  18,C   3,H  19)          108.31  0.000011   -0.01    108.31   
    63. A(C   2,C   3,H  18)          111.18 -0.000247    0.01    111.19   
    64. A(C   2,C   3,H  19)          111.06  0.000064    0.01    111.07   
    65. A(H  19,C   3,H  20)          107.76  0.000009    0.01    107.76   
    66. A(H  18,C   3,H  20)          106.74  0.000129    0.01    106.75   
    67. A(C   2,C   3,H  20)          111.61  0.000042   -0.03    111.58   
    68. A(C   2,C   4,C   5)          122.20 -0.000021    0.02    122.23   
    69. A(C   5,C   4,O  14)          120.40 -0.000937    0.02    120.42   
    70. A(C   2,C   4,O  14)          117.38  0.000945   -0.04    117.34   
    71. A(C   6,C   5,C  11)          123.16 -0.000169   -0.00    123.16   
    72. A(C   4,C   5,C   6)          117.87  0.000046    0.01    117.88   
    73. A(C   4,C   5,C  11)          118.97  0.000123   -0.01    118.96   
    74. A(C   5,C   6,C   7)          113.10  0.000164   -0.01    113.09   
    75. A(C   7,C   6,H  22)          110.62  0.000891    0.01    110.64   
    76. A(H  21,C   6,H  22)          105.28  0.000432    0.02    105.30   
    77. A(C   5,C   6,H  22)          108.64 -0.000250   -0.01    108.63   
    78. A(C   5,C   6,H  21)          109.60 -0.000517   -0.03    109.57   
    79. A(C   7,C   6,H  21)          109.30 -0.000707    0.02    109.31   
    80. A(C   8,C   7,H  23)          118.06 -0.000434    0.01    118.08   
    81. A(C   6,C   7,C   8)          126.97  0.001126    0.00    126.97   
    82. A(C   6,C   7,H  23)          114.80 -0.000768   -0.02    114.78   
    83. A(C   9,C   8,C  10)          116.18 -0.000542    0.02    116.21   
    84. A(C   7,C   8,C  10)          123.21  0.000456   -0.00    123.21   
    85. A(C   7,C   8,C   9)          120.52  0.000066   -0.02    120.50   
    86. A(H  25,C   9,H  26)          106.29  0.000022    0.00    106.29   
    87. A(H  24,C   9,H  26)          108.38  0.000025   -0.01    108.37   
    88. A(C   8,C   9,H  26)          111.39 -0.000297    0.00    111.39   
    89. A(C   8,C   9,H  25)          110.37  0.000077    0.00    110.37   
    90. A(C   8,C   9,H  24)          111.88  0.000088   -0.00    111.88   
    91. A(H  24,C   9,H  25)          108.31  0.000090    0.01    108.33   
    92. A(H  32,C  10,C  33)          107.73 -0.000563   -0.07    107.66   
    93. A(C   8,C  10,C  33)          115.69  0.000068    0.01    115.70   
    94. A(H  27,C  10,H  32)          106.72  0.000138    0.03    106.75   
    95. A(C   8,C  10,H  32)          108.45 -0.000109   -0.01    108.44   
    96. A(H  27,C  10,C  33)          107.80  0.000619    0.03    107.83   
    97. A(C   8,C  10,H  27)          110.07 -0.000154    0.01    110.08   
    98. A(C  12,C  11,C  28)          118.37  0.000066   -0.00    118.36   
    99. A(C   5,C  11,C  28)          122.99 -0.000206    0.02    123.01   
   100. A(C   5,C  11,C  12)          118.65  0.000141   -0.01    118.63   
   101. A(C  11,C  12,O  13)          120.97 -0.000664    0.01    120.97   
   102. A(C   1,C  12,O  13)          116.82  0.000834   -0.02    116.80   
   103. A(C   1,C  12,C  11)          122.21 -0.000171    0.02    122.23   
   104. A(C  12,O  13,H  47)          109.76  0.000246    0.00    109.77   
   105. A(C   4,O  14,H  48)          108.95 -0.000002   -0.02    108.93   
   106. A(H  30,C  28,H  31)          107.30  0.000187   -0.01    107.29   
   107. A(H  29,C  28,H  31)          106.05 -0.000112   -0.02    106.03   
   108. A(C  11,C  28,H  31)          111.07 -0.000149    0.01    111.08   
   109. A(H  29,C  28,H  30)          107.53  0.000398    0.02    107.55   
   110. A(C  11,C  28,H  30)          112.09 -0.000216    0.00    112.09   
   111. A(C  11,C  28,H  29)          112.46 -0.000077   -0.01    112.45   
   112. A(H  34,C  33,H  35)          106.56  0.000251    0.00    106.57   
   113. A(C  10,C  33,H  35)          107.89 -0.000228    0.05    107.93   
   114. A(C  10,C  33,H  34)          107.61  0.000333   -0.02    107.59   
   115. A(H  35,C  33,C  36)          108.36 -0.000279   -0.00    108.36   
   116. A(H  34,C  33,C  36)          111.02 -0.000212   -0.00    111.02   
   117. A(C  10,C  33,C  36)          115.03  0.000146   -0.03    115.00   
   118. A(H  37,C  36,C  38)          117.05  0.000405   -0.01    117.04   
   119. A(C  33,C  36,C  38)          128.13 -0.000720   -0.00    128.13   
   120. A(C  33,C  36,H  37)          114.81  0.000313    0.02    114.83   
   121. A(C  39,C  38,C  43)          114.34  0.000167    0.01    114.34   
   122. A(C  36,C  38,C  43)          120.74  0.000364   -0.01    120.74   
   123. A(C  36,C  38,C  39)          124.92 -0.000531    0.00    124.92   
   124. A(H  41,C  39,H  42)          107.84  0.000068    0.00    107.84   
   125. A(H  40,C  39,H  42)          106.32  0.000089   -0.01    106.32   
   126. A(C  38,C  39,H  42)          110.48  0.000091   -0.02    110.46   
   127. A(H  40,C  39,H  41)          108.09  0.000157    0.01    108.09   
   128. A(C  38,C  39,H  41)          113.37 -0.000260   -0.01    113.37   
   129. A(C  38,C  39,H  40)          110.45 -0.000118    0.02    110.47   
   130. A(H  45,C  43,H  46)          106.34  0.000098    0.01    106.34   
   131. A(H  44,C  43,H  46)          108.17  0.000039    0.01    108.18   
   132. A(C  38,C  43,H  46)          110.95 -0.000049    0.01    110.96   
   133. A(H  44,C  43,H  45)          108.30  0.000140   -0.01    108.29   
   134. A(C  38,C  43,H  45)          110.99 -0.000096   -0.00    110.99   
   135. A(C  38,C  43,H  44)          111.89 -0.000114   -0.02    111.88   
   136. D(C  12,C   1,C   0,H  15)    127.86 -0.000198   -0.89    126.97   
   137. D(C   2,C   1,C   0,H  17)     66.52  0.000100   -0.89     65.64   
   138. D(C   2,C   1,C   0,H  16)   -173.05  0.000118   -0.86   -173.91   
   139. D(C   2,C   1,C   0,H  15)    -52.42  0.000016   -0.86    -53.28   
   140. D(C  12,C   1,C   0,H  17)   -113.20 -0.000114   -0.92   -114.12   
   141. D(C  12,C   1,C   0,H  16)      7.23 -0.000096   -0.89      6.34   
   142. D(C   3,C   2,C   1,C  12)    178.90  0.000314    0.08    178.98   
   143. D(C   4,C   2,C   1,C  12)     -1.59  0.000145    0.06     -1.53   
   144. D(C   4,C   2,C   1,C   0)    178.68 -0.000066    0.03    178.71   
   145. D(C   3,C   2,C   1,C   0)     -0.83  0.000103    0.05     -0.78   
   146. D(H  19,C   3,C   2,C   4)     12.32  0.000177   -0.01     12.31   
   147. D(H  20,C   3,C   2,C   1)     71.56 -0.000079   -0.02     71.53   
   148. D(H  19,C   3,C   2,C   1)   -168.18  0.000004   -0.03   -168.21   
   149. D(H  20,C   3,C   2,C   4)   -107.94  0.000094   -0.01   -107.95   
   150. D(H  18,C   3,C   2,C   4)    132.99  0.000068   -0.00    132.99   
   151. D(H  18,C   3,C   2,C   1)    -47.50 -0.000105   -0.02    -47.52   
   152. D(O  14,C   4,C   2,C   1)   -177.35  0.001156   -0.06   -177.41   
   153. D(C   5,C   4,C   2,C   3)   -179.27  0.000339   -0.08   -179.36   
   154. D(C   5,C   4,C   2,C   1)      1.22  0.000510   -0.07      1.15   
   155. D(O  14,C   4,C   2,C   3)      2.16  0.000985   -0.07      2.09   
   156. D(C  11,C   5,C   4,O  14)    179.31 -0.001593    0.02    179.33   
   157. D(C  11,C   5,C   4,C   2)      0.79 -0.000955    0.03      0.82   
   158. D(C   6,C   5,C   4,C   2)   -179.24 -0.001039    0.07   -179.17   
   159. D(C   6,C   5,C   4,O  14)     -0.71 -0.001678    0.05     -0.66   
   160. D(H  22,C   6,C   5,C  11)   -132.29 -0.000608    0.12   -132.17   
   161. D(H  22,C   6,C   5,C   4)     47.74 -0.000519    0.08     47.82   
   162. D(H  21,C   6,C   5,C  11)    -17.74 -0.000507    0.12    -17.62   
   163. D(H  21,C   6,C   5,C   4)    162.28 -0.000419    0.08    162.37   
   164. D(C   7,C   6,C   5,C   4)    -75.49 -0.001592    0.08    -75.41   
   165. D(C   7,C   6,C   5,C  11)    104.49 -0.001681    0.11    104.60   
   166. D(C   8,C   7,C   6,C   5)    155.00  0.001202   -0.04    154.96   
   167. D(H  23,C   7,C   6,H  22)   -152.01 -0.000361   -0.06   -152.08   
   168. D(H  23,C   7,C   6,H  21)     92.51 -0.000977   -0.10     92.41   
   169. D(H  23,C   7,C   6,C   5)    -29.89  0.000090   -0.07    -29.96   
   170. D(C   8,C   7,C   6,H  22)     32.88  0.000752   -0.04     32.84   
   171. D(C   8,C   7,C   6,H  21)    -82.60  0.000136   -0.08    -82.68   
   172. D(C  10,C   8,C   7,H  23)   -177.18  0.000086    0.01   -177.18   
   173. D(C  10,C   8,C   7,C   6)     -2.21 -0.001070   -0.03     -2.24   
   174. D(C   9,C   8,C   7,H  23)     -0.66 -0.000341    0.08     -0.58   
   175. D(C   9,C   8,C   7,C   6)    174.32 -0.001497    0.05    174.36   
   176. D(H  26,C   9,C   8,C  10)    -58.05 -0.000296   -0.12    -58.16   
   177. D(H  26,C   9,C   8,C   7)    125.19  0.000070   -0.18    125.01   
   178. D(H  25,C   9,C   8,C  10)     59.78 -0.000406   -0.11     59.67   
   179. D(H  25,C   9,C   8,C   7)   -116.99 -0.000039   -0.18   -117.16   
   180. D(H  24,C   9,C   8,C  10)   -179.54 -0.000180   -0.09   -179.63   
   181. D(H  24,C   9,C   8,C   7)      3.70  0.000187   -0.16      3.54   
   182. D(C  33,C  10,C   8,C   9)     93.44 -0.000474   -0.07     93.37   
   183. D(C  33,C  10,C   8,C   7)    -89.89 -0.000867   -0.00    -89.89   
   184. D(H  32,C  10,C   8,C   9)    -27.67  0.000295    0.02    -27.65   
   185. D(H  32,C  10,C   8,C   7)    148.99 -0.000097    0.09    149.08   
   186. D(H  27,C  10,C   8,C   9)   -144.08  0.000277   -0.02   -144.10   
   187. D(H  27,C  10,C   8,C   7)     32.59 -0.000115    0.05     32.64   
   188. D(C  28,C  11,C   5,C   6)     -2.34  0.000535    0.01     -2.33   
   189. D(C  28,C  11,C   5,C   4)    177.63  0.000446    0.05    177.68   
   190. D(C  12,C  11,C   5,C   6)    177.68  0.000810   -0.02    177.66   
   191. D(C  12,C  11,C   5,C   4)     -2.34  0.000721    0.01     -2.33   
   192. D(C   1,C  12,C  11,C  28)   -177.98  0.000169   -0.05   -178.03   
   193. D(C   1,C  12,C  11,C   5)      2.00 -0.000093   -0.01      1.98   
   194. D(O  13,C  12,C   1,C   2)   -179.58 -0.000278   -0.11   -179.70   
   195. D(O  13,C  12,C   1,C   0)      0.14 -0.000068   -0.09      0.05   
   196. D(C  11,C  12,C   1,C   2)     -0.00 -0.000349   -0.02     -0.02   
   197. D(O  13,C  12,C  11,C   5)   -178.44 -0.000160    0.08   -178.35   
   198. D(C  11,C  12,C   1,C   0)    179.72 -0.000138    0.01    179.73   
   199. D(O  13,C  12,C  11,C  28)      1.58  0.000103    0.05      1.63   
   200. D(H  47,O  13,C  12,C  11)      7.23 -0.000150   -0.83      6.40   
   201. D(H  47,O  13,C  12,C   1)   -173.18 -0.000217   -0.74   -173.92   
   202. D(H  48,O  14,C   4,C   5)     24.76 -0.000838   -0.29     24.47   
   203. D(H  48,O  14,C   4,C   2)   -156.65 -0.001459   -0.30   -156.95   
   204. D(H  31,C  28,C  11,C  12)     45.27 -0.000171    0.22     45.49   
   205. D(H  31,C  28,C  11,C   5)   -134.71  0.000104    0.19   -134.53   
   206. D(H  30,C  28,C  11,C  12)    -74.75 -0.000160    0.22    -74.53   
   207. D(H  30,C  28,C  11,C   5)    105.27  0.000115    0.19    105.45   
   208. D(H  29,C  28,C  11,C  12)    163.94 -0.000465    0.20    164.14   
   209. D(H  29,C  28,C  11,C   5)    -16.04 -0.000191    0.16    -15.87   
   210. D(C  36,C  33,C  10,H  32)     62.77 -0.000107   -0.16     62.61   
   211. D(C  36,C  33,C  10,H  27)    177.60  0.000082   -0.14    177.46   
   212. D(C  36,C  33,C  10,C   8)    -58.73  0.000418   -0.10    -58.83   
   213. D(H  35,C  33,C  10,H  32)   -176.16 -0.000537   -0.14   -176.30   
   214. D(H  35,C  33,C  10,H  27)    -61.33 -0.000349   -0.13    -61.46   
   215. D(H  35,C  33,C  10,C   8)     62.34 -0.000013   -0.08     62.25   
   216. D(H  34,C  33,C  10,H  32)    -61.53 -0.000193   -0.12    -61.66   
   217. D(H  34,C  33,C  10,H  27)     53.29 -0.000004   -0.11     53.19   
   218. D(H  34,C  33,C  10,C   8)    176.96  0.000332   -0.07    176.90   
   219. D(C  38,C  36,C  33,H  35)    128.97 -0.000043    0.32    129.29   
   220. D(C  38,C  36,C  33,H  34)     12.27 -0.000061    0.32     12.59   
   221. D(C  38,C  36,C  33,C  10)   -110.22 -0.000447    0.36   -109.86   
   222. D(H  37,C  36,C  33,H  35)    -50.10  0.000104    0.22    -49.88   
   223. D(H  37,C  36,C  33,H  34)   -166.80  0.000086    0.22   -166.58   
   224. D(H  37,C  36,C  33,C  10)     70.71 -0.000299    0.27     70.97   
   225. D(C  43,C  38,C  36,H  37)     -0.80 -0.000301    0.09     -0.71   
   226. D(C  43,C  38,C  36,C  33)   -179.85 -0.000150   -0.01   -179.86   
   227. D(C  39,C  38,C  36,H  37)    179.72 -0.000241   -0.02    179.69   
   228. D(C  39,C  38,C  36,C  33)      0.66 -0.000090   -0.12      0.54   
   229. D(H  42,C  39,C  38,C  43)    -62.31 -0.000111    0.59    -61.72   
   230. D(H  42,C  39,C  38,C  36)    117.20 -0.000167    0.70    117.91   
   231. D(H  41,C  39,C  38,C  43)    176.52 -0.000084    0.61    177.12   
   232. D(H  41,C  39,C  38,C  36)     -3.97 -0.000140    0.72     -3.25   
   233. D(H  40,C  39,C  38,C  43)     55.04 -0.000018    0.58     55.63   
   234. D(H  40,C  39,C  38,C  36)   -125.44 -0.000074    0.69   -124.75   
   235. D(H  46,C  43,C  38,C  39)     59.32  0.000043   -0.10     59.23   
   236. D(H  46,C  43,C  38,C  36)   -120.21  0.000101   -0.20   -120.41   
   237. D(H  45,C  43,C  38,C  39)    -58.67  0.000013   -0.11    -58.78   
   238. D(H  45,C  43,C  38,C  36)    121.79  0.000071   -0.21    121.58   
   239. D(H  44,C  43,C  38,C  39)   -179.77 -0.000020   -0.08   -179.86   
   240. D(H  44,C  43,C  38,C  36)      0.69  0.000038   -0.19      0.51   
    ----------------------------------------------------------------------------

         *************************************************************
         *                GEOMETRY OPTIMIZATION CYCLE  41            *
         *************************************************************
---------------------------------
CARTESIAN COORDINATES (ANGSTROEM)
---------------------------------
  C     -5.276036    1.516165   -1.087781
  C     -4.016070    0.872781   -0.554176
  C     -2.767850    1.499973   -0.727706
  C     -2.665010    2.815592   -1.464239
  C     -1.623702    0.889079   -0.196624
  C     -1.677348   -0.342195    0.483887
  C     -0.376930   -0.906763    1.037365
  C      0.519978   -1.502569   -0.037179
  C      1.857475   -1.645075    0.012218
  C      2.592299   -2.374023   -1.088724
  C      2.703190   -1.166496    1.181308
  C     -2.919343   -0.991472    0.621822
  C     -4.071847   -0.358636    0.115726
  O     -5.318760   -0.936011    0.254581
  O     -0.420971    1.560261   -0.337719
  H     -5.375948    2.547920   -0.730248
  H     -6.163943    0.962588   -0.780383
  H     -5.270395    1.561507   -2.185138
  H     -3.224666    2.787052   -2.405895
  H     -1.625637    3.058134   -1.690548
  H     -3.081318    3.643172   -0.873383
  H     -0.599457   -1.671797    1.788479
  H      0.147195   -0.111178    1.580986
  H     -0.009169   -1.918546   -0.895209
  H      1.918614   -2.680385   -1.895539
  H      3.084976   -3.271520   -0.690561
  H      3.386880   -1.752114   -1.519201
  H      2.136842   -1.253254    2.115927
  C     -3.074972   -2.342758    1.291340
  H     -2.124765   -2.866875    1.397309
  H     -3.520800   -2.259222    2.292365
  H     -3.721858   -3.004182    0.700119
  H      3.572215   -1.829718    1.275408
  C      3.233162    0.295819    1.078425
  H      3.771887    0.518418    2.004866
  H      2.364557    0.969652    1.051187
  C      4.091327    0.578782   -0.127125
  H      3.554579    0.601078   -1.076196
  C      5.414733    0.817981   -0.167074
  C      6.326329    0.837335    1.036646
  H      6.868273    1.791277    1.092967
  H      5.798922    0.690447    1.981886
  H      7.090853    0.052474    0.952101
  C      6.111661    1.087305   -1.480730
  H      5.414195    1.066297   -2.324334
  H      6.608959    2.067239   -1.468765
  H      6.898664    0.343391   -1.667891
  H     -5.253557   -1.727247    0.810703
  H      0.306791    0.919106   -0.278218

----------------------------
CARTESIAN COORDINATES (A.U.)
----------------------------
  NO LB      ZA    FRAG     MASS         X           Y           Z
   0 C     6.0000    0    12.011   -9.970263    2.865136   -2.055609
   1 C     6.0000    0    12.011   -7.589273    1.649317   -1.047242
   2 C     6.0000    0    12.011   -5.230479    2.834538   -1.375165
   3 C     6.0000    0    12.011   -5.036139    5.320698   -2.767011
   4 C     6.0000    0    12.011   -3.068353    1.680117   -0.371565
   5 C     6.0000    0    12.011   -3.169728   -0.646654    0.914413
   6 C     6.0000    0    12.011   -0.712295   -1.713534    1.960336
   7 C     6.0000    0    12.011    0.982616   -2.839443   -0.070258
   8 C     6.0000    0    12.011    3.510118   -3.108742    0.023088
   9 C     6.0000    0    12.011    4.898735   -4.486253   -2.057390
  10 C     6.0000    0    12.011    5.108289   -2.204359    2.232348
  11 C     6.0000    0    12.011   -5.516759   -1.873611    1.175074
  12 C     6.0000    0    12.011   -7.694675   -0.677724    0.218690
  13 O     8.0000    0    15.999  -10.051000   -1.768804    0.481089
  14 O     8.0000    0    15.999   -0.795519    2.948466   -0.638196
  15 H     1.0000    0     1.008  -10.159070    4.814871   -1.379969
  16 H     1.0000    0     1.008  -11.648165    1.819027   -1.474709
  17 H     1.0000    0     1.008   -9.959602    2.950821   -4.129312
  18 H     1.0000    0     1.008   -6.093735    5.266765   -4.546483
  19 H     1.0000    0     1.008   -3.072008    5.779037   -3.194673
  20 H     1.0000    0     1.008   -5.822848    6.884597   -1.650455
  21 H     1.0000    0     1.008   -1.132810   -3.159239    3.379736
  22 H     1.0000    0     1.008    0.278159   -0.210095    2.987631
  23 H     1.0000    0     1.008   -0.017327   -3.625527   -1.691700
  24 H     1.0000    0     1.008    3.625655   -5.065193   -3.582050
  25 H     1.0000    0     1.008    5.829760   -6.182278   -1.304972
  26 H     1.0000    0     1.008    6.400276   -3.311015   -2.870874
  27 H     1.0000    0     1.008    4.038047   -2.368307    3.998522
  28 C     6.0000    0    12.011   -5.810855   -4.427170    2.440278
  29 H     1.0000    0     1.008   -4.015225   -5.417608    2.640532
  30 H     1.0000    0     1.008   -6.653349   -4.269310    4.331942
  31 H     1.0000    0     1.008   -7.033292   -5.677082    1.323032
  32 H     1.0000    0     1.008    6.750507   -3.457666    2.410171
  33 C     6.0000    0    12.011    6.109791    0.559017    2.037927
  34 H     1.0000    0     1.008    7.127833    0.979669    3.788647
  35 H     1.0000    0     1.008    4.468364    1.832377    1.986455
  36 C     6.0000    0    12.011    7.731487    1.093740   -0.240232
  37 H     1.0000    0     1.008    6.717181    1.135873   -2.033716
  38 C     6.0000    0    12.011   10.232363    1.545759   -0.315724
  39 C     6.0000    0    12.011   11.955030    1.582334    1.958977
  40 H     1.0000    0     1.008   12.979155    3.385023    2.065408
  41 H     1.0000    0     1.008   10.958374    1.304756    3.745222
  42 H     1.0000    0     1.008   13.399771    0.099162    1.799210
  43 C     6.0000    0    12.011   11.549366    2.054708   -2.798174
  44 H     1.0000    0     1.008   10.231346    2.015009   -4.392355
  45 H     1.0000    0     1.008   12.489123    3.906516   -2.775563
  46 H     1.0000    0     1.008   13.036586    0.648914   -3.151857
  47 H     1.0000    0     1.008   -9.927784   -3.264024    1.532007
  48 H     1.0000    0     1.008    0.579752    1.736858   -0.525756

--------------------------------
INTERNAL COORDINATES (ANGSTROEM)
--------------------------------
 C      0   0   0     0.000000000000     0.00000000     0.00000000
 C      1   0   0     1.512015143632     0.00000000     0.00000000
 C      2   1   0     1.407670163458   120.38568133     0.00000000
 C      3   2   1     1.511261511106   120.55025996   359.21958454
 C      3   2   1     1.401539741155   118.87916966   178.71439480
 C      5   3   2     1.407837806352   122.22628847     1.14901892
 C      6   5   3     1.521894250974   117.88328463   180.82808832
 C      7   6   5     1.521207537542   113.09153040   284.58775740
 C      8   7   6     1.345973922379   126.97266463   154.95845090
 C      9   8   7     1.511093380931   120.50144250   174.36357603
 C      9   8   7     1.520212080931   123.20953028   357.76323164
 C      6   5   3     1.408240351262   118.95909993     0.81795792
 C      2   1   3     1.402949961798   120.58872924   180.24859423
 O     13   2   1     1.381099195834   116.79768436     0.05565011
 O      5   3   2     1.384541927626   117.33803630   182.59589829
 H      1   2   3     1.096508768369   111.17657985   306.72219226
 H      1   2   3     1.090560197090   111.28358143   186.09383732
 H      1   2   3     1.098307073243   111.46242621    65.63596623
 H      4   3   2     1.095784744125   111.18520356   312.47624450
 H      4   3   2     1.091026722097   111.06628647   191.79393383
 H      4   3   2     1.098777510042   111.58129403    71.53522998
 H      7   6   5     1.094974072224   109.57276567   162.36789241
 H      7   6   5     1.096899044911   108.63051852    47.82115507
 H      8   7   6     1.090527469570   114.77718431   330.04276708
 H     10   9   8     1.094832930176   111.88017128     3.54009770
 H     10   9   8     1.098529202200   110.37359683   242.83520309
 H     10   9   8     1.097014509554   111.38573704   125.00635063
 H     11   9   8     1.096261743658   110.07942309    32.63776462
 C     12   6   5     1.516062566808   123.00660837   177.68118123
 H     29  12   6     1.090330825604   112.45204258   344.12932380
 H     29  12   6     1.098996404825   112.09486767   105.45431446
 H     29  12   6     1.097946187359   111.07713740   225.47259366
 H     11   9   8     1.097233292064   108.43778405   149.08290767
 C     11   9   8     1.558788627014   115.70327737   270.10958853
 H     34  11   9     1.094562728804   107.59305869   176.89875875
 H     34  11   9     1.099667333790   107.93397213    62.25327409
 C     34  11   9     1.506607231373   115.00279069   301.17068883
 H     37  34  11     1.090564218758   114.82541399    70.97193592
 C     37  34  11     1.345442678947   128.12803064   250.13934911
 C     39  37  34     1.510074280376   124.91771830     0.54209030
 H     40  39  37     1.098581099719   110.47487526   235.24929158
 H     40  39  37     1.092343494167   113.36502174   356.74615599
 H     40  39  37     1.098931766792   110.45650890   117.90568740
 C     39  37  34     1.511269777968   120.73668842   180.14075396
 H     44  39  37     1.094791679361   111.87559672     0.50565839
 H     44  39  37     1.098963404450   110.98501229   121.58048844
 H     44  39  37     1.099004419660   110.95509448   239.58973880
 H     14  13   2     0.969318646345   109.76729445   186.08100026
 H     15   5   3     0.971729479048   108.93498898   203.04894971

---------------------------
INTERNAL COORDINATES (A.U.)
---------------------------
 C      0   0   0     0.000000000000     0.00000000     0.00000000
 C      1   0   0     2.857294531805     0.00000000     0.00000000
 C      2   1   0     2.660111095828   120.38568133     0.00000000
 C      3   2   1     2.855870372726   120.55025996   359.21958454
 C      3   2   1     2.648526276591   118.87916966   178.71439480
 C      5   3   2     2.660427894986   122.22628847     1.14901892
 C      6   5   3     2.875963339130   117.88328463   180.82808832
 C      7   6   5     2.874665638811   113.09153040   284.58775740
 C      8   7   6     2.543522096696   126.97266463   154.95845090
 C      9   8   7     2.855552652742   120.50144250   174.36357603
 C      9   8   7     2.872784498438   123.20953028   357.76323164
 C      6   5   3     2.661188594622   118.95909993     0.81795792
 C      2   1   3     2.651191207393   120.58872924   180.24859423
 O     13   2   1     2.609899243906   116.79768436     0.05565011
 O      5   3   2     2.616405064144   117.33803630   182.59589829
 H      1   2   3     2.072101275660   111.17657985   306.72219226
 H      1   2   3     2.060860105055   111.28358143   186.09383732
 H      1   2   3     2.075499579378   111.46242621    65.63596623
 H      4   3   2     2.070733068126   111.18520356   312.47624450
 H      4   3   2     2.061741709553   111.06628647   191.79393383
 H      4   3   2     2.076388576092   111.58129403    71.53522998
 H      7   6   5     2.069201120247   109.57276567   162.36789241
 H      7   6   5     2.072838791442   108.63051852    47.82115507
 H      8   7   6     2.060798259005   114.77718431   330.04276708
 H     10   9   8     2.068934400431   111.88017128     3.54009770
 H     10   9   8     2.075919342274   110.37359683   242.83520309
 H     10   9   8     2.073056987995   111.38573704   125.00635063
 H     11   9   8     2.071634466609   110.07942309    32.63776462
 C     12   6   5     2.864943053157   123.00660837   177.68118123
 H     29  12   6     2.060426655763   112.45204258   344.12932380
 H     29  12   6     2.076802227284   112.09486767   105.45431446
 H     29  12   6     2.074817603891   111.07713740   225.47259366
 H     11   9   8     2.073470427022   108.43778405   149.08290767
 C     11   9   8     2.945683605728   115.70327737   270.10958853
 H     34  11   9     2.068423793838   107.59305869   176.89875875
 H     34  11   9     2.078070099282   107.93397213    62.25327409
 C     34  11   9     2.847075058681   115.00279069   301.17068883
 H     37  34  11     2.060867704906   114.82541399    70.97193592
 C     37  34  11     2.542518192100   128.12803064   250.13934911
 C     39  37  34     2.853626831789   124.91771830     0.54209030
 H     40  39  37     2.076017414372   110.47487526   235.24929158
 H     40  39  37     2.064230048147   113.36502174   356.74615599
 H     40  39  37     2.076680079102   110.45650890   117.90568740
 C     39  37  34     2.855885994831   120.73668842   180.14075396
 H     44  39  37     2.068856447687   111.87559672     0.50565839
 H     44  39  37     2.076739865613   110.98501229   121.58048844
 H     44  39  37     2.076817373126   110.95509448   239.58973880
 H     14  13   2     1.831746778095   109.76729445   186.08100026
 H     15   5   3     1.836302591659   108.93498898   203.04894971


           ************************************************************
           *        Program running with 4 parallel MPI-processes     *
           *              working on a common directory               *
           ************************************************************
------------------------------------------------------------------------------
                   ___                                                        
                  /   \      - P O W E R E D   B Y -                         
                 /     \                                                     
                 |  |  |   _    _      __       _____    __    __             
                 |  |  |  | |  | |    /  \     |  _  \  |  |  /  |          
                  \  \/   | |  | |   /    \    | | | |  |  | /  /          
                 / \  \   | |__| |  /  /\  \   | |_| |  |  |/  /          
                |  |  |   |  __  | /  /__\  \  |    /   |      \           
                |  |  |   | |  | | |   __   |  |    \   |  |\   \          
                \     /   | |  | | |  |  |  |  | |\  \  |  | \   \       
                 \___/    |_|  |_| |__|  |__|  |_| \__\ |__|  \__/        
                                                                              
                      - O R C A' S   B I G   F R I E N D -                    
                                      &                                       
                       - I N T E G R A L  F E E D E R -                       
                                                                              
 v1 FN, 2020, v2 2021                                                         
------------------------------------------------------------------------------


Reading SHARK input file mPQ2_2e_2H_B3LYP_631Gd_opt.SHARKINP.tmp ... ok
----------------------
SHARK INTEGRAL PACKAGE
----------------------

Number of atoms                             ...     49
Number of basis functions                   ...    350
Number of shells                            ...    182
Maximum angular momentum                    ...      2
Integral batch strategy                     ... SHARK/LIBINT Hybrid
RI-J (if used) integral strategy            ... SPLIT-RIJ (Revised 2003 algorithm where possible)
Printlevel                                  ...      1
Contraction scheme used                     ... SEGMENTED contraction
Coulomb Range Separation                    ... NOT USED
Exchange Range Separation                   ... NOT USED
Finite Nucleus Model                        ... NOT USED
Auxiliary Coulomb fitting basis             ... AVAILABLE
   # of basis functions in Aux-J            ...   1337
   # of shells in Aux-J                     ...    455
   Maximum angular momentum in Aux-J        ...      4
Auxiliary J/K fitting basis                 ... NOT available
Auxiliary Correlation fitting basis         ... NOT available
Auxiliary 'external' fitting basis          ... NOT available
Integral threshold                          ...     2.500000e-11
Primitive cut-off                           ...     2.500000e-12
Primitive pair pre-selection threshold      ...     2.500000e-12

Calculating pre-screening integrals         ... done (  0.1 sec) Dimension = 182
Organizing shell pair data                  ... done (  0.1 sec)
Shell pair information
Total number of shell pairs                 ...     16653
Shell pairs after pre-screening             ...     11025
Total number of primitive shell pairs       ...     91903
Primitive shell pairs kept                  ...     33941
          la=0 lb=0:   4497 shell pairs
          la=1 lb=0:   3596 shell pairs
          la=1 lb=1:    728 shell pairs
          la=2 lb=0:   1462 shell pairs
          la=2 lb=1:    617 shell pairs
          la=2 lb=2:    125 shell pairs

Calculating one electron integrals          ... done (  0.1 sec)
Calculating RI/J V-Matrix + Cholesky decomp.... done (  0.1 sec)
Calculating Nuclear repulsion               ... done (  0.0 sec) ENN=   1650.647535129283 Eh

SHARK setup successfully completed in   0.6 seconds

Maximum memory used throughout the entire GTOINT-calculation: 26.9 MB
[1717815295.987676] [eu-a2p-061:92976:0]          mpool.c:38   UCX  WARN  object 0x3707880 was not returned to mpool ucp_requests
[1717815295.987703] [eu-a2p-061:92976:0]          mpool.c:38   UCX  WARN  object 0x3707a40 was not returned to mpool ucp_requests
[1717815295.987709] [eu-a2p-061:92976:0]          mpool.c:38   UCX  WARN  object 0x3707c00 was not returned to mpool ucp_requests
[1717815295.987713] [eu-a2p-061:92976:0]          mpool.c:38   UCX  WARN  object 0x3707dc0 was not returned to mpool ucp_requests
[1717815295.987718] [eu-a2p-061:92976:0]          mpool.c:38   UCX  WARN  object 0x3707f80 was not returned to mpool ucp_requests
[1717815295.987722] [eu-a2p-061:92976:0]          mpool.c:38   UCX  WARN  object 0x3708140 was not returned to mpool ucp_requests
[1717815295.987726] [eu-a2p-061:92976:0]          mpool.c:38   UCX  WARN  object 0x3708300 was not returned to mpool ucp_requests
[1717815295.987731] [eu-a2p-061:92976:0]          mpool.c:38   UCX  WARN  object 0x37084c0 was not returned to mpool ucp_requests
[1717815295.987735] [eu-a2p-061:92976:0]          mpool.c:38   UCX  WARN  object 0x3708680 was not returned to mpool ucp_requests
[1717815295.987739] [eu-a2p-061:92976:0]          mpool.c:38   UCX  WARN  object 0x3708840 was not returned to mpool ucp_requests
[1717815295.987744] [eu-a2p-061:92976:0]          mpool.c:38   UCX  WARN  object 0x3708a00 was not returned to mpool ucp_requests
[1717815295.987748] [eu-a2p-061:92976:0]          mpool.c:38   UCX  WARN  object 0x3708bc0 was not returned to mpool ucp_requests
[1717815295.987752] [eu-a2p-061:92976:0]          mpool.c:38   UCX  WARN  object 0x3708d80 was not returned to mpool ucp_requests
[1717815295.987757] [eu-a2p-061:92976:0]          mpool.c:38   UCX  WARN  object 0x3708f40 was not returned to mpool ucp_requests
[1717815295.987761] [eu-a2p-061:92976:0]          mpool.c:38   UCX  WARN  object 0x3709100 was not returned to mpool ucp_requests
[1717815295.987766] [eu-a2p-061:92976:0]          mpool.c:38   UCX  WARN  object 0x37092c0 was not returned to mpool ucp_requests
[1717815295.987770] [eu-a2p-061:92976:0]          mpool.c:38   UCX  WARN  object 0x3709480 was not returned to mpool ucp_requests
[1717815295.987774] [eu-a2p-061:92976:0]          mpool.c:38   UCX  WARN  object 0x3709640 was not returned to mpool ucp_requests
[1717815295.987791] [eu-a2p-061:92976:0]          mpool.c:38   UCX  WARN  object 0x3709800 was not returned to mpool ucp_requests
[1717815295.987796] [eu-a2p-061:92976:0]          mpool.c:38   UCX  WARN  object 0x37099c0 was not returned to mpool ucp_requests
[1717815295.987800] [eu-a2p-061:92976:0]          mpool.c:38   UCX  WARN  object 0x3709b80 was not returned to mpool ucp_requests
[1717815295.987804] [eu-a2p-061:92976:0]          mpool.c:38   UCX  WARN  object 0x3709d40 was not returned to mpool ucp_requests
[1717815296.007945] [eu-a2p-061:92975:0]          mpool.c:38   UCX  WARN  object 0x2df8d80 was not returned to mpool ucp_requests
[1717815296.007977] [eu-a2p-061:92975:0]          mpool.c:38   UCX  WARN  object 0x2df8f40 was not returned to mpool ucp_requests
[1717815296.007984] [eu-a2p-061:92975:0]          mpool.c:38   UCX  WARN  object 0x2df9100 was not returned to mpool ucp_requests
[1717815296.007990] [eu-a2p-061:92975:0]          mpool.c:38   UCX  WARN  object 0x2df92c0 was not returned to mpool ucp_requests
[1717815296.007995] [eu-a2p-061:92975:0]          mpool.c:38   UCX  WARN  object 0x2df9480 was not returned to mpool ucp_requests
[1717815296.008000] [eu-a2p-061:92975:0]          mpool.c:38   UCX  WARN  object 0x2df9640 was not returned to mpool ucp_requests
[1717815296.008006] [eu-a2p-061:92975:0]          mpool.c:38   UCX  WARN  object 0x2df9800 was not returned to mpool ucp_requests
[1717815296.008011] [eu-a2p-061:92975:0]          mpool.c:38   UCX  WARN  object 0x2df99c0 was not returned to mpool ucp_requests
[1717815296.008016] [eu-a2p-061:92975:0]          mpool.c:38   UCX  WARN  object 0x2df9b80 was not returned to mpool ucp_requests
[1717815296.008022] [eu-a2p-061:92975:0]          mpool.c:38   UCX  WARN  object 0x2df9d40 was not returned to mpool ucp_requests
[1717815296.008734] [eu-a2p-061:92977:0]          mpool.c:38   UCX  WARN  object 0x30ccf00 was not returned to mpool ucp_requests
[1717815296.008757] [eu-a2p-061:92977:0]          mpool.c:38   UCX  WARN  object 0x30cd0c0 was not returned to mpool ucp_requests
[1717815296.008764] [eu-a2p-061:92977:0]          mpool.c:38   UCX  WARN  object 0x30cd280 was not returned to mpool ucp_requests
[1717815296.008768] [eu-a2p-061:92977:0]          mpool.c:38   UCX  WARN  object 0x30cd440 was not returned to mpool ucp_requests
[1717815296.008773] [eu-a2p-061:92977:0]          mpool.c:38   UCX  WARN  object 0x30cd600 was not returned to mpool ucp_requests
[1717815296.008968] [eu-a2p-061:92977:0]          mpool.c:38   UCX  WARN  object 0x30cd7c0 was not returned to mpool ucp_requests
[1717815296.008973] [eu-a2p-061:92977:0]          mpool.c:38   UCX  WARN  object 0x30cd980 was not returned to mpool ucp_requests
[1717815296.008977] [eu-a2p-061:92977:0]          mpool.c:38   UCX  WARN  object 0x30cdb40 was not returned to mpool ucp_requests
[1717815296.008981] [eu-a2p-061:92977:0]          mpool.c:38   UCX  WARN  object 0x30cdd00 was not returned to mpool ucp_requests
[1717815296.008986] [eu-a2p-061:92977:0]          mpool.c:38   UCX  WARN  object 0x30cdec0 was not returned to mpool ucp_requests
[1717815296.008990] [eu-a2p-061:92977:0]          mpool.c:38   UCX  WARN  object 0x30ce080 was not returned to mpool ucp_requests
[1717815296.008995] [eu-a2p-061:92977:0]          mpool.c:38   UCX  WARN  object 0x30ce240 was not returned to mpool ucp_requests
[1717815296.008999] [eu-a2p-061:92977:0]          mpool.c:38   UCX  WARN  object 0x30ce400 was not returned to mpool ucp_requests
[1717815296.009003] [eu-a2p-061:92977:0]          mpool.c:38   UCX  WARN  object 0x30ce5c0 was not returned to mpool ucp_requests
[1717815296.009008] [eu-a2p-061:92977:0]          mpool.c:38   UCX  WARN  object 0x30ce780 was not returned to mpool ucp_requests
[1717815296.009012] [eu-a2p-061:92977:0]          mpool.c:38   UCX  WARN  object 0x30ce940 was not returned to mpool ucp_requests
[1717815296.009016] [eu-a2p-061:92977:0]          mpool.c:38   UCX  WARN  object 0x30ceb00 was not returned to mpool ucp_requests
[1717815296.009020] [eu-a2p-061:92977:0]          mpool.c:38   UCX  WARN  object 0x30cecc0 was not returned to mpool ucp_requests
[1717815296.009025] [eu-a2p-061:92977:0]          mpool.c:38   UCX  WARN  object 0x30cee80 was not returned to mpool ucp_requests
[1717815296.009029] [eu-a2p-061:92977:0]          mpool.c:38   UCX  WARN  object 0x30cf040 was not returned to mpool ucp_requests
[1717815296.009033] [eu-a2p-061:92977:0]          mpool.c:38   UCX  WARN  object 0x30cf200 was not returned to mpool ucp_requests
[1717815296.009037] [eu-a2p-061:92977:0]          mpool.c:38   UCX  WARN  object 0x30cf3c0 was not returned to mpool ucp_requests


           ************************************************************
           *        Program running with 4 parallel MPI-processes     *
           *              working on a common directory               *
           ************************************************************

Diagonalization of the overlap matrix:
Smallest eigenvalue                        ... 2.991e-04
Time for diagonalization                   ...    0.027 sec
Threshold for overlap eigenvalues          ... 1.000e-08
Number of eigenvalues below threshold      ... 0
Time for construction of square roots      ...    0.012 sec
Total time needed                          ...    0.040 sec

-------------------
DFT GRID GENERATION
-------------------

General Integration Accuracy     IntAcc      ... 4.959
Radial Grid Type                 RadialGrid  ... OptM3 with GC (2021)
Angular Grid (max. ang.)         AngularGrid ... 6 (Lebedev-590)
Angular grid pruning method      GridPruning ... 4 (adaptive)
Weight generation scheme         WeightScheme... Becke
Basis function cutoff            BFCut       ... 1.0000e-11
Integration weight cutoff        WCut        ... 1.0000e-14
Angular grids for H and He will be reduced by one unit
Partially contracted basis set               ... off
Rotationally invariant grid construction     ... off

Total number of grid points                  ...   535558
Total number of batches                      ...     8392
Average number of points per batch           ...       63
Average number of grid points per atom       ...    10930
Time for grid setup =    7.384 sec

--------------------
COSX GRID GENERATION
--------------------

GRIDX 1
-------
General Integration Accuracy     IntAcc      ... 4.020
Radial Grid Type                 RadialGrid  ... OptM3 with GC (2021)
Angular Grid (max. ang.)         AngularGrid ... 2 (Lebedev-110)
Angular grid pruning method      GridPruning ... 4 (adaptive)
Weight generation scheme         WeightScheme... Becke
Basis function cutoff            BFCut       ... 1.0000e-11
Integration weight cutoff        WCut        ... 1.0000e-14
Angular grids for H and He will be reduced by one unit
Partially contracted basis set               ... on
Rotationally invariant grid construction     ... off

Total number of grid points                  ...    57233
Total number of batches                      ...      921
Average number of points per batch           ...       62
Average number of grid points per atom       ...     1168
UseSFitting                                  ... on

GRIDX 2
-------
General Integration Accuracy     IntAcc      ... 4.338
Radial Grid Type                 RadialGrid  ... OptM3 with GC (2021)
Angular Grid (max. ang.)         AngularGrid ... 3 (Lebedev-194)
Angular grid pruning method      GridPruning ... 4 (adaptive)
Weight generation scheme         WeightScheme... Becke
Basis function cutoff            BFCut       ... 1.0000e-11
Integration weight cutoff        WCut        ... 1.0000e-14
Angular grids for H and He will be reduced by one unit
Partially contracted basis set               ... on
Rotationally invariant grid construction     ... off

Total number of grid points                  ...   124478
Total number of batches                      ...     1973
Average number of points per batch           ...       63
Average number of grid points per atom       ...     2540
UseSFitting                                  ... on

GRIDX 3
-------
General Integration Accuracy     IntAcc      ... 4.871
Radial Grid Type                 RadialGrid  ... OptM3 with GC (2021)
Angular Grid (max. ang.)         AngularGrid ... 4 (Lebedev-302)
Angular grid pruning method      GridPruning ... 4 (adaptive)
Weight generation scheme         WeightScheme... Becke
Basis function cutoff            BFCut       ... 1.0000e-11
Integration weight cutoff        WCut        ... 1.0000e-14
Angular grids for H and He will be reduced by one unit
Partially contracted basis set               ... on
Rotationally invariant grid construction     ... off

Total number of grid points                  ...   240031
Total number of batches                      ...     3778
Average number of points per batch           ...       63
Average number of grid points per atom       ...     4899
UseSFitting                                  ... on

Time for X-Grid setup             =    3.909 sec


--------------------
CPCM SOLVATION MODEL
--------------------
CPCM parameters:
  Epsilon                                         ...      80.4000
  Refrac                                          ...       1.3300
  Rsolv                                           ...       1.3000
  Surface type                                    ... GAUSSIAN VDW
  Epsilon function type                           ...         CPCM
Radii:
 Radius for C  used is    3.8550 Bohr (=   2.0400 Ang.)
 Radius for O  used is    3.4469 Bohr (=   1.8240 Ang.)
 Radius for H  used is    2.4944 Bohr (=   1.3200 Ang.)
Calculating surface                               ...        done! (  0.0s)
GEPOL surface points                              ...         2566
GEPOL Volume                                      ...    2628.5928
GEPOL Surface-area                                ...    1362.5054
Calculating surface distance matrix               ...        done! (  0.0s)
Performing Cholesky decomposition & store         ...        done! (  0.2s)
Overall time for CPCM initialization              ...                 0.3s
--------------
SCF ITERATIONS
--------------
ITER       Energy         Delta-E        Max-DP      RMS-DP      [F,P]     Damp
               ***  Starting incremental Fock matrix formation  ***
                      *** Initiating the SOSCF procedure ***
                      *** Re-Reading the Fockian *** 
                      *** Removing any level shift *** 
ITER      Energy       Delta-E        Grad      Rot      Max-DP    RMS-DP
  0   -890.72384055 -890.7238405537  0.000685  0.000685  0.002634  0.000039
               *** Restarting incremental Fock matrix formation ***
  1   -890.72393448  -0.0000939245  0.000204  0.000411  0.001310  0.000022
  2   -890.72394513  -0.0000106504  0.000027  0.000078  0.000212  0.000004
  3   -890.72394523  -0.0000000991  0.000031  0.000055  0.000127  0.000002
  4   -890.72394530  -0.0000000704  0.000015  0.000028  0.000052  0.000001
  5   -890.72394531  -0.0000000169  0.000006  0.000016  0.000023  0.000000
  6   -890.72394532  -0.0000000047  0.000005  0.000009  0.000015  0.000000
                  ***Gradient check signals convergence***
              ***Rediagonalizing the Fockian in SOSCF/NRSCF***

               *****************************************************
               *                     SUCCESS                       *
               *           SCF CONVERGED AFTER   7 CYCLES          *
               *****************************************************

Old exchange energy                            =    -25.009316897 Eh
New exchange energy                            =    -25.009320236 Eh
Exchange energy change after final integration =     -0.000003339 Eh
Total energy after final integration           =   -890.723948659 Eh
Final COS-X integration done in                =    25.234 sec
Total Energy       :         -890.72394866 Eh          -24237.83087 eV
  Last Energy change         ...   -7.6807e-10  Tolerance :   1.0000e-08
  Last MAX-Density change    ...    4.8850e-15  Tolerance :   1.0000e-07
             **** THE GBW FILE WAS UPDATED (mPQ2_2e_2H_B3LYP_631Gd_opt.gbw) ****
             **** DENSITY mPQ2_2e_2H_B3LYP_631Gd_opt.scfp WAS UPDATED ****
             **** ENERGY FILE WAS UPDATED (mPQ2_2e_2H_B3LYP_631Gd_opt.en.tmp) ****
             **** THE GBW FILE WAS UPDATED (mPQ2_2e_2H_B3LYP_631Gd_opt.gbw) ****
             **** DENSITY mPQ2_2e_2H_B3LYP_631Gd_opt.scfp WAS UPDATED ****
Total SCF time: 0 days 0 hours 2 min 13 sec 

Maximum memory used throughout the entire SCF-calculation: 186.4 MB

-------------------------   --------------------
FINAL SINGLE POINT ENERGY      -890.723948659038
-------------------------   --------------------


           ************************************************************
           *        Program running with 4 parallel MPI-processes     *
           *              working on a common directory               *
           ************************************************************
------------------------------------------------------------------------------
                         ORCA SCF GRADIENT CALCULATION
------------------------------------------------------------------------------

 ... reading COSX grid (gridx3)
Gradient of the Kohn-Sham DFT energy:
Kohn-Sham wavefunction type      ... RKS
Hartree-Fock exchange scaling    ...    0.200
Number of operators              ...    1
Number of atoms                  ...   49
Basis set dimensions             ...  350
Integral neglect threshold       ... 2.5e-11
Integral primitive cutoff        ... 2.5e-12
SHARK Integral package           ... ON

Nuc. rep. gradient       (SHARK) ... done (  0.0 sec)
HCore & Overlap gradient (SHARK) ... done (  0.5 sec)
RI-J gradient            (SHARK) ... done (  1.9 sec)
COSX-gradient                    ... done ( 32.0 sec)
Exchange-correlation gradient    ... done

------------------
CARTESIAN GRADIENT
------------------

   1   C   :   -0.000041488    0.000334996   -0.000098592
   2   C   :   -0.000049331    0.000076440   -0.000255156
   3   C   :    0.000055622   -0.000041286   -0.000480425
   4   C   :   -0.000064426    0.000020317   -0.000198718
   5   C   :   -0.000623100    0.000231768   -0.000178176
   6   C   :   -0.000156444   -0.000546976   -0.000006775
   7   C   :    0.001643995   -0.000853253   -0.000286877
   8   C   :   -0.000276287    0.001674837   -0.000695280
   9   C   :    0.000795051   -0.000344884   -0.000935986
  10   C   :   -0.000078871   -0.001254309    0.000691290
  11   C   :   -0.001650203   -0.000224699    0.001024597
  12   C   :   -0.000546541    0.000065969    0.000606580
  13   C   :    0.000204326    0.000154492   -0.000630638
  14   O   :    0.000241386   -0.000662682    0.000962912
  15   O   :    0.000297412    0.000142519    0.000816281
  16   H   :    0.000074062   -0.000557422    0.000004220
  17   H   :    0.000336748    0.000194814   -0.000095749
  18   H   :    0.000023055   -0.000048420    0.000249461
  19   H   :    0.000265220   -0.000155185    0.000397852
  20   H   :   -0.000364113   -0.000097187   -0.000025014
  21   H   :    0.000162004   -0.000223231   -0.000091862
  22   H   :   -0.000457402    0.000261095   -0.000608275
  23   H   :   -0.000388053    0.000316113   -0.000750635
  24   H   :   -0.000079752   -0.000364865    0.000505537
  25   H   :    0.000203813    0.000126562    0.000192478
  26   H   :   -0.000009278    0.000549009   -0.000117817
  27   H   :   -0.000461044   -0.000097969    0.000179777
  28   H   :    0.000050730   -0.000366600   -0.000159387
  29   C   :    0.000009121   -0.000039591    0.000929396
  30   H   :   -0.000255251    0.000009749   -0.000597217
  31   H   :    0.000081732    0.000208278   -0.000435387
  32   H   :    0.000296587    0.000299545    0.000122454
  33   H   :   -0.000125524    0.000613876   -0.000708548
  34   C   :    0.001864174    0.000121584    0.000986809
  35   H   :    0.000058177   -0.000020868   -0.000468129
  36   H   :    0.000160188   -0.000302889   -0.000703449
  37   C   :   -0.001203518   -0.000679317   -0.000620127
  38   H   :    0.000188271    0.000209392    0.000461695
  39   C   :    0.000909880    0.000769145   -0.000078000
  40   C   :    0.000122000    0.000109666    0.000069681
  41   H   :   -0.000196028   -0.000351336   -0.000133789
  42   H   :   -0.000017250    0.000073650   -0.000377228
  43   H   :   -0.000359533    0.000191850    0.000079963
  44   C   :    0.000283424   -0.000046533    0.000063079
  45   H   :    0.000114964   -0.000047603    0.000322388
  46   H   :   -0.000199039   -0.000381809    0.000114110
  47   H   :   -0.000394591    0.000227299    0.000086340
  48   H   :   -0.000127245    0.000234053   -0.000478804
  49   H   :   -0.000412847    0.000563317    0.001314680

Difference to translation invariance:
           :   -0.0000952141    0.0000714219   -0.0000344601

Difference to rotation invariance:
           :    0.0004321973   -0.0002152013   -0.0004329200

Norm of the cartesian gradient     ...    0.0061880694
RMS gradient                       ...    0.0005103834
MAX gradient                       ...    0.0018641744

-------
TIMINGS
-------

Total SCF gradient time            ...       48.729 sec

One electron gradient       ....       0.459 sec  (  0.9%)
RI-J Coulomb gradient       ....       1.949 sec  (  4.0%)
COSX gradient               ....      32.016 sec  ( 65.7%)
XC gradient                 ....      11.126 sec  ( 22.8%)
CPCM gradient               ....       1.074 sec  (  2.2%)
   A-Matrix (El+Nuc)        ....       0.300 sec  (  0.6%)
   Potential                ....       0.774 sec  (  1.6%)

Maximum memory used throughout the entire SCFGRAD-calculation: 115.2 MB
------------------------------------------------------------------------------
                         ORCA GEOMETRY RELAXATION STEP
------------------------------------------------------------------------------

Reading the OPT-File                    .... done
Getting information on internals        .... done
Copying old internal coords+grads       .... done
Making the new internal coordinates     .... (new redundants).... done
Validating the new internal coordinates .... (new redundants).... done
Calculating the B-matrix                .... done
Calculating the G,G- and P matrices     .... done
Transforming gradient to internals      .... done
Projecting the internal gradient        .... done
Number of atoms                         ....  49
Number of internal coordinates          .... 240
Current Energy                          ....  -890.723948659 Eh
Current gradient norm                   ....     0.006188069 Eh/bohr
Maximum allowed component of the step   ....  0.300
Current trust radius                    ....  0.300
Updating the Hessian (BFGS)             .... done
Forming the augmented Hessian           .... done
Diagonalizing the augmented Hessian     .... done
Last element of RFO vector              ....  0.019500798
Lowest eigenvalues of augmented Hessian:
 -0.356515575  0.000127802  0.000601691  0.001295973  0.002487841
Warning: RFO finds a terribly low value for the scaling factor
Trying a QUASI-NEWTON step instead
Doing a quasi-Newton Step:
Inverting the Hessian                   .... done
Computing the step                      .... done
Length of the computed step             ....  0.061870867
Converting the step to cartesian space:
 Initial RMS(Int)=    0.0039937473
Transforming coordinates:
 Iter   0:  RMS(Cart)=    0.0068952600 RMS(Int)=    0.0039936279
 Iter   1:  RMS(Cart)=    0.0000457786 RMS(Int)=    0.0000340443
 Iter   2:  RMS(Cart)=    0.0000006985 RMS(Int)=    0.0000004169
 Iter   3:  RMS(Cart)=    0.0000000112 RMS(Int)=    0.0000000084
done
Storing new coordinates                 .... done

                                .--------------------.
          ----------------------|Geometry convergence|-------------------------
          Item                value                   Tolerance       Converged
          ---------------------------------------------------------------------
          Energy change      -0.0000062571            0.0000002000      NO
          RMS gradient        0.0004505993            0.0000080000      NO
          MAX gradient        0.0016801342            0.0000300000      NO
          RMS step            0.0039937473            0.0001000000      NO
          MAX step            0.0187067530            0.0002000000      NO
          ........................................................
          Max(Bonds)      0.0002      Max(Angles)    0.05
          Max(Dihed)        1.07      Max(Improp)    0.00
          ---------------------------------------------------------------------

The optimization has not yet converged - more geometry cycles are needed


    ---------------------------------------------------------------------------
                         Redundant Internal Coordinates
                            (Angstroem and degrees)

        Definition                    Value    dE/dq     Step     New-Value
    ----------------------------------------------------------------------------
     1. B(C   1,C   0)                1.5120 -0.000392 -0.0000    1.5120   
     2. B(C   2,C   1)                1.4077 -0.000052  0.0001    1.4078   
     3. B(C   3,C   2)                1.5113 -0.000446 -0.0000    1.5112   
     4. B(C   4,C   2)                1.4015 -0.000214  0.0000    1.4016   
     5. B(C   5,C   4)                1.4078 -0.000447 -0.0001    1.4078   
     6. B(C   6,C   5)                1.5219 -0.000160  0.0001    1.5220   
     7. B(C   7,C   6)                1.5212 -0.000068  0.0002    1.5214   
     8. B(C   8,C   7)                1.3460  0.000219  0.0000    1.3460   
     9. B(C   9,C   8)                1.5111 -0.000530  0.0001    1.5112   
    10. B(C  10,C   8)                1.5202 -0.000270  0.0001    1.5203   
    11. B(C  11,C   5)                1.4082 -0.000258  0.0000    1.4082   
    12. B(C  12,C  11)                1.4089 -0.000482  0.0001    1.4089   
    13. B(C  12,C   1)                1.4029  0.000126 -0.0001    1.4028   
    14. B(O  13,C  12)                1.3811  0.000123  0.0001    1.3812   
    15. B(O  14,C   4)                1.3845  0.000026  0.0002    1.3847   
    16. B(H  15,C   0)                1.0965 -0.000534  0.0002    1.0967   
    17. B(H  16,C   0)                1.0906 -0.000399 -0.0001    1.0905   
    18. B(H  17,C   0)                1.0983 -0.000251 -0.0001    1.0982   
    19. B(H  18,C   3)                1.0958 -0.000472  0.0000    1.0958   
    20. B(H  19,C   3)                1.0910 -0.000363 -0.0001    1.0910   
    21. B(H  20,C   3)                1.0988 -0.000283  0.0000    1.0988   
    22. B(H  21,C   6)                1.0950 -0.000506 -0.0001    1.0949   
    23. B(H  22,C   6)                1.0969 -0.000327  0.0000    1.0969   
    24. B(H  23,C   7)                1.0905 -0.000222 -0.0000    1.0905   
    25. B(H  24,C   9)                1.0948 -0.000306 -0.0000    1.0948   
    26. B(H  25,C   9)                1.0985 -0.000492  0.0000    1.0985   
    27. B(H  26,C   9)                1.0970 -0.000460  0.0000    1.0970   
    28. B(H  27,C  10)                1.0963 -0.000133  0.0000    1.0963   
    29. B(C  28,C  11)                1.5161 -0.000422 -0.0001    1.5160   
    30. B(H  29,C  28)                1.0903 -0.000282 -0.0000    1.0903   
    31. B(H  30,C  28)                1.0990 -0.000412 -0.0000    1.0990   
    32. B(H  31,C  28)                1.0979 -0.000424  0.0001    1.0980   
    33. B(H  32,C  10)                1.0972 -0.000529 -0.0000    1.0972   
    34. B(C  33,C  10)                1.5588  0.000353 -0.0001    1.5586   
    35. B(H  34,C  33)                1.0946 -0.000371  0.0000    1.0946   
    36. B(H  35,C  33)                1.0997 -0.000296 -0.0000    1.0997   
    37. B(C  36,C  33)                1.5066 -0.000386  0.0000    1.5067   
    38. B(H  37,C  36)                1.0906 -0.000491  0.0000    1.0906   
    39. B(C  38,C  36)                1.3454  0.000367 -0.0000    1.3454   
    40. B(C  39,C  38)                1.5101 -0.000558 -0.0000    1.5101   
    41. B(H  40,C  39)                1.0986 -0.000407  0.0001    1.0986   
    42. B(H  41,C  39)                1.0923 -0.000330  0.0000    1.0924   
    43. B(H  42,C  39)                1.0989 -0.000393 -0.0000    1.0989   
    44. B(C  43,C  38)                1.5113 -0.000638  0.0001    1.5114   
    45. B(H  44,C  43)                1.0948 -0.000321 -0.0000    1.0948   
    46. B(H  45,C  43)                1.0990 -0.000430  0.0000    1.0990   
    47. B(H  46,C  43)                1.0990 -0.000449 -0.0000    1.0990   
    48. B(H  47,O  13)                0.9693 -0.000471 -0.0000    0.9693   
    49. B(H  48,O  14)                0.9717 -0.000598 -0.0000    0.9717   
    50. A(H  15,C   0,H  17)          106.70  0.000142   -0.01    106.69   
    51. A(C   1,C   0,H  16)          111.28 -0.000023    0.04    111.32   
    52. A(C   1,C   0,H  15)          111.18 -0.000158   -0.02    111.15   
    53. A(C   1,C   0,H  17)          111.46  0.000002   -0.03    111.43   
    54. A(H  15,C   0,H  16)          108.15  0.000020   -0.01    108.14   
    55. A(H  16,C   0,H  17)          107.86  0.000029    0.03    107.90   
    56. A(C   0,C   1,C  12)          120.59  0.000190    0.03    120.62   
    57. A(C   0,C   1,C   2)          120.39 -0.000188   -0.01    120.37   
    58. A(C   2,C   1,C  12)          119.03 -0.000001   -0.02    119.01   
    59. A(C   1,C   2,C   3)          120.55 -0.000051    0.01    120.56   
    60. A(C   1,C   2,C   4)          118.88 -0.000105   -0.01    118.87   
    61. A(C   3,C   2,C   4)          120.57  0.000154   -0.00    120.57   
    62. A(H  18,C   3,H  19)          108.31  0.000000   -0.00    108.30   
    63. A(C   2,C   3,H  18)          111.19 -0.000239    0.00    111.19   
    64. A(C   2,C   3,H  19)          111.07  0.000077    0.01    111.08   
    65. A(H  19,C   3,H  20)          107.76  0.000015    0.02    107.78   
    66. A(H  18,C   3,H  20)          106.75  0.000151   -0.00    106.75   
    67. A(C   2,C   3,H  20)          111.58  0.000006   -0.03    111.55   
    68. A(C   2,C   4,C   5)          122.23  0.000049    0.03    122.25   
    69. A(C   5,C   4,O  14)          120.42 -0.000839    0.02    120.44   
    70. A(C   2,C   4,O  14)          117.34  0.000776   -0.05    117.29   
    71. A(C   6,C   5,C  11)          123.16 -0.000176    0.01    123.17   
    72. A(C   4,C   5,C   6)          117.88  0.000081    0.00    117.89   
    73. A(C   4,C   5,C  11)          118.96  0.000095   -0.02    118.94   
    74. A(C   5,C   6,C   7)          113.09  0.000124   -0.01    113.08   
    75. A(C   7,C   6,H  22)          110.64  0.000911   -0.02    110.61   
    76. A(H  21,C   6,H  22)          105.30  0.000448    0.02    105.32   
    77. A(C   5,C   6,H  22)          108.63 -0.000255    0.01    108.64   
    78. A(C   5,C   6,H  21)          109.57 -0.000546    0.01    109.58   
    79. A(C   7,C   6,H  21)          109.31 -0.000667    0.00    109.32   
    80. A(C   8,C   7,H  23)          118.08 -0.000397   -0.00    118.08   
    81. A(C   6,C   7,C   8)          126.97  0.001120   -0.01    126.96   
    82. A(C   6,C   7,H  23)          114.78 -0.000799    0.01    114.79   
    83. A(C   9,C   8,C  10)          116.21 -0.000469    0.01    116.21   
    84. A(C   7,C   8,C  10)          123.21  0.000444    0.01    123.22   
    85. A(C   7,C   8,C   9)          120.50  0.000007   -0.02    120.49   
    86. A(H  25,C   9,H  26)          106.29  0.000035    0.01    106.30   
    87. A(H  24,C   9,H  26)          108.37  0.000008    0.00    108.37   
    88. A(C   8,C   9,H  26)          111.39 -0.000288   -0.01    111.38   
    89. A(C   8,C   9,H  25)          110.37  0.000050    0.00    110.37   
    90. A(C   8,C   9,H  24)          111.88  0.000090   -0.02    111.86   
    91. A(H  24,C   9,H  25)          108.33  0.000112    0.02    108.34   
    92. A(H  32,C  10,C  33)          107.66 -0.000641   -0.01    107.65   
    93. A(C   8,C  10,C  33)          115.70  0.000070   -0.02    115.69   
    94. A(H  27,C  10,H  32)          106.75  0.000172    0.02    106.77   
    95. A(C   8,C  10,H  32)          108.44 -0.000085   -0.00    108.44   
    96. A(H  27,C  10,C  33)          107.83  0.000634    0.03    107.86   
    97. A(C   8,C  10,H  27)          110.08 -0.000149   -0.02    110.06   
    98. A(C  12,C  11,C  28)          118.36  0.000095   -0.01    118.35   
    99. A(C   5,C  11,C  28)          123.01 -0.000168    0.02    123.03   
   100. A(C   5,C  11,C  12)          118.63  0.000073   -0.01    118.62   
   101. A(C  11,C  12,O  13)          120.97 -0.000648   -0.00    120.97   
   102. A(C   1,C  12,O  13)          116.80  0.000742   -0.02    116.77   
   103. A(C   1,C  12,C  11)          122.23 -0.000094    0.03    122.25   
   104. A(C  12,O  13,H  47)          109.77  0.000247    0.00    109.77   
   105. A(C   4,O  14,H  48)          108.93 -0.000048   -0.00    108.93   
   106. A(H  30,C  28,H  31)          107.29  0.000173   -0.00    107.29   
   107. A(H  29,C  28,H  31)          106.03 -0.000095   -0.02    106.01   
   108. A(C  11,C  28,H  31)          111.08 -0.000152    0.02    111.10   
   109. A(H  29,C  28,H  30)          107.55  0.000417    0.01    107.57   
   110. A(C  11,C  28,H  30)          112.09 -0.000189   -0.01    112.09   
   111. A(C  11,C  28,H  29)          112.45 -0.000121   -0.00    112.45   
   112. A(H  34,C  33,H  35)          106.57  0.000251   -0.01    106.55   
   113. A(C  10,C  33,H  35)          107.93 -0.000177    0.05    107.98   
   114. A(C  10,C  33,H  34)          107.59  0.000318    0.01    107.60   
   115. A(H  35,C  33,C  36)          108.36 -0.000275   -0.01    108.35   
   116. A(H  34,C  33,C  36)          111.02 -0.000174   -0.00    111.02   
   117. A(C  10,C  33,C  36)          115.00  0.000074   -0.03    114.98   
   118. A(H  37,C  36,C  38)          117.04  0.000359   -0.01    117.03   
   119. A(C  33,C  36,C  38)          128.13 -0.000691    0.01    128.14   
   120. A(C  33,C  36,H  37)          114.83  0.000331    0.00    114.83   
   121. A(C  39,C  38,C  43)          114.34  0.000174    0.01    114.35   
   122. A(C  36,C  38,C  43)          120.74  0.000320   -0.01    120.73   
   123. A(C  36,C  38,C  39)          124.92 -0.000494    0.00    124.92   
   124. A(H  41,C  39,H  42)          107.84  0.000078    0.02    107.86   
   125. A(H  40,C  39,H  42)          106.32  0.000078   -0.01    106.31   
   126. A(C  38,C  39,H  42)          110.46  0.000055   -0.01    110.45   
   127. A(H  40,C  39,H  41)          108.09  0.000157    0.01    108.11   
   128. A(C  38,C  39,H  41)          113.37 -0.000275   -0.02    113.35   
   129. A(C  38,C  39,H  40)          110.47 -0.000066    0.01    110.48   
   130. A(H  45,C  43,H  46)          106.34  0.000104    0.01    106.35   
   131. A(H  44,C  43,H  46)          108.18  0.000054    0.02    108.20   
   132. A(C  38,C  43,H  46)          110.96 -0.000039    0.00    110.96   
   133. A(H  44,C  43,H  45)          108.29  0.000146   -0.00    108.29   
   134. A(C  38,C  43,H  45)          110.99 -0.000096   -0.00    110.98   
   135. A(C  38,C  43,H  44)          111.88 -0.000149   -0.02    111.86   
   136. D(C  12,C   1,C   0,H  15)    126.97 -0.000200   -1.03    125.95   
   137. D(C   2,C   1,C   0,H  17)     65.64  0.000087   -1.01     64.63   
   138. D(C   2,C   1,C   0,H  16)   -173.91  0.000109   -0.96   -174.86   
   139. D(C   2,C   1,C   0,H  15)    -53.28  0.000011   -0.96    -54.24   
   140. D(C  12,C   1,C   0,H  17)   -114.12 -0.000124   -1.07   -115.19   
   141. D(C  12,C   1,C   0,H  16)      6.34 -0.000102   -1.02      5.32   
   142. D(C   3,C   2,C   1,C  12)    178.97  0.000317    0.08    179.05   
   143. D(C   4,C   2,C   1,C  12)     -1.53  0.000146    0.05     -1.48   
   144. D(C   4,C   2,C   1,C   0)    178.71 -0.000061   -0.01    178.71   
   145. D(C   3,C   2,C   1,C   0)     -0.78  0.000109    0.01     -0.77   
   146. D(H  19,C   3,C   2,C   4)     12.31  0.000178   -0.00     12.31   
   147. D(H  20,C   3,C   2,C   1)     71.54 -0.000072   -0.04     71.50   
   148. D(H  19,C   3,C   2,C   1)   -168.21  0.000003   -0.02   -168.23   
   149. D(H  20,C   3,C   2,C   4)   -107.95  0.000103   -0.02   -107.97   
   150. D(H  18,C   3,C   2,C   4)    132.99  0.000068    0.01    133.00   
   151. D(H  18,C   3,C   2,C   1)    -47.52 -0.000106   -0.02    -47.54   
   152. D(O  14,C   4,C   2,C   1)   -177.40  0.001155   -0.07   -177.47   
   153. D(C   5,C   4,C   2,C   3)   -179.36  0.000326   -0.08   -179.44   
   154. D(C   5,C   4,C   2,C   1)      1.15  0.000497   -0.06      1.09   
   155. D(O  14,C   4,C   2,C   3)      2.09  0.000983   -0.09      2.00   
   156. D(C  11,C   5,C   4,O  14)    179.33 -0.001593    0.02    179.35   
   157. D(C  11,C   5,C   4,C   2)      0.82 -0.000939    0.02      0.84   
   158. D(C   6,C   5,C   4,C   2)   -179.17 -0.001024    0.05   -179.12   
   159. D(C   6,C   5,C   4,O  14)     -0.66 -0.001678    0.06     -0.60   
   160. D(H  22,C   6,C   5,C  11)   -132.17 -0.000613    0.08   -132.08   
   161. D(H  22,C   6,C   5,C   4)     47.82 -0.000524    0.04     47.87   
   162. D(H  21,C   6,C   5,C  11)    -17.62 -0.000510    0.11    -17.51   
   163. D(H  21,C   6,C   5,C   4)    162.37 -0.000421    0.08    162.44   
   164. D(C   7,C   6,C   5,C   4)    -75.41 -0.001591    0.08    -75.34   
   165. D(C   7,C   6,C   5,C  11)    104.60 -0.001680    0.11    104.71   
   166. D(C   8,C   7,C   6,C   5)    154.96  0.001196    0.04    155.00   
   167. D(H  23,C   7,C   6,H  22)   -152.08 -0.000349    0.07   -152.00   
   168. D(H  23,C   7,C   6,H  21)     92.41 -0.001020    0.06     92.47   
   169. D(H  23,C   7,C   6,C   5)    -29.96  0.000081    0.06    -29.90   
   170. D(C   8,C   7,C   6,H  22)     32.84  0.000766    0.06     32.90   
   171. D(C   8,C   7,C   6,H  21)    -82.68  0.000095    0.05    -82.63   
   172. D(C  10,C   8,C   7,H  23)   -177.18  0.000070   -0.01   -177.19   
   173. D(C  10,C   8,C   7,C   6)     -2.24 -0.001091    0.00     -2.23   
   174. D(C   9,C   8,C   7,H  23)     -0.58 -0.000328    0.03     -0.55   
   175. D(C   9,C   8,C   7,C   6)    174.36 -0.001490    0.04    174.41   
   176. D(H  26,C   9,C   8,C  10)    -58.16 -0.000294   -0.08    -58.25   
   177. D(H  26,C   9,C   8,C   7)    125.01  0.000048   -0.12    124.88   
   178. D(H  25,C   9,C   8,C  10)     59.67 -0.000400   -0.08     59.59   
   179. D(H  25,C   9,C   8,C   7)   -117.16 -0.000058   -0.12   -117.28   
   180. D(H  24,C   9,C   8,C  10)   -179.63 -0.000164   -0.07   -179.70   
   181. D(H  24,C   9,C   8,C   7)      3.54  0.000179   -0.11      3.43   
   182. D(C  33,C  10,C   8,C   9)     93.37 -0.000520   -0.06     93.31   
   183. D(C  33,C  10,C   8,C   7)    -89.89 -0.000889   -0.02    -89.91   
   184. D(H  32,C  10,C   8,C   9)    -27.65  0.000331   -0.03    -27.69   
   185. D(H  32,C  10,C   8,C   7)    149.08 -0.000038    0.00    149.09   
   186. D(H  27,C  10,C   8,C   9)   -144.10  0.000257   -0.05   -144.15   
   187. D(H  27,C  10,C   8,C   7)     32.64 -0.000112   -0.01     32.63   
   188. D(C  28,C  11,C   5,C   6)     -2.33  0.000537    0.02     -2.31   
   189. D(C  28,C  11,C   5,C   4)    177.68  0.000447    0.06    177.74   
   190. D(C  12,C  11,C   5,C   6)    177.66  0.000804   -0.01    177.64   
   191. D(C  12,C  11,C   5,C   4)     -2.33  0.000715    0.03     -2.31   
   192. D(C   1,C  12,C  11,C  28)   -178.03  0.000158   -0.06   -178.09   
   193. D(C   1,C  12,C  11,C   5)      1.98 -0.000097   -0.03      1.95   
   194. D(O  13,C  12,C   1,C   2)   -179.70 -0.000290   -0.10   -179.80   
   195. D(O  13,C  12,C   1,C   0)      0.06 -0.000083   -0.03      0.02   
   196. D(C  11,C  12,C   1,C   2)     -0.02 -0.000343   -0.01     -0.03   
   197. D(O  13,C  12,C  11,C   5)   -178.35 -0.000147    0.06   -178.30   
   198. D(C  11,C  12,C   1,C   0)    179.73 -0.000135    0.05    179.79   
   199. D(O  13,C  12,C  11,C  28)      1.63  0.000108    0.03      1.66   
   200. D(H  47,O  13,C  12,C  11)      6.40 -0.000179   -0.98      5.42   
   201. D(H  47,O  13,C  12,C   1)   -173.92 -0.000229   -0.89   -174.81   
   202. D(H  48,O  14,C   4,C   5)     24.47 -0.000867   -0.27     24.20   
   203. D(H  48,O  14,C   4,C   2)   -156.95 -0.001498   -0.26   -157.21   
   204. D(H  31,C  28,C  11,C  12)     45.49 -0.000165    0.38     45.86   
   205. D(H  31,C  28,C  11,C   5)   -134.53  0.000101    0.35   -134.18   
   206. D(H  30,C  28,C  11,C  12)    -74.53 -0.000153    0.37    -74.16   
   207. D(H  30,C  28,C  11,C   5)    105.45  0.000114    0.35    105.80   
   208. D(H  29,C  28,C  11,C  12)    164.14 -0.000470    0.36    164.51   
   209. D(H  29,C  28,C  11,C   5)    -15.87 -0.000203    0.34    -15.53   
   210. D(C  36,C  33,C  10,H  32)     62.61 -0.000127   -0.03     62.58   
   211. D(C  36,C  33,C  10,H  27)    177.46  0.000068    0.01    177.46   
   212. D(C  36,C  33,C  10,C   8)    -58.83  0.000423   -0.01    -58.84   
   213. D(H  35,C  33,C  10,H  32)   -176.30 -0.000563   -0.02   -176.33   
   214. D(H  35,C  33,C  10,H  27)    -61.46 -0.000368    0.01    -61.45   
   215. D(H  35,C  33,C  10,C   8)     62.25 -0.000012   -0.00     62.25   
   216. D(H  34,C  33,C  10,H  32)    -61.66 -0.000200   -0.01    -61.67   
   217. D(H  34,C  33,C  10,H  27)     53.19 -0.000005    0.02     53.21   
   218. D(H  34,C  33,C  10,C   8)    176.90  0.000351    0.01    176.91   
   219. D(C  38,C  36,C  33,H  35)    129.29 -0.000021    0.18    129.47   
   220. D(C  38,C  36,C  33,H  34)     12.59 -0.000062    0.20     12.78   
   221. D(C  38,C  36,C  33,C  10)   -109.86 -0.000403    0.21   -109.65   
   222. D(H  37,C  36,C  33,H  35)    -49.88  0.000106    0.09    -49.79   
   223. D(H  37,C  36,C  33,H  34)   -166.58  0.000065    0.11   -166.47   
   224. D(H  37,C  36,C  33,C  10)     70.97 -0.000277    0.13     71.10   
   225. D(C  43,C  38,C  36,H  37)     -0.71 -0.000286    0.08     -0.62   
   226. D(C  43,C  38,C  36,C  33)   -179.86 -0.000156   -0.00   -179.86   
   227. D(C  39,C  38,C  36,H  37)    179.69 -0.000236   -0.05    179.64   
   228. D(C  39,C  38,C  36,C  33)      0.54 -0.000106   -0.14      0.40   
   229. D(H  42,C  39,C  38,C  43)    -61.72 -0.000102    0.68    -61.04   
   230. D(H  42,C  39,C  38,C  36)    117.91 -0.000148    0.81    118.71   
   231. D(H  41,C  39,C  38,C  43)    177.12 -0.000051    0.68    177.80   
   232. D(H  41,C  39,C  38,C  36)     -3.25 -0.000097    0.81     -2.45   
   233. D(H  40,C  39,C  38,C  43)     55.63 -0.000013    0.67     56.30   
   234. D(H  40,C  39,C  38,C  36)   -124.75 -0.000059    0.80   -123.95   
   235. D(H  46,C  43,C  38,C  39)     59.23  0.000041   -0.05     59.18   
   236. D(H  46,C  43,C  38,C  36)   -120.41  0.000089   -0.17   -120.58   
   237. D(H  45,C  43,C  38,C  39)    -58.78 -0.000002   -0.06    -58.84   
   238. D(H  45,C  43,C  38,C  36)    121.58  0.000046   -0.18    121.40   
   239. D(H  44,C  43,C  38,C  39)   -179.86 -0.000019   -0.04   -179.89   
   240. D(H  44,C  43,C  38,C  36)      0.51  0.000029   -0.16      0.34   
    ----------------------------------------------------------------------------

         *************************************************************
         *                GEOMETRY OPTIMIZATION CYCLE  42            *
         *************************************************************
---------------------------------
CARTESIAN COORDINATES (ANGSTROEM)
---------------------------------
  C     -5.277501    1.515315   -1.087639
  C     -4.017338    0.871809   -0.554707
  C     -2.769175    1.499071   -0.729294
  C     -2.666661    2.814666   -1.465858
  C     -1.624768    0.888215   -0.198670
  C     -1.677658   -0.342170    0.483373
  C     -0.376766   -0.905646    1.037078
  C      0.520584   -1.500845   -0.037722
  C      1.858123   -1.642937    0.012146
  C      2.593410   -2.370441   -1.089533
  C      2.703488   -1.164693    1.181719
  C     -2.919647   -0.991076    0.623146
  C     -4.072329   -0.358730    0.116657
  O     -5.319521   -0.935093    0.258232
  O     -0.422207    1.559457   -0.342432
  H     -5.385326    2.541552   -0.716291
  H     -6.164519    0.953002   -0.794024
  H     -5.264175    1.576371   -2.184074
  H     -3.226759    2.786178   -2.407259
  H     -1.627519    3.057440   -1.692675
  H     -3.083135    3.641868   -0.874515
  H     -0.598610   -1.670742    1.788244
  H      0.147073   -0.109509    1.580235
  H     -0.008045   -1.916451   -0.896219
  H      1.919416   -2.677550   -1.895791
  H      3.087924   -3.267171   -0.691914
  H      3.386548   -1.746963   -1.520473
  H      2.136568   -1.251991    2.115987
  C     -3.075692   -2.340893    1.295345
  H     -2.124888   -2.862625    1.407385
  H     -3.526854   -2.255582    2.293804
  H     -3.717979   -3.005712    0.702764
  H      3.572665   -1.827713    1.275635
  C      3.233324    0.297528    1.079062
  H      3.771964    0.520175    2.005586
  H      2.365226    0.971994    1.051520
  C      4.091903    0.579900   -0.126392
  H      3.555071    0.604052   -1.075392
  C      5.415986    0.815084   -0.166780
  C      6.327884    0.832529    1.036722
  H      6.862244    1.790345    1.100330
  H      5.801784    0.673905    1.980801
  H      7.098691    0.054626    0.945585
  C      6.112752    1.084397   -1.480639
  H      5.414738    1.064003   -2.323802
  H      6.610401    2.064178   -1.468618
  H      6.899339    0.340186   -1.668193
  H     -5.251665   -1.733598    0.803502
  H      0.305836    0.919075   -0.278921

----------------------------
CARTESIAN COORDINATES (A.U.)
----------------------------
  NO LB      ZA    FRAG     MASS         X           Y           Z
   0 C     6.0000    0    12.011   -9.973032    2.863530   -2.055340
   1 C     6.0000    0    12.011   -7.591668    1.647481   -1.048244
   2 C     6.0000    0    12.011   -5.232982    2.832834   -1.378166
   3 C     6.0000    0    12.011   -5.039260    5.318948   -2.770071
   4 C     6.0000    0    12.011   -3.070367    1.678484   -0.375432
   5 C     6.0000    0    12.011   -3.170315   -0.646608    0.913443
   6 C     6.0000    0    12.011   -0.711985   -1.711423    1.959793
   7 C     6.0000    0    12.011    0.983762   -2.836187   -0.071283
   8 C     6.0000    0    12.011    3.511344   -3.104701    0.022953
   9 C     6.0000    0    12.011    4.900834   -4.479485   -2.058920
  10 C     6.0000    0    12.011    5.108851   -2.200950    2.233125
  11 C     6.0000    0    12.011   -5.517333   -1.872863    1.177575
  12 C     6.0000    0    12.011   -7.695586   -0.677901    0.220450
  13 O     8.0000    0    15.999  -10.052438   -1.767069    0.487988
  14 O     8.0000    0    15.999   -0.797856    2.946947   -0.647103
  15 H     1.0000    0     1.008  -10.176791    4.802838   -1.353594
  16 H     1.0000    0     1.008  -11.649252    1.800913   -1.500489
  17 H     1.0000    0     1.008   -9.947848    2.978910   -4.127302
  18 H     1.0000    0     1.008   -6.097691    5.265113   -4.549061
  19 H     1.0000    0     1.008   -3.075565    5.777723   -3.198692
  20 H     1.0000    0     1.008   -5.826281    6.882132   -1.652594
  21 H     1.0000    0     1.008   -1.131208   -3.157245    3.379291
  22 H     1.0000    0     1.008    0.277929   -0.206942    2.986211
  23 H     1.0000    0     1.008   -0.015203   -3.621568   -1.693608
  24 H     1.0000    0     1.008    3.627170   -5.059836   -3.582527
  25 H     1.0000    0     1.008    5.835332   -6.174059   -1.307527
  26 H     1.0000    0     1.008    6.399648   -3.301281   -2.873277
  27 H     1.0000    0     1.008    4.037529   -2.365921    3.998637
  28 C     6.0000    0    12.011   -5.812216   -4.423647    2.447847
  29 H     1.0000    0     1.008   -4.015456   -5.409578    2.659572
  30 H     1.0000    0     1.008   -6.664788   -4.262432    4.334661
  31 H     1.0000    0     1.008   -7.025962   -5.679973    1.328032
  32 H     1.0000    0     1.008    6.751359   -3.453876    2.410602
  33 C     6.0000    0    12.011    6.110097    0.562247    2.039131
  34 H     1.0000    0     1.008    7.127979    0.982989    3.790009
  35 H     1.0000    0     1.008    4.469629    1.836802    1.987085
  36 C     6.0000    0    12.011    7.732576    1.095853   -0.238846
  37 H     1.0000    0     1.008    6.718110    1.141493   -2.032196
  38 C     6.0000    0    12.011   10.234730    1.540285   -0.315169
  39 C     6.0000    0    12.011   11.957968    1.573252    1.959120
  40 H     1.0000    0     1.008   12.967761    3.383263    2.079322
  41 H     1.0000    0     1.008   10.963783    1.273497    3.743172
  42 H     1.0000    0     1.008   13.414581    0.103228    1.786897
  43 C     6.0000    0    12.011   11.551427    2.049213   -2.798003
  44 H     1.0000    0     1.008   10.232371    2.010674   -4.391349
  45 H     1.0000    0     1.008   12.491848    3.900731   -2.775285
  46 H     1.0000    0     1.008   13.037862    0.642858   -3.152427
  47 H     1.0000    0     1.008   -9.924208   -3.276026    1.518398
  48 H     1.0000    0     1.008    0.577946    1.736800   -0.527084

--------------------------------
INTERNAL COORDINATES (ANGSTROEM)
--------------------------------
 C      0   0   0     0.000000000000     0.00000000     0.00000000
 C      1   0   0     1.511994872168     0.00000000     0.00000000
 C      2   1   0     1.407781238276   120.37121193     0.00000000
 C      3   2   1     1.511233208029   120.56222332   359.23226898
 C      3   2   1     1.401560873959   118.86811620   178.70569900
 C      5   3   2     1.407774571304   122.25356528     1.09005918
 C      6   5   3     1.521977018305   117.88645503   180.88286545
 C      7   6   5     1.521411777469   113.07681055   284.66284986
 C      8   7   6     1.345989414331   126.95857322   155.00320466
 C      9   8   7     1.511160682962   120.48601168   174.40627156
 C      9   8   7     1.520282305953   123.22032620   357.76548231
 C      6   5   3     1.408243846316   118.94365728     0.83512940
 C      2   1   3     1.402847049886   120.61962808   180.18455631
 O     13   2   1     1.381204596257   116.77487022     0.00000000
 O      5   3   2     1.384697224864   117.29286450   182.53007508
 H      1   2   3     1.096671797644   111.15295106   305.76124449
 H      1   2   3     1.090506971009   111.31924631   185.13654027
 H      1   2   3     1.098214838772   111.43505707    64.62832923
 H      4   3   2     1.095790735682   111.18725916   312.45946133
 H      4   3   2     1.090963659302   111.07972506   191.77152140
 H      4   3   2     1.098817226298   111.55213127    71.49819089
 H      7   6   5     1.094913597758   109.57938248   162.44285799
 H      7   6   5     1.096933194110   108.63978495    47.86534637
 H      8   7   6     1.090501998020   114.79242278   330.09861571
 H     10   9   8     1.094822181138   111.86237354     3.42978067
 H     10   9   8     1.098531418780   110.37369487   242.71764499
 H     10   9   8     1.097042723927   111.38004698   124.88464733
 H     11   9   8     1.096301447774   110.06039916    32.62673570
 C     12   6   5     1.515983817502   123.02975686   177.73673388
 H     29  12   6     1.090314738273   112.44936884   344.46489539
 H     29  12   6     1.098974894758   112.08552167   105.79991312
 H     29  12   6     1.098029278881   111.10107409   225.82259025
 H     11   9   8     1.097217338205   108.43623645   149.08664216
 C     11   9   8     1.558639037817   115.68800752   270.08789757
 H     34  11   9     1.094601828111   107.59880076   176.90759975
 H     34  11   9     1.099662104003   107.98054273    62.25029984
 C     34  11   9     1.506654920052   114.97570036   301.16204147
 H     37  34  11     1.090584245852   114.82558360    71.09796974
 C     37  34  11     1.345413501867   128.14125433   250.35027346
 C     39  37  34     1.510059791259   124.91792173     0.40435797
 H     40  39  37     1.098634671682   110.48332862   236.04519400
 H     40  39  37     1.092350215083   113.34639545   357.55316297
 H     40  39  37     1.098899905042   110.44499168   118.71279044
 C     39  37  34     1.511369586943   120.72727772   180.13821796
 H     44  39  37     1.094788700654   111.85501137     0.34485358
 H     44  39  37     1.098986382727   110.98441577   121.40175502
 H     44  39  37     1.098974807205   110.95665199   239.41925634
 H     14  13   2     0.969296086326   109.76791524   185.18963789
 H     15   5   3     0.971683771241   108.93185591   202.78579098

---------------------------
INTERNAL COORDINATES (A.U.)
---------------------------
 C      0   0   0     0.000000000000     0.00000000     0.00000000
 C      1   0   0     2.857256224291     0.00000000     0.00000000
 C      2   1   0     2.660320996814   120.37121193     0.00000000
 C      3   2   1     2.855816887662   120.56222332   359.23226898
 C      3   2   1     2.648566211802   118.86811620   178.70569900
 C      5   3   2     2.660308398064   122.25356528     1.09005918
 C      6   5   3     2.876119746719   117.88645503   180.88286545
 C      7   6   5     2.875051596339   113.07681055   284.66284986
 C      8   7   6     2.543551372243   126.95857322   155.00320466
 C      9   8   7     2.855679835148   120.48601168   174.40627156
 C      9   8   7     2.872917204497   123.22032620   357.76548231
 C      6   5   3     2.661195199318   118.94365728     0.83512940
 C      2   1   3     2.650996732064   120.61962808   180.18455631
 O     13   2   1     2.610098421840   116.77487022     0.00000000
 O      5   3   2     2.616698533393   117.29286450   182.53007508
 H      1   2   3     2.072409356342   111.15295106   305.76124449
 H      1   2   3     2.060759522339   111.31924631   185.13654027
 H      1   2   3     2.075325281487   111.43505707    64.62832923
 H      4   3   2     2.070744390526   111.18725916   312.45946133
 H      4   3   2     2.061622538141   111.07972506   191.77152140
 H      4   3   2     2.076463628938   111.55213127    71.49819089
 H      7   6   5     2.069086840068   109.57938248   162.44285799
 H      7   6   5     2.072903324075   108.63978495    47.86534637
 H      8   7   6     2.060750124751   114.79242278   330.09861571
 H     10   9   8     2.068914087694   111.86237354     3.42978067
 H     10   9   8     2.075923531002   110.37369487   242.71764499
 H     10   9   8     2.073110305434   111.38004698   124.88464733
 H     11   9   8     2.071709496514   110.06039916    32.62673570
 C     12   6   5     2.864794238535   123.02975686   177.73673388
 H     29  12   6     2.060396255114   112.44936884   344.46489539
 H     29  12   6     2.076761579147   112.08552167   105.79991312
 H     29  12   6     2.074974624113   111.10107409   225.82259025
 H     11   9   8     2.073440278598   108.43623645   149.08664216
 C     11   9   8     2.945400923113   115.68800752   270.08789757
 H     34  11   9     2.068497680819   107.59880076   176.90759975
 H     34  11   9     2.078060216418   107.98054273    62.25029984
 C     34  11   9     2.847165177223   114.97570036   301.16204147
 H     37  34  11     2.060905550629   114.82558360    71.09796974
 C     37  34  11     2.542463055408   128.14125433   250.35027346
 C     39  37  34     2.853599451326   124.91792173     0.40435797
 H     40  39  37     2.076118650710   110.48332862   236.04519400
 H     40  39  37     2.064242748837   113.34639545   357.55316297
 H     40  39  37     2.076619869122   110.44499168   118.71279044
 C     39  37  34     2.856074606460   120.72727772   180.13821796
 H     44  39  37     2.068850818748   111.85501137     0.34485358
 H     44  39  37     2.076783288262   110.98441577   121.40175502
 H     44  39  37     2.076761413696   110.95665199   239.41925634
 H     14  13   2     1.831704145838   109.76791524   185.18963789
 H     15   5   3     1.836216216421   108.93185591   202.78579098


           ************************************************************
           *        Program running with 4 parallel MPI-processes     *
           *              working on a common directory               *
           ************************************************************
------------------------------------------------------------------------------
                   ___                                                        
                  /   \      - P O W E R E D   B Y -                         
                 /     \                                                     
                 |  |  |   _    _      __       _____    __    __             
                 |  |  |  | |  | |    /  \     |  _  \  |  |  /  |          
                  \  \/   | |  | |   /    \    | | | |  |  | /  /          
                 / \  \   | |__| |  /  /\  \   | |_| |  |  |/  /          
                |  |  |   |  __  | /  /__\  \  |    /   |      \           
                |  |  |   | |  | | |   __   |  |    \   |  |\   \          
                \     /   | |  | | |  |  |  |  | |\  \  |  | \   \       
                 \___/    |_|  |_| |__|  |__|  |_| \__\ |__|  \__/        
                                                                              
                      - O R C A' S   B I G   F R I E N D -                    
                                      &                                       
                       - I N T E G R A L  F E E D E R -                       
                                                                              
 v1 FN, 2020, v2 2021                                                         
------------------------------------------------------------------------------


Reading SHARK input file mPQ2_2e_2H_B3LYP_631Gd_opt.SHARKINP.tmp ... ok
----------------------
SHARK INTEGRAL PACKAGE
----------------------

Number of atoms                             ...     49
Number of basis functions                   ...    350
Number of shells                            ...    182
Maximum angular momentum                    ...      2
Integral batch strategy                     ... SHARK/LIBINT Hybrid
RI-J (if used) integral strategy            ... SPLIT-RIJ (Revised 2003 algorithm where possible)
Printlevel                                  ...      1
Contraction scheme used                     ... SEGMENTED contraction
Coulomb Range Separation                    ... NOT USED
Exchange Range Separation                   ... NOT USED
Finite Nucleus Model                        ... NOT USED
Auxiliary Coulomb fitting basis             ... AVAILABLE
   # of basis functions in Aux-J            ...   1337
   # of shells in Aux-J                     ...    455
   Maximum angular momentum in Aux-J        ...      4
Auxiliary J/K fitting basis                 ... NOT available
Auxiliary Correlation fitting basis         ... NOT available
Auxiliary 'external' fitting basis          ... NOT available
Integral threshold                          ...     2.500000e-11
Primitive cut-off                           ...     2.500000e-12
Primitive pair pre-selection threshold      ...     2.500000e-12

Calculating pre-screening integrals         ... done (  0.1 sec) Dimension = 182
Organizing shell pair data                  ... done (  0.1 sec)
Shell pair information
Total number of shell pairs                 ...     16653
Shell pairs after pre-screening             ...     11024
Total number of primitive shell pairs       ...     91903
Primitive shell pairs kept                  ...     33935
          la=0 lb=0:   4496 shell pairs
          la=1 lb=0:   3596 shell pairs
          la=1 lb=1:    728 shell pairs
          la=2 lb=0:   1462 shell pairs
          la=2 lb=1:    617 shell pairs
          la=2 lb=2:    125 shell pairs

Calculating one electron integrals          ... done (  0.1 sec)
Calculating RI/J V-Matrix + Cholesky decomp.... done (  0.1 sec)
Calculating Nuclear repulsion               ... done (  0.0 sec) ENN=   1650.629629178522 Eh

SHARK setup successfully completed in   0.6 seconds

Maximum memory used throughout the entire GTOINT-calculation: 26.9 MB
[1717815482.709990] [eu-a2p-061:93399:0]          mpool.c:38   UCX  WARN  object 0x38dd880 was not returned to mpool ucp_requests
[1717815482.710020] [eu-a2p-061:93399:0]          mpool.c:38   UCX  WARN  object 0x38dda40 was not returned to mpool ucp_requests
[1717815482.710027] [eu-a2p-061:93399:0]          mpool.c:38   UCX  WARN  object 0x38ddc00 was not returned to mpool ucp_requests
[1717815482.710033] [eu-a2p-061:93399:0]          mpool.c:38   UCX  WARN  object 0x38dddc0 was not returned to mpool ucp_requests
[1717815482.710038] [eu-a2p-061:93399:0]          mpool.c:38   UCX  WARN  object 0x38ddf80 was not returned to mpool ucp_requests
[1717815482.710043] [eu-a2p-061:93399:0]          mpool.c:38   UCX  WARN  object 0x38de140 was not returned to mpool ucp_requests
[1717815482.710048] [eu-a2p-061:93399:0]          mpool.c:38   UCX  WARN  object 0x38de300 was not returned to mpool ucp_requests
[1717815482.710053] [eu-a2p-061:93399:0]          mpool.c:38   UCX  WARN  object 0x38de4c0 was not returned to mpool ucp_requests
[1717815482.710058] [eu-a2p-061:93399:0]          mpool.c:38   UCX  WARN  object 0x38de680 was not returned to mpool ucp_requests
[1717815482.710063] [eu-a2p-061:93399:0]          mpool.c:38   UCX  WARN  object 0x38de840 was not returned to mpool ucp_requests
[1717815482.710068] [eu-a2p-061:93399:0]          mpool.c:38   UCX  WARN  object 0x38dea00 was not returned to mpool ucp_requests
[1717815482.710073] [eu-a2p-061:93399:0]          mpool.c:38   UCX  WARN  object 0x38debc0 was not returned to mpool ucp_requests
[1717815482.710078] [eu-a2p-061:93399:0]          mpool.c:38   UCX  WARN  object 0x38ded80 was not returned to mpool ucp_requests
[1717815482.710083] [eu-a2p-061:93399:0]          mpool.c:38   UCX  WARN  object 0x38def40 was not returned to mpool ucp_requests
[1717815482.710088] [eu-a2p-061:93399:0]          mpool.c:38   UCX  WARN  object 0x38df100 was not returned to mpool ucp_requests
[1717815482.710093] [eu-a2p-061:93399:0]          mpool.c:38   UCX  WARN  object 0x38df2c0 was not returned to mpool ucp_requests
[1717815482.710098] [eu-a2p-061:93399:0]          mpool.c:38   UCX  WARN  object 0x38df480 was not returned to mpool ucp_requests
[1717815482.710103] [eu-a2p-061:93399:0]          mpool.c:38   UCX  WARN  object 0x38df640 was not returned to mpool ucp_requests
[1717815482.710108] [eu-a2p-061:93399:0]          mpool.c:38   UCX  WARN  object 0x38df800 was not returned to mpool ucp_requests
[1717815482.710113] [eu-a2p-061:93399:0]          mpool.c:38   UCX  WARN  object 0x38df9c0 was not returned to mpool ucp_requests
[1717815482.710118] [eu-a2p-061:93399:0]          mpool.c:38   UCX  WARN  object 0x38dfb80 was not returned to mpool ucp_requests
[1717815482.710123] [eu-a2p-061:93399:0]          mpool.c:38   UCX  WARN  object 0x38dfd40 was not returned to mpool ucp_requests
[1717815482.740607] [eu-a2p-061:93398:0]          mpool.c:38   UCX  WARN  object 0x35bcd80 was not returned to mpool ucp_requests
[1717815482.740636] [eu-a2p-061:93398:0]          mpool.c:38   UCX  WARN  object 0x35bcf40 was not returned to mpool ucp_requests
[1717815482.740642] [eu-a2p-061:93398:0]          mpool.c:38   UCX  WARN  object 0x35bd100 was not returned to mpool ucp_requests
[1717815482.740647] [eu-a2p-061:93398:0]          mpool.c:38   UCX  WARN  object 0x35bd2c0 was not returned to mpool ucp_requests
[1717815482.740651] [eu-a2p-061:93398:0]          mpool.c:38   UCX  WARN  object 0x35bd480 was not returned to mpool ucp_requests
[1717815482.740656] [eu-a2p-061:93398:0]          mpool.c:38   UCX  WARN  object 0x35bd640 was not returned to mpool ucp_requests
[1717815482.740660] [eu-a2p-061:93398:0]          mpool.c:38   UCX  WARN  object 0x35bd9c0 was not returned to mpool ucp_requests
[1717815482.740664] [eu-a2p-061:93398:0]          mpool.c:38   UCX  WARN  object 0x35bdb80 was not returned to mpool ucp_requests
[1717815482.740668] [eu-a2p-061:93398:0]          mpool.c:38   UCX  WARN  object 0x35bdd40 was not returned to mpool ucp_requests
[1717815482.741981] [eu-a2p-061:93400:0]          mpool.c:38   UCX  WARN  object 0x45e8880 was not returned to mpool ucp_requests
[1717815482.742008] [eu-a2p-061:93400:0]          mpool.c:38   UCX  WARN  object 0x45e8a40 was not returned to mpool ucp_requests
[1717815482.742015] [eu-a2p-061:93400:0]          mpool.c:38   UCX  WARN  object 0x45e8c00 was not returned to mpool ucp_requests
[1717815482.742021] [eu-a2p-061:93400:0]          mpool.c:38   UCX  WARN  object 0x45e8dc0 was not returned to mpool ucp_requests
[1717815482.742026] [eu-a2p-061:93400:0]          mpool.c:38   UCX  WARN  object 0x45e8f80 was not returned to mpool ucp_requests
[1717815482.742031] [eu-a2p-061:93400:0]          mpool.c:38   UCX  WARN  object 0x45e9140 was not returned to mpool ucp_requests
[1717815482.742036] [eu-a2p-061:93400:0]          mpool.c:38   UCX  WARN  object 0x45e9300 was not returned to mpool ucp_requests
[1717815482.742041] [eu-a2p-061:93400:0]          mpool.c:38   UCX  WARN  object 0x45e94c0 was not returned to mpool ucp_requests
[1717815482.742046] [eu-a2p-061:93400:0]          mpool.c:38   UCX  WARN  object 0x45e9680 was not returned to mpool ucp_requests
[1717815482.742052] [eu-a2p-061:93400:0]          mpool.c:38   UCX  WARN  object 0x45e9840 was not returned to mpool ucp_requests
[1717815482.742057] [eu-a2p-061:93400:0]          mpool.c:38   UCX  WARN  object 0x45e9a00 was not returned to mpool ucp_requests
[1717815482.742062] [eu-a2p-061:93400:0]          mpool.c:38   UCX  WARN  object 0x45e9bc0 was not returned to mpool ucp_requests
[1717815482.742068] [eu-a2p-061:93400:0]          mpool.c:38   UCX  WARN  object 0x45e9d80 was not returned to mpool ucp_requests
[1717815482.742073] [eu-a2p-061:93400:0]          mpool.c:38   UCX  WARN  object 0x45e9f40 was not returned to mpool ucp_requests
[1717815482.742078] [eu-a2p-061:93400:0]          mpool.c:38   UCX  WARN  object 0x45ea100 was not returned to mpool ucp_requests
[1717815482.742083] [eu-a2p-061:93400:0]          mpool.c:38   UCX  WARN  object 0x45ea2c0 was not returned to mpool ucp_requests
[1717815482.742088] [eu-a2p-061:93400:0]          mpool.c:38   UCX  WARN  object 0x45ea480 was not returned to mpool ucp_requests
[1717815482.742093] [eu-a2p-061:93400:0]          mpool.c:38   UCX  WARN  object 0x45ea640 was not returned to mpool ucp_requests
[1717815482.742098] [eu-a2p-061:93400:0]          mpool.c:38   UCX  WARN  object 0x45ea800 was not returned to mpool ucp_requests
[1717815482.742103] [eu-a2p-061:93400:0]          mpool.c:38   UCX  WARN  object 0x45ea9c0 was not returned to mpool ucp_requests
[1717815482.742108] [eu-a2p-061:93400:0]          mpool.c:38   UCX  WARN  object 0x45eab80 was not returned to mpool ucp_requests
[1717815482.742113] [eu-a2p-061:93400:0]          mpool.c:38   UCX  WARN  object 0x45ead40 was not returned to mpool ucp_requests


           ************************************************************
           *        Program running with 4 parallel MPI-processes     *
           *              working on a common directory               *
           ************************************************************

Diagonalization of the overlap matrix:
Smallest eigenvalue                        ... 2.991e-04
Time for diagonalization                   ...    0.027 sec
Threshold for overlap eigenvalues          ... 1.000e-08
Number of eigenvalues below threshold      ... 0
Time for construction of square roots      ...    0.012 sec
Total time needed                          ...    0.040 sec

-------------------
DFT GRID GENERATION
-------------------

General Integration Accuracy     IntAcc      ... 4.959
Radial Grid Type                 RadialGrid  ... OptM3 with GC (2021)
Angular Grid (max. ang.)         AngularGrid ... 6 (Lebedev-590)
Angular grid pruning method      GridPruning ... 4 (adaptive)
Weight generation scheme         WeightScheme... Becke
Basis function cutoff            BFCut       ... 1.0000e-11
Integration weight cutoff        WCut        ... 1.0000e-14
Angular grids for H and He will be reduced by one unit
Partially contracted basis set               ... off
Rotationally invariant grid construction     ... off

Total number of grid points                  ...   535554
Total number of batches                      ...     8392
Average number of points per batch           ...       63
Average number of grid points per atom       ...    10930
Time for grid setup =    7.388 sec

--------------------
COSX GRID GENERATION
--------------------

GRIDX 1
-------
General Integration Accuracy     IntAcc      ... 4.020
Radial Grid Type                 RadialGrid  ... OptM3 with GC (2021)
Angular Grid (max. ang.)         AngularGrid ... 2 (Lebedev-110)
Angular grid pruning method      GridPruning ... 4 (adaptive)
Weight generation scheme         WeightScheme... Becke
Basis function cutoff            BFCut       ... 1.0000e-11
Integration weight cutoff        WCut        ... 1.0000e-14
Angular grids for H and He will be reduced by one unit
Partially contracted basis set               ... on
Rotationally invariant grid construction     ... off

Total number of grid points                  ...    57234
Total number of batches                      ...      921
Average number of points per batch           ...       62
Average number of grid points per atom       ...     1168
UseSFitting                                  ... on

GRIDX 2
-------
General Integration Accuracy     IntAcc      ... 4.338
Radial Grid Type                 RadialGrid  ... OptM3 with GC (2021)
Angular Grid (max. ang.)         AngularGrid ... 3 (Lebedev-194)
Angular grid pruning method      GridPruning ... 4 (adaptive)
Weight generation scheme         WeightScheme... Becke
Basis function cutoff            BFCut       ... 1.0000e-11
Integration weight cutoff        WCut        ... 1.0000e-14
Angular grids for H and He will be reduced by one unit
Partially contracted basis set               ... on
Rotationally invariant grid construction     ... off

Total number of grid points                  ...   124475
Total number of batches                      ...     1973
Average number of points per batch           ...       63
Average number of grid points per atom       ...     2540
UseSFitting                                  ... on

GRIDX 3
-------
General Integration Accuracy     IntAcc      ... 4.871
Radial Grid Type                 RadialGrid  ... OptM3 with GC (2021)
Angular Grid (max. ang.)         AngularGrid ... 4 (Lebedev-302)
Angular grid pruning method      GridPruning ... 4 (adaptive)
Weight generation scheme         WeightScheme... Becke
Basis function cutoff            BFCut       ... 1.0000e-11
Integration weight cutoff        WCut        ... 1.0000e-14
Angular grids for H and He will be reduced by one unit
Partially contracted basis set               ... on
Rotationally invariant grid construction     ... off

Total number of grid points                  ...   240023
Total number of batches                      ...     3778
Average number of points per batch           ...       63
Average number of grid points per atom       ...     4898
UseSFitting                                  ... on

Time for X-Grid setup             =    3.902 sec


--------------------
CPCM SOLVATION MODEL
--------------------
CPCM parameters:
  Epsilon                                         ...      80.4000
  Refrac                                          ...       1.3300
  Rsolv                                           ...       1.3000
  Surface type                                    ... GAUSSIAN VDW
  Epsilon function type                           ...         CPCM
Radii:
 Radius for C  used is    3.8550 Bohr (=   2.0400 Ang.)
 Radius for O  used is    3.4469 Bohr (=   1.8240 Ang.)
 Radius for H  used is    2.4944 Bohr (=   1.3200 Ang.)
Calculating surface                               ...        done! (  0.0s)
GEPOL surface points                              ...         2562
GEPOL Volume                                      ...    2627.8414
GEPOL Surface-area                                ...    1362.3605
Calculating surface distance matrix               ...        done! (  0.0s)
Performing Cholesky decomposition & store         ...        done! (  0.2s)
Overall time for CPCM initialization              ...                 0.3s
--------------
SCF ITERATIONS
--------------
ITER       Energy         Delta-E        Max-DP      RMS-DP      [F,P]     Damp
               ***  Starting incremental Fock matrix formation  ***
                      *** Initiating the SOSCF procedure ***
                      *** Re-Reading the Fockian *** 
                      *** Removing any level shift *** 
ITER      Energy       Delta-E        Grad      Rot      Max-DP    RMS-DP
  0   -890.72382111 -890.7238211144  0.000803  0.000803  0.003185  0.000044
               *** Restarting incremental Fock matrix formation ***
  1   -890.72393673  -0.0001156188  0.000226  0.000452  0.001523  0.000025
  2   -890.72394967  -0.0000129330  0.000033  0.000106  0.000250  0.000005
  3   -890.72394976  -0.0000000974  0.000043  0.000087  0.000150  0.000002
  4   -890.72394989  -0.0000001225  0.000014  0.000035  0.000059  0.000001
  5   -890.72394990  -0.0000000178  0.000007  0.000021  0.000026  0.000000
  6   -890.72394991  -0.0000000047  0.000006  0.000010  0.000014  0.000000
                  ***Gradient check signals convergence***
              ***Rediagonalizing the Fockian in SOSCF/NRSCF***

               *****************************************************
               *                     SUCCESS                       *
               *           SCF CONVERGED AFTER   7 CYCLES          *
               *****************************************************

Old exchange energy                            =    -25.009280557 Eh
New exchange energy                            =    -25.009283664 Eh
Exchange energy change after final integration =     -0.000003107 Eh
Total energy after final integration           =   -890.723953014 Eh
Final COS-X integration done in                =    25.032 sec
Total Energy       :         -890.72395301 Eh          -24237.83099 eV
  Last Energy change         ...    2.0984e-09  Tolerance :   1.0000e-08
  Last MAX-Density change    ...    4.4409e-15  Tolerance :   1.0000e-07
             **** THE GBW FILE WAS UPDATED (mPQ2_2e_2H_B3LYP_631Gd_opt.gbw) ****
             **** DENSITY mPQ2_2e_2H_B3LYP_631Gd_opt.scfp WAS UPDATED ****
             **** ENERGY FILE WAS UPDATED (mPQ2_2e_2H_B3LYP_631Gd_opt.en.tmp) ****
             **** THE GBW FILE WAS UPDATED (mPQ2_2e_2H_B3LYP_631Gd_opt.gbw) ****
             **** DENSITY mPQ2_2e_2H_B3LYP_631Gd_opt.scfp WAS UPDATED ****
Total SCF time: 0 days 0 hours 2 min 14 sec 

Maximum memory used throughout the entire SCF-calculation: 186.0 MB

-------------------------   --------------------
FINAL SINGLE POINT ENERGY      -890.723953013523
-------------------------   --------------------


           ************************************************************
           *        Program running with 4 parallel MPI-processes     *
           *              working on a common directory               *
           ************************************************************
------------------------------------------------------------------------------
                         ORCA SCF GRADIENT CALCULATION
------------------------------------------------------------------------------

 ... reading COSX grid (gridx3)
Gradient of the Kohn-Sham DFT energy:
Kohn-Sham wavefunction type      ... RKS
Hartree-Fock exchange scaling    ...    0.200
Number of operators              ...    1
Number of atoms                  ...   49
Basis set dimensions             ...  350
Integral neglect threshold       ... 2.5e-11
Integral primitive cutoff        ... 2.5e-12
SHARK Integral package           ... ON

Nuc. rep. gradient       (SHARK) ... done (  0.0 sec)
HCore & Overlap gradient (SHARK) ... done (  0.5 sec)
RI-J gradient            (SHARK) ... done (  2.0 sec)
COSX-gradient                    ... done ( 31.8 sec)
Exchange-correlation gradient    ... done

------------------
CARTESIAN GRADIENT
------------------

   1   C   :   -0.000096785    0.000303927   -0.000077132
   2   C   :   -0.000204398   -0.000023832   -0.000257181
   3   C   :    0.000110945    0.000085336   -0.000522254
   4   C   :    0.000020226    0.000041634   -0.000219474
   5   C   :   -0.000752398    0.000015353   -0.000061934
   6   C   :   -0.000170288   -0.000518196   -0.000058015
   7   C   :    0.001609205   -0.000859004   -0.000098486
   8   C   :   -0.000287378    0.001650079   -0.000817240
   9   C   :    0.000777076   -0.000340894   -0.000871041
  10   C   :   -0.000069670   -0.001278394    0.000641229
  11   C   :   -0.001508043   -0.000195534    0.001075824
  12   C   :   -0.000474542   -0.000008649    0.000649343
  13   C   :    0.000381867    0.000267825   -0.000673243
  14   O   :    0.000163871   -0.000658813    0.000982345
  15   O   :    0.000367697    0.000227601    0.000710770
  16   H   :    0.000099960   -0.000542589    0.000018181
  17   H   :    0.000326110    0.000209587   -0.000101897
  18   H   :    0.000057836   -0.000046220    0.000240098
  19   H   :    0.000263554   -0.000162835    0.000397685
  20   H   :   -0.000388729   -0.000110874   -0.000038095
  21   H   :    0.000140385   -0.000225791   -0.000057156
  22   H   :   -0.000477222    0.000257238   -0.000633070
  23   H   :   -0.000353098    0.000328087   -0.000771772
  24   H   :   -0.000058828   -0.000366231    0.000502503
  25   H   :    0.000184247    0.000144845    0.000206780
  26   H   :   -0.000004368    0.000550848   -0.000097852
  27   H   :   -0.000449013   -0.000070332    0.000173052
  28   H   :    0.000000340   -0.000381170   -0.000160555
  29   C   :   -0.000020269    0.000000751    0.000931725
  30   H   :   -0.000229555    0.000015249   -0.000620560
  31   H   :    0.000072040    0.000207544   -0.000433649
  32   H   :    0.000293839    0.000283627    0.000130412
  33   H   :   -0.000114064    0.000626609   -0.000733550
  34   C   :    0.001760546    0.000030144    0.000957479
  35   H   :    0.000057841   -0.000012446   -0.000457402
  36   H   :    0.000195152   -0.000254148   -0.000696405
  37   C   :   -0.001203560   -0.000569512   -0.000568751
  38   H   :    0.000198594    0.000200977    0.000439429
  39   C   :    0.000880996    0.000615210   -0.000061925
  40   C   :    0.000138323    0.000174092    0.000102071
  41   H   :   -0.000188743   -0.000349802   -0.000131508
  42   H   :   -0.000048783    0.000039776   -0.000384957
  43   H   :   -0.000342288    0.000204018    0.000052846
  44   C   :    0.000324888   -0.000058530   -0.000006491
  45   H   :    0.000090725   -0.000054846    0.000340929
  46   H   :   -0.000209068   -0.000372024    0.000112454
  47   H   :   -0.000387236    0.000233128    0.000099485
  48   H   :   -0.000124043    0.000236986   -0.000504397
  49   H   :   -0.000453857    0.000588005    0.001320104

Difference to translation invariance:
           :   -0.0000999624    0.0000778088   -0.0000312531

Difference to rotation invariance:
           :    0.0004225048   -0.0002070169   -0.0004887123

Norm of the cartesian gradient     ...    0.0061039240
RMS gradient                       ...    0.0005034432
MAX gradient                       ...    0.0017605459

-------
TIMINGS
-------

Total SCF gradient time            ...       48.293 sec

One electron gradient       ....       0.459 sec  (  1.0%)
RI-J Coulomb gradient       ....       1.961 sec  (  4.1%)
COSX gradient               ....      31.750 sec  ( 65.7%)
XC gradient                 ....      11.160 sec  ( 23.1%)
CPCM gradient               ....       1.043 sec  (  2.2%)
   A-Matrix (El+Nuc)        ....       0.269 sec  (  0.6%)
   Potential                ....       0.774 sec  (  1.6%)

Maximum memory used throughout the entire SCFGRAD-calculation: 115.6 MB
------------------------------------------------------------------------------
                         ORCA GEOMETRY RELAXATION STEP
------------------------------------------------------------------------------

Reading the OPT-File                    .... done
Getting information on internals        .... done
Copying old internal coords+grads       .... done
Making the new internal coordinates     .... (new redundants).... done
Validating the new internal coordinates .... (new redundants).... done
Calculating the B-matrix                .... done
Calculating the G,G- and P matrices     .... done
Transforming gradient to internals      .... done
Projecting the internal gradient        .... done
Number of atoms                         ....  49
Number of internal coordinates          .... 240
Current Energy                          ....  -890.723953014 Eh
Current gradient norm                   ....     0.006103924 Eh/bohr
Maximum allowed component of the step   ....  0.300
Current trust radius                    ....  0.300
Updating the Hessian (BFGS)             .... done
Forming the augmented Hessian           .... done
Diagonalizing the augmented Hessian     .... done
Last element of RFO vector              ....  0.019363816
Lowest eigenvalues of augmented Hessian:
 -0.355842264  0.000129864  0.000575719  0.001242115  0.002221467
Warning: RFO finds a terribly low value for the scaling factor
Trying a QUASI-NEWTON step instead
Doing a quasi-Newton Step:
Inverting the Hessian                   .... done
Computing the step                      .... done
Length of the computed step             ....  0.042274215
Converting the step to cartesian space:
 Initial RMS(Int)=    0.0027287888
Transforming coordinates:
 Iter   0:  RMS(Cart)=    0.0046472997 RMS(Int)=    0.0027287334
 Iter   1:  RMS(Cart)=    0.0000217427 RMS(Int)=    0.0000162675
 Iter   2:  RMS(Cart)=    0.0000002204 RMS(Int)=    0.0000001326
 Iter   3:  RMS(Cart)=    0.0000000024 RMS(Int)=    0.0000000018
done
Storing new coordinates                 .... done

                                .--------------------.
          ----------------------|Geometry convergence|-------------------------
          Item                value                   Tolerance       Converged
          ---------------------------------------------------------------------
          Energy change      -0.0000043545            0.0000002000      NO
          RMS gradient        0.0004456988            0.0000080000      NO
          MAX gradient        0.0016585182            0.0000300000      NO
          RMS step            0.0027287888            0.0001000000      NO
          MAX step            0.0123678143            0.0002000000      NO
          ........................................................
          Max(Bonds)      0.0002      Max(Angles)    0.03
          Max(Dihed)        0.71      Max(Improp)    0.00
          ---------------------------------------------------------------------

The optimization has not yet converged - more geometry cycles are needed


    ---------------------------------------------------------------------------
                         Redundant Internal Coordinates
                            (Angstroem and degrees)

        Definition                    Value    dE/dq     Step     New-Value
    ----------------------------------------------------------------------------
     1. B(C   1,C   0)                1.5120 -0.000395 -0.0001    1.5119   
     2. B(C   2,C   1)                1.4078  0.000002  0.0001    1.4079   
     3. B(C   3,C   2)                1.5112 -0.000447 -0.0000    1.5112   
     4. B(C   4,C   2)                1.4016 -0.000205  0.0000    1.4016   
     5. B(C   5,C   4)                1.4078 -0.000459 -0.0000    1.4078   
     6. B(C   6,C   5)                1.5220 -0.000108 -0.0001    1.5219   
     7. B(C   7,C   6)                1.5214  0.000009  0.0002    1.5216   
     8. B(C   8,C   7)                1.3460  0.000250 -0.0000    1.3460   
     9. B(C   9,C   8)                1.5112 -0.000522  0.0001    1.5113   
    10. B(C  10,C   8)                1.5203 -0.000239 -0.0000    1.5203   
    11. B(C  11,C   5)                1.4082 -0.000298 -0.0001    1.4082   
    12. B(C  12,C  11)                1.4089 -0.000431  0.0000    1.4090   
    13. B(C  12,C   1)                1.4028  0.000059 -0.0001    1.4028   
    14. B(O  13,C  12)                1.3812  0.000187  0.0001    1.3813   
    15. B(O  14,C   4)                1.3847  0.000111  0.0001    1.3848   
    16. B(H  15,C   0)                1.0967 -0.000516  0.0001    1.0968   
    17. B(H  16,C   0)                1.0905 -0.000400 -0.0000    1.0905   
    18. B(H  17,C   0)                1.0982 -0.000242 -0.0001    1.0981   
    19. B(H  18,C   3)                1.0958 -0.000471  0.0000    1.0958   
    20. B(H  19,C   3)                1.0910 -0.000387 -0.0000    1.0909   
    21. B(H  20,C   3)                1.0988 -0.000258  0.0000    1.0988   
    22. B(H  21,C   6)                1.0949 -0.000516 -0.0000    1.0949   
    23. B(H  22,C   6)                1.0969 -0.000311  0.0000    1.0970   
    24. B(H  23,C   7)                1.0905 -0.000230 -0.0000    1.0905   
    25. B(H  24,C   9)                1.0948 -0.000309 -0.0000    1.0948   
    26. B(H  25,C   9)                1.0985 -0.000483 -0.0000    1.0985   
    27. B(H  26,C   9)                1.0970 -0.000433 -0.0000    1.0970   
    28. B(H  27,C  10)                1.0963 -0.000107  0.0000    1.0963   
    29. B(C  28,C  11)                1.5160 -0.000450 -0.0001    1.5159   
    30. B(H  29,C  28)                1.0903 -0.000268 -0.0000    1.0903   
    31. B(H  30,C  28)                1.0990 -0.000406 -0.0000    1.0990   
    32. B(H  31,C  28)                1.0980 -0.000417  0.0001    1.0981   
    33. B(H  32,C  10)                1.0972 -0.000530 -0.0000    1.0972   
    34. B(C  33,C  10)                1.5586  0.000289 -0.0001    1.5586   
    35. B(H  34,C  33)                1.0946 -0.000360  0.0000    1.0946   
    36. B(H  35,C  33)                1.0997 -0.000294  0.0000    1.0997   
    37. B(C  36,C  33)                1.5067 -0.000389 -0.0000    1.5066   
    38. B(H  37,C  36)                1.0906 -0.000476  0.0000    1.0906   
    39. B(C  38,C  36)                1.3454  0.000342 -0.0000    1.3454   
    40. B(C  39,C  38)                1.5101 -0.000552 -0.0000    1.5100   
    41. B(H  40,C  39)                1.0986 -0.000402  0.0000    1.0987   
    42. B(H  41,C  39)                1.0924 -0.000317  0.0000    1.0924   
    43. B(H  42,C  39)                1.0989 -0.000388 -0.0000    1.0989   
    44. B(C  43,C  38)                1.5114 -0.000597  0.0001    1.5115   
    45. B(H  44,C  43)                1.0948 -0.000319 -0.0000    1.0948   
    46. B(H  45,C  43)                1.0990 -0.000426  0.0000    1.0990   
    47. B(H  46,C  43)                1.0990 -0.000450 -0.0000    1.0990   
    48. B(H  47,O  13)                0.9693 -0.000484 -0.0000    0.9693   
    49. B(H  48,O  14)                0.9717 -0.000639 -0.0000    0.9717   
    50. A(H  15,C   0,H  17)          106.69  0.000165   -0.00    106.69   
    51. A(C   1,C   0,H  16)          111.32  0.000026    0.01    111.33   
    52. A(C   1,C   0,H  15)          111.15 -0.000203   -0.01    111.14   
    53. A(C   1,C   0,H  17)          111.44 -0.000042   -0.01    111.42   
    54. A(H  15,C   0,H  16)          108.14  0.000027   -0.01    108.14   
    55. A(H  16,C   0,H  17)          107.90  0.000041    0.02    107.92   
    56. A(C   0,C   1,C  12)          120.62  0.000262    0.01    120.63   
    57. A(C   0,C   1,C   2)          120.37 -0.000198   -0.00    120.37   
    58. A(C   2,C   1,C  12)          119.01 -0.000064   -0.01    119.00   
    59. A(C   1,C   2,C   3)          120.56 -0.000003    0.00    120.56   
    60. A(C   1,C   2,C   4)          118.87 -0.000138   -0.01    118.86   
    61. A(C   3,C   2,C   4)          120.57  0.000140    0.01    120.57   
    62. A(H  18,C   3,H  19)          108.30 -0.000003    0.00    108.30   
    63. A(C   2,C   3,H  18)          111.19 -0.000248    0.00    111.19   
    64. A(C   2,C   3,H  19)          111.08  0.000091    0.00    111.08   
    65. A(H  19,C   3,H  20)          107.78  0.000039    0.01    107.79   
    66. A(H  18,C   3,H  20)          106.75  0.000169   -0.01    106.74   
    67. A(C   2,C   3,H  20)          111.55 -0.000038   -0.01    111.54   
    68. A(C   2,C   4,C   5)          122.25  0.000132    0.01    122.27   
    69. A(C   5,C   4,O  14)          120.44 -0.000742    0.00    120.44   
    70. A(C   2,C   4,O  14)          117.29  0.000596   -0.02    117.28   
    71. A(C   6,C   5,C  11)          123.17 -0.000227    0.02    123.19   
    72. A(C   4,C   5,C   6)          117.89  0.000185   -0.01    117.88   
    73. A(C   4,C   5,C  11)          118.94  0.000043   -0.01    118.93   
    74. A(C   5,C   6,C   7)          113.08  0.000107   -0.01    113.07   
    75. A(C   7,C   6,H  22)          110.61  0.000876   -0.03    110.59   
    76. A(H  21,C   6,H  22)          105.32  0.000466    0.00    105.32   
    77. A(C   5,C   6,H  22)          108.64 -0.000217    0.01    108.65   
    78. A(C   5,C   6,H  21)          109.58 -0.000569    0.03    109.61   
    79. A(C   7,C   6,H  21)          109.32 -0.000645   -0.01    109.31   
    80. A(C   8,C   7,H  23)          118.08 -0.000412   -0.01    118.07   
    81. A(C   6,C   7,C   8)          126.96  0.001106   -0.01    126.94   
    82. A(C   6,C   7,H  23)          114.79 -0.000770    0.03    114.82   
    83. A(C   9,C   8,C  10)          116.21 -0.000498   -0.01    116.21   
    84. A(C   7,C   8,C  10)          123.22  0.000533    0.01    123.23   
    85. A(C   7,C   8,C   9)          120.49 -0.000052   -0.00    120.48   
    86. A(H  25,C   9,H  26)          106.30  0.000049    0.01    106.30   
    87. A(H  24,C   9,H  26)          108.37  0.000026    0.01    108.39   
    88. A(C   8,C   9,H  26)          111.38 -0.000300   -0.01    111.37   
    89. A(C   8,C   9,H  25)          110.37  0.000039    0.00    110.37   
    90. A(C   8,C   9,H  24)          111.86  0.000055   -0.01    111.85   
    91. A(H  24,C   9,H  25)          108.34  0.000140    0.01    108.35   
    92. A(H  32,C  10,C  33)          107.65 -0.000659    0.03    107.68   
    93. A(C   8,C  10,C  33)          115.69  0.000037   -0.02    115.67   
    94. A(H  27,C  10,H  32)          106.77  0.000183    0.00    106.77   
    95. A(C   8,C  10,H  32)          108.44 -0.000075    0.01    108.45   
    96. A(H  27,C  10,C  33)          107.86  0.000685    0.01    107.87   
    97. A(C   8,C  10,H  27)          110.06 -0.000168   -0.03    110.03   
    98. A(C  12,C  11,C  28)          118.35  0.000115   -0.02    118.33   
    99. A(C   5,C  11,C  28)          123.03 -0.000165    0.02    123.05   
   100. A(C   5,C  11,C  12)          118.62  0.000050   -0.00    118.62   
   101. A(C  11,C  12,O  13)          120.97 -0.000644   -0.00    120.97   
   102. A(C   1,C  12,O  13)          116.77  0.000651   -0.01    116.76   
   103. A(C   1,C  12,C  11)          122.25 -0.000007    0.01    122.27   
   104. A(C  12,O  13,H  47)          109.77  0.000241    0.00    109.77   
   105. A(C   4,O  14,H  48)          108.93 -0.000074    0.01    108.94   
   106. A(H  30,C  28,H  31)          107.29  0.000162   -0.00    107.29   
   107. A(H  29,C  28,H  31)          106.01 -0.000096   -0.02    105.99   
   108. A(C  11,C  28,H  31)          111.10 -0.000123    0.02    111.12   
   109. A(H  29,C  28,H  30)          107.56  0.000439    0.00    107.57   
   110. A(C  11,C  28,H  30)          112.09 -0.000184   -0.01    112.07   
   111. A(C  11,C  28,H  29)          112.45 -0.000164    0.01    112.46   
   112. A(H  34,C  33,H  35)          106.55  0.000220   -0.02    106.54   
   113. A(C  10,C  33,H  35)          107.98 -0.000083    0.02    108.00   
   114. A(C  10,C  33,H  34)          107.60  0.000338    0.02    107.61   
   115. A(H  35,C  33,C  36)          108.35 -0.000272   -0.01    108.34   
   116. A(H  34,C  33,C  36)          111.02 -0.000131   -0.00    111.02   
   117. A(C  10,C  33,C  36)          114.98 -0.000048   -0.01    114.97   
   118. A(H  37,C  36,C  38)          117.03  0.000312   -0.00    117.03   
   119. A(C  33,C  36,C  38)          128.14 -0.000632    0.01    128.16   
   120. A(C  33,C  36,H  37)          114.83  0.000319   -0.01    114.81   
   121. A(C  39,C  38,C  43)          114.35  0.000195    0.01    114.36   
   122. A(C  36,C  38,C  43)          120.73  0.000272   -0.00    120.72   
   123. A(C  36,C  38,C  39)          124.92 -0.000468   -0.00    124.91   
   124. A(H  41,C  39,H  42)          107.86  0.000103    0.01    107.88   
   125. A(H  40,C  39,H  42)          106.31  0.000070   -0.00    106.30   
   126. A(C  38,C  39,H  42)          110.44  0.000036    0.00    110.45   
   127. A(H  40,C  39,H  41)          108.11  0.000182    0.01    108.12   
   128. A(C  38,C  39,H  41)          113.35 -0.000317   -0.01    113.33   
   129. A(C  38,C  39,H  40)          110.48 -0.000045   -0.01    110.48   
   130. A(H  45,C  43,H  46)          106.35  0.000109    0.00    106.35   
   131. A(H  44,C  43,H  46)          108.20  0.000079    0.01    108.21   
   132. A(C  38,C  43,H  46)          110.96 -0.000038   -0.00    110.95   
   133. A(H  44,C  43,H  45)          108.29  0.000159    0.00    108.29   
   134. A(C  38,C  43,H  45)          110.98 -0.000092    0.00    110.99   
   135. A(C  38,C  43,H  44)          111.86 -0.000193   -0.01    111.85   
   136. D(C  12,C   1,C   0,H  15)    125.95 -0.000195   -0.67    125.27   
   137. D(C   2,C   1,C   0,H  17)     64.63  0.000064   -0.64     63.99   
   138. D(C   2,C   1,C   0,H  16)   -174.86  0.000106   -0.61   -175.47   
   139. D(C   2,C   1,C   0,H  15)    -54.24  0.000019   -0.62    -54.86   
   140. D(C  12,C   1,C   0,H  17)   -115.19 -0.000149   -0.69   -115.88   
   141. D(C  12,C   1,C   0,H  16)      5.32 -0.000108   -0.66      4.66   
   142. D(C   3,C   2,C   1,C  12)    179.05  0.000312    0.05    179.10   
   143. D(C   4,C   2,C   1,C  12)     -1.48  0.000142    0.03     -1.44   
   144. D(C   4,C   2,C   1,C   0)    178.71 -0.000069   -0.02    178.68   
   145. D(C   3,C   2,C   1,C   0)     -0.77  0.000102   -0.01     -0.78   
   146. D(H  19,C   3,C   2,C   4)     12.31  0.000186   -0.03     12.28   
   147. D(H  20,C   3,C   2,C   1)     71.50 -0.000075   -0.05     71.44   
   148. D(H  19,C   3,C   2,C   1)   -168.23  0.000012   -0.05   -168.27   
   149. D(H  20,C   3,C   2,C   4)   -107.97  0.000100   -0.04   -108.01   
   150. D(H  18,C   3,C   2,C   4)    133.00  0.000076   -0.03    132.97   
   151. D(H  18,C   3,C   2,C   1)    -47.54 -0.000099   -0.04    -47.58   
   152. D(O  14,C   4,C   2,C   1)   -177.47  0.001136   -0.03   -177.50   
   153. D(C   5,C   4,C   2,C   3)   -179.44  0.000317   -0.05   -179.49   
   154. D(C   5,C   4,C   2,C   1)      1.09  0.000488   -0.04      1.05   
   155. D(O  14,C   4,C   2,C   3)      2.00  0.000965   -0.04      1.96   
   156. D(C  11,C   5,C   4,O  14)    179.35 -0.001569   -0.01    179.34   
   157. D(C  11,C   5,C   4,C   2)      0.84 -0.000920    0.01      0.84   
   158. D(C   6,C   5,C   4,C   2)   -179.12 -0.001001    0.03   -179.09   
   159. D(C   6,C   5,C   4,O  14)     -0.60 -0.001650    0.02     -0.58   
   160. D(H  22,C   6,C   5,C  11)   -132.08 -0.000620    0.01   -132.07   
   161. D(H  22,C   6,C   5,C   4)     47.87 -0.000535   -0.01     47.85   
   162. D(H  21,C   6,C   5,C  11)    -17.51 -0.000488    0.04    -17.47   
   163. D(H  21,C   6,C   5,C   4)    162.44 -0.000403    0.01    162.46   
   164. D(C   7,C   6,C   5,C   4)    -75.34 -0.001574    0.02    -75.32   
   165. D(C   7,C   6,C   5,C  11)    104.71 -0.001659    0.05    104.76   
   166. D(C   8,C   7,C   6,C   5)    155.00  0.001221    0.02    155.02   
   167. D(H  23,C   7,C   6,H  22)   -152.00 -0.000337    0.07   -151.93   
   168. D(H  23,C   7,C   6,H  21)     92.47 -0.001022    0.09     92.55   
   169. D(H  23,C   7,C   6,C   5)    -29.90  0.000105    0.06    -29.84   
   170. D(C   8,C   7,C   6,H  22)     32.90  0.000779    0.03     32.93   
   171. D(C   8,C   7,C   6,H  21)    -82.63  0.000095    0.04    -82.59   
   172. D(C  10,C   8,C   7,H  23)   -177.19  0.000082   -0.02   -177.21   
   173. D(C  10,C   8,C   7,C   6)     -2.23 -0.001079    0.03     -2.21   
   174. D(C   9,C   8,C   7,H  23)     -0.55 -0.000310   -0.02     -0.56   
   175. D(C   9,C   8,C   7,C   6)    174.41 -0.001471    0.03    174.44   
   176. D(H  26,C   9,C   8,C  10)    -58.25 -0.000298   -0.02    -58.27   
   177. D(H  26,C   9,C   8,C   7)    124.88  0.000035   -0.02    124.86   
   178. D(H  25,C   9,C   8,C  10)     59.59 -0.000400   -0.02     59.57   
   179. D(H  25,C   9,C   8,C   7)   -117.28 -0.000067   -0.02   -117.30   
   180. D(H  24,C   9,C   8,C  10)   -179.70 -0.000158   -0.02   -179.72   
   181. D(H  24,C   9,C   8,C   7)      3.43  0.000175   -0.02      3.41   
   182. D(C  33,C  10,C   8,C   9)     93.31 -0.000556   -0.05     93.27   
   183. D(C  33,C  10,C   8,C   7)    -89.91 -0.000920   -0.04    -89.96   
   184. D(H  32,C  10,C   8,C   9)    -27.69  0.000334   -0.08    -27.77   
   185. D(H  32,C  10,C   8,C   7)    149.09 -0.000031   -0.08    149.01   
   186. D(H  27,C  10,C   8,C   9)   -144.15  0.000250   -0.07   -144.22   
   187. D(H  27,C  10,C   8,C   7)     32.63 -0.000115   -0.07     32.56   
   188. D(C  28,C  11,C   5,C   6)     -2.31  0.000529    0.02     -2.30   
   189. D(C  28,C  11,C   5,C   4)    177.74  0.000444    0.04    177.78   
   190. D(C  12,C  11,C   5,C   6)    177.64  0.000789    0.01    177.65   
   191. D(C  12,C  11,C   5,C   4)     -2.31  0.000703    0.03     -2.27   
   192. D(C   1,C  12,C  11,C  28)   -178.09  0.000149   -0.05   -178.14   
   193. D(C   1,C  12,C  11,C   5)      1.95 -0.000098   -0.04      1.91   
   194. D(O  13,C  12,C   1,C   2)   -179.80 -0.000287   -0.07   -179.86   
   195. D(O  13,C  12,C   1,C   0)      0.02 -0.000077   -0.01      0.01   
   196. D(C  11,C  12,C   1,C   2)     -0.03 -0.000332    0.01     -0.03   
   197. D(O  13,C  12,C  11,C   5)   -178.30 -0.000141    0.04   -178.26   
   198. D(C  11,C  12,C   1,C   0)    179.79 -0.000122    0.06    179.85   
   199. D(O  13,C  12,C  11,C  28)      1.66  0.000106    0.03      1.69   
   200. D(H  47,O  13,C  12,C  11)      5.42 -0.000206   -0.71      4.71   
   201. D(H  47,O  13,C  12,C   1)   -174.81 -0.000249   -0.64   -175.45   
   202. D(H  48,O  14,C   4,C   5)     24.20 -0.000879   -0.09     24.11   
   203. D(H  48,O  14,C   4,C   2)   -157.21 -0.001502   -0.10   -157.32   
   204. D(H  31,C  28,C  11,C  12)     45.86 -0.000156    0.38     46.24   
   205. D(H  31,C  28,C  11,C   5)   -134.18  0.000103    0.36   -133.81   
   206. D(H  30,C  28,C  11,C  12)    -74.16 -0.000152    0.37    -73.78   
   207. D(H  30,C  28,C  11,C   5)    105.80  0.000107    0.36    106.16   
   208. D(H  29,C  28,C  11,C  12)    164.51 -0.000471    0.37    164.88   
   209. D(H  29,C  28,C  11,C   5)    -15.54 -0.000212    0.36    -15.17   
   210. D(C  36,C  33,C  10,H  32)     62.58 -0.000143    0.06     62.64   
   211. D(C  36,C  33,C  10,H  27)    177.46  0.000081    0.08    177.54   
   212. D(C  36,C  33,C  10,C   8)    -58.84  0.000428    0.04    -58.80   
   213. D(H  35,C  33,C  10,H  32)   -176.33 -0.000586    0.05   -176.27   
   214. D(H  35,C  33,C  10,H  27)    -61.45 -0.000362    0.08    -61.37   
   215. D(H  35,C  33,C  10,C   8)     62.25 -0.000014    0.03     62.28   
   216. D(H  34,C  33,C  10,H  32)    -61.67 -0.000202    0.05    -61.62   
   217. D(H  34,C  33,C  10,H  27)     53.21  0.000023    0.08     53.28   
   218. D(H  34,C  33,C  10,C   8)    176.91  0.000370    0.03    176.94   
   219. D(C  38,C  36,C  33,H  35)    129.47 -0.000021    0.04    129.51   
   220. D(C  38,C  36,C  33,H  34)     12.78 -0.000051    0.07     12.85   
   221. D(C  38,C  36,C  33,C  10)   -109.65 -0.000361    0.06   -109.59   
   222. D(H  37,C  36,C  33,H  35)    -49.79  0.000084    0.02    -49.77   
   223. D(H  37,C  36,C  33,H  34)   -166.47  0.000054    0.04   -166.43   
   224. D(H  37,C  36,C  33,C  10)     71.10 -0.000257    0.03     71.13   
   225. D(C  43,C  38,C  36,H  37)     -0.62 -0.000275    0.04     -0.59   
   226. D(C  43,C  38,C  36,C  33)   -179.86 -0.000168    0.01   -179.85   
   227. D(C  39,C  38,C  36,H  37)    179.64 -0.000239   -0.04    179.60   
   228. D(C  39,C  38,C  36,C  33)      0.40 -0.000132   -0.07      0.34   
   229. D(H  42,C  39,C  38,C  43)    -61.04 -0.000087    0.46    -60.58   
   230. D(H  42,C  39,C  38,C  36)    118.71 -0.000121    0.53    119.24   
   231. D(H  41,C  39,C  38,C  43)    177.80 -0.000026    0.44    178.25   
   232. D(H  41,C  39,C  38,C  36)     -2.45 -0.000059    0.52     -1.93   
   233. D(H  40,C  39,C  38,C  43)     56.30 -0.000006    0.45     56.75   
   234. D(H  40,C  39,C  38,C  36)   -123.95 -0.000040    0.52   -123.43   
   235. D(H  46,C  43,C  38,C  39)     59.18  0.000042    0.02     59.19   
   236. D(H  46,C  43,C  38,C  36)   -120.58  0.000076   -0.06   -120.64   
   237. D(H  45,C  43,C  38,C  39)    -58.84 -0.000011    0.01    -58.82   
   238. D(H  45,C  43,C  38,C  36)    121.40  0.000023   -0.06    121.35   
   239. D(H  44,C  43,C  38,C  39)   -179.89 -0.000017    0.02   -179.88   
   240. D(H  44,C  43,C  38,C  36)      0.34  0.000017   -0.05      0.29   
    ----------------------------------------------------------------------------

         *************************************************************
         *                GEOMETRY OPTIMIZATION CYCLE  43            *
         *************************************************************
---------------------------------
CARTESIAN COORDINATES (ANGSTROEM)
---------------------------------
  C     -5.277800    1.515191   -1.087662
  C     -4.017596    0.871414   -0.555308
  C     -2.769365    1.498735   -0.729986
  C     -2.666929    2.814488   -1.466195
  C     -1.624970    0.887722   -0.199417
  C     -1.677708   -0.342286    0.483277
  C     -0.376743   -0.905115    1.037225
  C      0.520899   -1.500267   -0.037650
  C      1.858443   -1.642032    0.012638
  C      2.594298   -2.368880   -1.089264
  C      2.703442   -1.164209    1.182614
  C     -2.919735   -0.990826    0.623712
  C     -4.072349   -0.358753    0.116601
  O     -5.319781   -0.934467    0.259504
  O     -0.422412    1.558949   -0.343852
  H     -5.390871    2.537574   -0.707041
  H     -6.164088    0.947113   -0.803149
  H     -5.259584    1.586798   -2.183305
  H     -3.226574    2.786061   -2.407874
  H     -1.627791    3.057676   -1.692440
  H     -3.084175    3.641283   -0.874802
  H     -0.597866   -1.670083    1.788690
  H      0.147209   -0.108628    1.579800
  H     -0.007138   -1.915382   -0.896724
  H      1.920364   -2.675954   -1.895584
  H      3.089184   -3.265501   -0.691893
  H      3.387130   -1.744747   -1.519776
  H      2.135459   -1.251133    2.116321
  C     -3.076550   -2.339750    1.297372
  H     -2.125307   -2.859193    1.415998
  H     -3.533771   -2.253448    2.292969
  H     -3.713768   -3.007427    0.702429
  H      3.572023   -1.827832    1.277407
  C      3.233643    0.297795    1.079778
  H      3.772584    0.520620    2.006134
  H      2.365920    0.972774    1.052353
  C      4.091942    0.579747   -0.125962
  H      3.554538    0.604434   -1.074650
  C      5.416207    0.813508   -0.167227
  C      6.328675    0.830913    1.035820
  H      6.857065    1.791790    1.103591
  H      5.803883    0.664592    1.979310
  H      7.104315    0.058379    0.940543
  C      6.112219    1.082830   -1.481581
  H      5.413505    1.062729   -2.324160
  H      6.610100    2.062500   -1.469789
  H      6.898484    0.338436   -1.669673
  H     -5.250268   -1.738288    0.796680
  H      0.305812    0.918942   -0.278770

----------------------------
CARTESIAN COORDINATES (A.U.)
----------------------------
  NO LB      ZA    FRAG     MASS         X           Y           Z
   0 C     6.0000    0    12.011   -9.973597    2.863296   -2.055383
   1 C     6.0000    0    12.011   -7.592156    1.646733   -1.049379
   2 C     6.0000    0    12.011   -5.233342    2.832199   -1.379473
   3 C     6.0000    0    12.011   -5.039765    5.318611   -2.770707
   4 C     6.0000    0    12.011   -3.070748    1.677552   -0.376844
   5 C     6.0000    0    12.011   -3.170408   -0.646827    0.913261
   6 C     6.0000    0    12.011   -0.711942   -1.710419    1.960072
   7 C     6.0000    0    12.011    0.984357   -2.835094   -0.071149
   8 C     6.0000    0    12.011    3.511949   -3.102991    0.023882
   9 C     6.0000    0    12.011    4.902512   -4.476535   -2.058410
  10 C     6.0000    0    12.011    5.108764   -2.200036    2.234816
  11 C     6.0000    0    12.011   -5.517499   -1.872390    1.178646
  12 C     6.0000    0    12.011   -7.695624   -0.677946    0.220343
  13 O     8.0000    0    15.999  -10.052928   -1.765886    0.490392
  14 O     8.0000    0    15.999   -0.798244    2.945987   -0.649785
  15 H     1.0000    0     1.008  -10.187269    4.795319   -1.336114
  16 H     1.0000    0     1.008  -11.648438    1.789784   -1.517732
  17 H     1.0000    0     1.008   -9.939174    2.998613   -4.125849
  18 H     1.0000    0     1.008   -6.097341    5.264892   -4.550223
  19 H     1.0000    0     1.008   -3.076079    5.778170   -3.198249
  20 H     1.0000    0     1.008   -5.828247    6.881027   -1.653136
  21 H     1.0000    0     1.008   -1.129803   -3.156000    3.380134
  22 H     1.0000    0     1.008    0.278184   -0.205278    2.985388
  23 H     1.0000    0     1.008   -0.013489   -3.619548   -1.694563
  24 H     1.0000    0     1.008    3.628961   -5.056821   -3.582135
  25 H     1.0000    0     1.008    5.837712   -6.170903   -1.307489
  26 H     1.0000    0     1.008    6.400747   -3.297095   -2.871961
  27 H     1.0000    0     1.008    4.035432   -2.364298    3.999267
  28 C     6.0000    0    12.011   -5.813836   -4.421487    2.451678
  29 H     1.0000    0     1.008   -4.016249   -5.403093    2.675849
  30 H     1.0000    0     1.008   -6.677860   -4.258399    4.333083
  31 H     1.0000    0     1.008   -7.018004   -5.683214    1.327398
  32 H     1.0000    0     1.008    6.750145   -3.454103    2.413949
  33 C     6.0000    0    12.011    6.110700    0.562751    2.040484
  34 H     1.0000    0     1.008    7.129151    0.983829    3.791045
  35 H     1.0000    0     1.008    4.470942    1.838277    1.988659
  36 C     6.0000    0    12.011    7.732650    1.095563   -0.238035
  37 H     1.0000    0     1.008    6.717103    1.142215   -2.030794
  38 C     6.0000    0    12.011   10.235149    1.537307   -0.316013
  39 C     6.0000    0    12.011   11.959462    1.570199    1.957416
  40 H     1.0000    0     1.008   12.957974    3.385993    2.085485
  41 H     1.0000    0     1.008   10.967750    1.255897    3.740354
  42 H     1.0000    0     1.008   13.425210    0.110320    1.777369
  43 C     6.0000    0    12.011   11.550420    2.046252   -2.799782
  44 H     1.0000    0     1.008   10.230042    2.008266   -4.392026
  45 H     1.0000    0     1.008   12.491278    3.897561   -2.777499
  46 H     1.0000    0     1.008   13.036246    0.639552   -3.155225
  47 H     1.0000    0     1.008   -9.921569   -3.284888    1.505507
  48 H     1.0000    0     1.008    0.577902    1.736550   -0.526798

--------------------------------
INTERNAL COORDINATES (ANGSTROEM)
--------------------------------
 C      0   0   0     0.000000000000     0.00000000     0.00000000
 C      1   0   0     1.511941169836     0.00000000     0.00000000
 C      2   1   0     1.407879414460   120.36944293     0.00000000
 C      3   2   1     1.511192043048   120.56370916   359.22431858
 C      3   2   1     1.401599245329   118.86139958   178.68361674
 C      5   3   2     1.407754879964   122.26837737     1.05192049
 C      6   5   3     1.521888010686   117.87994779   180.91369642
 C      7   6   5     1.521619605661   113.06760671   284.68383659
 C      8   7   6     1.345975661800   126.94395764   155.02028628
 C      9   8   7     1.511283055073   120.48225702   174.43588163
 C      9   8   7     1.520256702009   123.22947038   357.79419116
 C      6   5   3     1.408175353224   118.93445746     0.84076913
 C      2   1   3     1.402772147733   120.63190506   180.12929667
 O     13   2   1     1.381287016160   116.76383546     0.00000000
 O      5   3   2     1.384756673110   117.27540921   182.50485593
 H      1   2   3     1.096778306143   111.14014474   305.14462577
 H      1   2   3     1.090488899118   111.33037603   184.52952397
 H      1   2   3     1.098132189795   111.42238906    63.99049289
 H      4   3   2     1.095796946306   111.18910401   312.41680529
 H      4   3   2     1.090932661301   111.08103187   191.72628624
 H      4   3   2     1.098831544382   111.54210916    71.44377081
 H      7   6   5     1.094883967304   109.60677929   162.45740934
 H      7   6   5     1.096951570120   108.65190741    47.85322912
 H      8   7   6     1.090482211797   114.81783217   330.15973267
 H     10   9   8     1.094821877960   111.84869016     3.40921299
 H     10   9   8     1.098519538220   110.37491454   242.69821028
 H     10   9   8     1.097025475365   111.37054603   124.86378498
 H     11   9   8     1.096344113652   110.03229304    32.55838546
 C     12   6   5     1.515917066535   123.05047566   177.78130397
 H     29  12   6     1.090300676537   112.45997980   344.82632947
 H     29  12   6     1.098959920883   112.07077806   106.16185601
 H     29  12   6     1.098087580689   111.11947411   226.18549089
 H     11   9   8     1.097184932920   108.44550591   149.00881648
 C     11   9   8     1.558571480168   115.66670925   270.04304169
 H     34  11   9     1.094643606502   107.61366181   176.93937058
 H     34  11   9     1.099678068871   107.99794580    62.28363249
 C     34  11   9     1.506646159157   114.96985394   301.20035338
 H     37  34  11     1.090605733755   114.81355092    71.12744979
 C     37  34  11     1.345371968062   128.15559542   250.40539843
 C     39  37  34     1.510040349502   124.91452752     0.33603970
 H     40  39  37     1.098668893633   110.47745862   236.56834602
 H     40  39  37     1.092356019895   113.33250986   358.07178467
 H     40  39  37     1.098865231241   110.44719420   119.24250109
 C     39  37  34     1.511454208971   120.72375381   180.14863746
 H     44  39  37     1.094780828171   111.84526334     0.29288958
 H     44  39  37     1.098989535260   110.98536952   121.34511290
 H     44  39  37     1.098960038422   110.95302323   239.36352656
 H     14  13   2     0.969287369472   109.76811399   184.55328929
 H     15   5   3     0.971676685311   108.94050722   202.68282055

---------------------------
INTERNAL COORDINATES (A.U.)
---------------------------
 C      0   0   0     0.000000000000     0.00000000     0.00000000
 C      1   0   0     2.857154741591     0.00000000     0.00000000
 C      2   1   0     2.660506522915   120.36944293     0.00000000
 C      3   2   1     2.855739097121   120.56370916   359.22431858
 C      3   2   1     2.648638723183   118.86139958   178.68361674
 C      5   3   2     2.660271186823   122.26837737     1.05192049
 C      6   5   3     2.875951546694   117.87994779   180.91369642
 C      7   6   5     2.875444334704   113.06760671   284.68383659
 C      8   7   6     2.543525383726   126.94395764   155.02028628
 C      9   8   7     2.855911084923   120.48225702   174.43588163
 C      9   8   7     2.872868820056   123.22947038   357.79419116
 C      6   5   3     2.661065766131   118.93445746     0.84076913
 C      2   1   3     2.650855187508   120.63190506   180.12929667
 O     13   2   1     2.610254172884   116.76383546     0.00000000
 O      5   3   2     2.616810874298   117.27540921   182.50485593
 H      1   2   3     2.072610628237   111.14014474   305.14462577
 H      1   2   3     2.060725371413   111.33037603   184.52952397
 H      1   2   3     2.075169097556   111.42238906    63.99049289
 H      4   3   2     2.070756126906   111.18910401   312.41680529
 H      4   3   2     2.061563960409   111.08103187   191.72628624
 H      4   3   2     2.076490686195   111.54210916    71.44377081
 H      7   6   5     2.069030846626   109.60677929   162.45740934
 H      7   6   5     2.072938049702   108.65190741    47.85322912
 H      8   7   6     2.060712734209   114.81783217   330.15973267
 H     10   9   8     2.068913514771   111.84869016     3.40921299
 H     10   9   8     2.075901079997   110.37491454   242.69821028
 H     10   9   8     2.073077710375   111.37054603   124.86378498
 H     11   9   8     2.071790123339   110.03229304    32.55838546
 C     12   6   5     2.864668097489   123.05047566   177.78130397
 H     29  12   6     2.060369682284   112.45997980   344.82632947
 H     29  12   6     2.076733282625   112.07077806   106.16185601
 H     29  12   6     2.075084798563   111.11947411   226.18549089
 H     11   9   8     2.073379041484   108.44550591   149.00881648
 C     11   9   8     2.945273257657   115.66670925   270.04304169
 H     34  11   9     2.068576630537   107.61366181   176.93937058
 H     34  11   9     2.078090385645   107.99794580    62.28363249
 C     34  11   9     2.847148621530   114.96985394   301.20035338
 H     37  34  11     2.060946156881   114.81355092    71.12744979
 C     37  34  11     2.542384567892   128.15559542   250.40539843
 C     39  37  34     2.853562711729   124.91452752     0.33603970
 H     40  39  37     2.076183320825   110.47745862   236.56834602
 H     40  39  37     2.064253718341   113.33250986   358.07178467
 H     40  39  37     2.076554345134   110.44719420   119.24250109
 C     39  37  34     2.856234518917   120.72375381   180.14863746
 H     44  39  37     2.068835941911   111.84526334     0.29288958
 H     44  39  37     2.076789245688   110.98536952   121.34511290
 H     44  39  37     2.076733504740   110.95302323   239.36352656
 H     14  13   2     1.831687673370   109.76811399   184.55328929
 H     15   5   3     1.836202825954   108.94050722   202.68282055


           ************************************************************
           *        Program running with 4 parallel MPI-processes     *
           *              working on a common directory               *
           ************************************************************
------------------------------------------------------------------------------
                   ___                                                        
                  /   \      - P O W E R E D   B Y -                         
                 /     \                                                     
                 |  |  |   _    _      __       _____    __    __             
                 |  |  |  | |  | |    /  \     |  _  \  |  |  /  |          
                  \  \/   | |  | |   /    \    | | | |  |  | /  /          
                 / \  \   | |__| |  /  /\  \   | |_| |  |  |/  /          
                |  |  |   |  __  | /  /__\  \  |    /   |      \           
                |  |  |   | |  | | |   __   |  |    \   |  |\   \          
                \     /   | |  | | |  |  |  |  | |\  \  |  | \   \       
                 \___/    |_|  |_| |__|  |__|  |_| \__\ |__|  \__/        
                                                                              
                      - O R C A' S   B I G   F R I E N D -                    
                                      &                                       
                       - I N T E G R A L  F E E D E R -                       
                                                                              
 v1 FN, 2020, v2 2021                                                         
------------------------------------------------------------------------------


Reading SHARK input file mPQ2_2e_2H_B3LYP_631Gd_opt.SHARKINP.tmp ... ok
----------------------
SHARK INTEGRAL PACKAGE
----------------------

Number of atoms                             ...     49
Number of basis functions                   ...    350
Number of shells                            ...    182
Maximum angular momentum                    ...      2
Integral batch strategy                     ... SHARK/LIBINT Hybrid
RI-J (if used) integral strategy            ... SPLIT-RIJ (Revised 2003 algorithm where possible)
Printlevel                                  ...      1
Contraction scheme used                     ... SEGMENTED contraction
Coulomb Range Separation                    ... NOT USED
Exchange Range Separation                   ... NOT USED
Finite Nucleus Model                        ... NOT USED
Auxiliary Coulomb fitting basis             ... AVAILABLE
   # of basis functions in Aux-J            ...   1337
   # of shells in Aux-J                     ...    455
   Maximum angular momentum in Aux-J        ...      4
Auxiliary J/K fitting basis                 ... NOT available
Auxiliary Correlation fitting basis         ... NOT available
Auxiliary 'external' fitting basis          ... NOT available
Integral threshold                          ...     2.500000e-11
Primitive cut-off                           ...     2.500000e-12
Primitive pair pre-selection threshold      ...     2.500000e-12

Calculating pre-screening integrals         ... done (  0.1 sec) Dimension = 182
Organizing shell pair data                  ... done (  0.1 sec)
Shell pair information
Total number of shell pairs                 ...     16653
Shell pairs after pre-screening             ...     11024
Total number of primitive shell pairs       ...     91903
Primitive shell pairs kept                  ...     33930
          la=0 lb=0:   4496 shell pairs
          la=1 lb=0:   3597 shell pairs
          la=1 lb=1:    728 shell pairs
          la=2 lb=0:   1461 shell pairs
          la=2 lb=1:    617 shell pairs
          la=2 lb=2:    125 shell pairs

Calculating one electron integrals          ... done (  0.1 sec)
Calculating RI/J V-Matrix + Cholesky decomp.... done (  0.1 sec)
Calculating Nuclear repulsion               ... done (  0.0 sec) ENN=   1650.648462420094 Eh

SHARK setup successfully completed in   0.6 seconds

Maximum memory used throughout the entire GTOINT-calculation: 26.9 MB
[1717815669.082934] [eu-a2p-061:93800:0]          mpool.c:38   UCX  WARN  object 0x2e33d80 was not returned to mpool ucp_requests
[1717815669.082966] [eu-a2p-061:93800:0]          mpool.c:38   UCX  WARN  object 0x2e33f40 was not returned to mpool ucp_requests
[1717815669.082973] [eu-a2p-061:93800:0]          mpool.c:38   UCX  WARN  object 0x2e34100 was not returned to mpool ucp_requests
[1717815669.082978] [eu-a2p-061:93800:0]          mpool.c:38   UCX  WARN  object 0x2e342c0 was not returned to mpool ucp_requests
[1717815669.082984] [eu-a2p-061:93800:0]          mpool.c:38   UCX  WARN  object 0x2e34480 was not returned to mpool ucp_requests
[1717815669.082989] [eu-a2p-061:93800:0]          mpool.c:38   UCX  WARN  object 0x2e34640 was not returned to mpool ucp_requests
[1717815669.082994] [eu-a2p-061:93800:0]          mpool.c:38   UCX  WARN  object 0x2e34800 was not returned to mpool ucp_requests
[1717815669.082999] [eu-a2p-061:93800:0]          mpool.c:38   UCX  WARN  object 0x2e349c0 was not returned to mpool ucp_requests
[1717815669.083004] [eu-a2p-061:93800:0]          mpool.c:38   UCX  WARN  object 0x2e34b80 was not returned to mpool ucp_requests
[1717815669.085411] [eu-a2p-061:93802:0]          mpool.c:38   UCX  WARN  object 0x3d75880 was not returned to mpool ucp_requests
[1717815669.085432] [eu-a2p-061:93802:0]          mpool.c:38   UCX  WARN  object 0x3d75a40 was not returned to mpool ucp_requests
[1717815669.085438] [eu-a2p-061:93802:0]          mpool.c:38   UCX  WARN  object 0x3d75c00 was not returned to mpool ucp_requests
[1717815669.085443] [eu-a2p-061:93802:0]          mpool.c:38   UCX  WARN  object 0x3d75dc0 was not returned to mpool ucp_requests
[1717815669.085447] [eu-a2p-061:93802:0]          mpool.c:38   UCX  WARN  object 0x3d75f80 was not returned to mpool ucp_requests
[1717815669.085451] [eu-a2p-061:93802:0]          mpool.c:38   UCX  WARN  object 0x3d76140 was not returned to mpool ucp_requests
[1717815669.085455] [eu-a2p-061:93802:0]          mpool.c:38   UCX  WARN  object 0x3d76300 was not returned to mpool ucp_requests
[1717815669.085459] [eu-a2p-061:93802:0]          mpool.c:38   UCX  WARN  object 0x3d764c0 was not returned to mpool ucp_requests
[1717815669.085464] [eu-a2p-061:93802:0]          mpool.c:38   UCX  WARN  object 0x3d76680 was not returned to mpool ucp_requests
[1717815669.085468] [eu-a2p-061:93802:0]          mpool.c:38   UCX  WARN  object 0x3d76840 was not returned to mpool ucp_requests
[1717815669.085472] [eu-a2p-061:93802:0]          mpool.c:38   UCX  WARN  object 0x3d76a00 was not returned to mpool ucp_requests
[1717815669.085476] [eu-a2p-061:93802:0]          mpool.c:38   UCX  WARN  object 0x3d76bc0 was not returned to mpool ucp_requests
[1717815669.085480] [eu-a2p-061:93802:0]          mpool.c:38   UCX  WARN  object 0x3d76d80 was not returned to mpool ucp_requests
[1717815669.085484] [eu-a2p-061:93802:0]          mpool.c:38   UCX  WARN  object 0x3d76f40 was not returned to mpool ucp_requests
[1717815669.085488] [eu-a2p-061:93802:0]          mpool.c:38   UCX  WARN  object 0x3d77100 was not returned to mpool ucp_requests
[1717815669.085492] [eu-a2p-061:93802:0]          mpool.c:38   UCX  WARN  object 0x3d772c0 was not returned to mpool ucp_requests
[1717815669.085496] [eu-a2p-061:93802:0]          mpool.c:38   UCX  WARN  object 0x3d77480 was not returned to mpool ucp_requests
[1717815669.085500] [eu-a2p-061:93802:0]          mpool.c:38   UCX  WARN  object 0x3d77640 was not returned to mpool ucp_requests
[1717815669.085504] [eu-a2p-061:93802:0]          mpool.c:38   UCX  WARN  object 0x3d77800 was not returned to mpool ucp_requests
[1717815669.085508] [eu-a2p-061:93802:0]          mpool.c:38   UCX  WARN  object 0x3d779c0 was not returned to mpool ucp_requests
[1717815669.085513] [eu-a2p-061:93802:0]          mpool.c:38   UCX  WARN  object 0x3d77b80 was not returned to mpool ucp_requests
[1717815669.085517] [eu-a2p-061:93802:0]          mpool.c:38   UCX  WARN  object 0x3d77d40 was not returned to mpool ucp_requests
[1717815669.086511] [eu-a2p-061:93801:0]          mpool.c:38   UCX  WARN  object 0x3268880 was not returned to mpool ucp_requests
[1717815669.086538] [eu-a2p-061:93801:0]          mpool.c:38   UCX  WARN  object 0x3268a40 was not returned to mpool ucp_requests
[1717815669.086545] [eu-a2p-061:93801:0]          mpool.c:38   UCX  WARN  object 0x3268c00 was not returned to mpool ucp_requests
[1717815669.086550] [eu-a2p-061:93801:0]          mpool.c:38   UCX  WARN  object 0x3268dc0 was not returned to mpool ucp_requests
[1717815669.086555] [eu-a2p-061:93801:0]          mpool.c:38   UCX  WARN  object 0x3268f80 was not returned to mpool ucp_requests
[1717815669.086560] [eu-a2p-061:93801:0]          mpool.c:38   UCX  WARN  object 0x3269140 was not returned to mpool ucp_requests
[1717815669.086565] [eu-a2p-061:93801:0]          mpool.c:38   UCX  WARN  object 0x3269300 was not returned to mpool ucp_requests
[1717815669.086570] [eu-a2p-061:93801:0]          mpool.c:38   UCX  WARN  object 0x32694c0 was not returned to mpool ucp_requests
[1717815669.086575] [eu-a2p-061:93801:0]          mpool.c:38   UCX  WARN  object 0x3269680 was not returned to mpool ucp_requests
[1717815669.086580] [eu-a2p-061:93801:0]          mpool.c:38   UCX  WARN  object 0x3269840 was not returned to mpool ucp_requests
[1717815669.086585] [eu-a2p-061:93801:0]          mpool.c:38   UCX  WARN  object 0x3269a00 was not returned to mpool ucp_requests
[1717815669.086590] [eu-a2p-061:93801:0]          mpool.c:38   UCX  WARN  object 0x3269bc0 was not returned to mpool ucp_requests
[1717815669.086595] [eu-a2p-061:93801:0]          mpool.c:38   UCX  WARN  object 0x3269d80 was not returned to mpool ucp_requests
[1717815669.086600] [eu-a2p-061:93801:0]          mpool.c:38   UCX  WARN  object 0x3269f40 was not returned to mpool ucp_requests
[1717815669.086605] [eu-a2p-061:93801:0]          mpool.c:38   UCX  WARN  object 0x326a100 was not returned to mpool ucp_requests
[1717815669.086610] [eu-a2p-061:93801:0]          mpool.c:38   UCX  WARN  object 0x326a2c0 was not returned to mpool ucp_requests
[1717815669.086614] [eu-a2p-061:93801:0]          mpool.c:38   UCX  WARN  object 0x326a480 was not returned to mpool ucp_requests
[1717815669.086619] [eu-a2p-061:93801:0]          mpool.c:38   UCX  WARN  object 0x326a640 was not returned to mpool ucp_requests
[1717815669.086624] [eu-a2p-061:93801:0]          mpool.c:38   UCX  WARN  object 0x326a800 was not returned to mpool ucp_requests
[1717815669.086629] [eu-a2p-061:93801:0]          mpool.c:38   UCX  WARN  object 0x326a9c0 was not returned to mpool ucp_requests
[1717815669.086634] [eu-a2p-061:93801:0]          mpool.c:38   UCX  WARN  object 0x326ab80 was not returned to mpool ucp_requests
[1717815669.086639] [eu-a2p-061:93801:0]          mpool.c:38   UCX  WARN  object 0x326ad40 was not returned to mpool ucp_requests


           ************************************************************
           *        Program running with 4 parallel MPI-processes     *
           *              working on a common directory               *
           ************************************************************

Diagonalization of the overlap matrix:
Smallest eigenvalue                        ... 2.990e-04
Time for diagonalization                   ...    0.027 sec
Threshold for overlap eigenvalues          ... 1.000e-08
Number of eigenvalues below threshold      ... 0
Time for construction of square roots      ...    0.012 sec
Total time needed                          ...    0.039 sec

-------------------
DFT GRID GENERATION
-------------------

General Integration Accuracy     IntAcc      ... 4.959
Radial Grid Type                 RadialGrid  ... OptM3 with GC (2021)
Angular Grid (max. ang.)         AngularGrid ... 6 (Lebedev-590)
Angular grid pruning method      GridPruning ... 4 (adaptive)
Weight generation scheme         WeightScheme... Becke
Basis function cutoff            BFCut       ... 1.0000e-11
Integration weight cutoff        WCut        ... 1.0000e-14
Angular grids for H and He will be reduced by one unit
Partially contracted basis set               ... off
Rotationally invariant grid construction     ... off

Total number of grid points                  ...   535563
Total number of batches                      ...     8392
Average number of points per batch           ...       63
Average number of grid points per atom       ...    10930
Time for grid setup =    7.363 sec

--------------------
COSX GRID GENERATION
--------------------

GRIDX 1
-------
General Integration Accuracy     IntAcc      ... 4.020
Radial Grid Type                 RadialGrid  ... OptM3 with GC (2021)
Angular Grid (max. ang.)         AngularGrid ... 2 (Lebedev-110)
Angular grid pruning method      GridPruning ... 4 (adaptive)
Weight generation scheme         WeightScheme... Becke
Basis function cutoff            BFCut       ... 1.0000e-11
Integration weight cutoff        WCut        ... 1.0000e-14
Angular grids for H and He will be reduced by one unit
Partially contracted basis set               ... on
Rotationally invariant grid construction     ... off

Total number of grid points                  ...    57232
Total number of batches                      ...      921
Average number of points per batch           ...       62
Average number of grid points per atom       ...     1168
UseSFitting                                  ... on

GRIDX 2
-------
General Integration Accuracy     IntAcc      ... 4.338
Radial Grid Type                 RadialGrid  ... OptM3 with GC (2021)
Angular Grid (max. ang.)         AngularGrid ... 3 (Lebedev-194)
Angular grid pruning method      GridPruning ... 4 (adaptive)
Weight generation scheme         WeightScheme... Becke
Basis function cutoff            BFCut       ... 1.0000e-11
Integration weight cutoff        WCut        ... 1.0000e-14
Angular grids for H and He will be reduced by one unit
Partially contracted basis set               ... on
Rotationally invariant grid construction     ... off

Total number of grid points                  ...   124474
Total number of batches                      ...     1973
Average number of points per batch           ...       63
Average number of grid points per atom       ...     2540
UseSFitting                                  ... on

GRIDX 3
-------
General Integration Accuracy     IntAcc      ... 4.871
Radial Grid Type                 RadialGrid  ... OptM3 with GC (2021)
Angular Grid (max. ang.)         AngularGrid ... 4 (Lebedev-302)
Angular grid pruning method      GridPruning ... 4 (adaptive)
Weight generation scheme         WeightScheme... Becke
Basis function cutoff            BFCut       ... 1.0000e-11
Integration weight cutoff        WCut        ... 1.0000e-14
Angular grids for H and He will be reduced by one unit
Partially contracted basis set               ... on
Rotationally invariant grid construction     ... off

Total number of grid points                  ...   240022
Total number of batches                      ...     3777
Average number of points per batch           ...       63
Average number of grid points per atom       ...     4898
UseSFitting                                  ... on

Time for X-Grid setup             =    3.899 sec


--------------------
CPCM SOLVATION MODEL
--------------------
CPCM parameters:
  Epsilon                                         ...      80.4000
  Refrac                                          ...       1.3300
  Rsolv                                           ...       1.3000
  Surface type                                    ... GAUSSIAN VDW
  Epsilon function type                           ...         CPCM
Radii:
 Radius for C  used is    3.8550 Bohr (=   2.0400 Ang.)
 Radius for O  used is    3.4469 Bohr (=   1.8240 Ang.)
 Radius for H  used is    2.4944 Bohr (=   1.3200 Ang.)
Calculating surface                               ...        done! (  0.0s)
GEPOL surface points                              ...         2561
GEPOL Volume                                      ...    2627.4885
GEPOL Surface-area                                ...    1362.2802
Calculating surface distance matrix               ...        done! (  0.0s)
Performing Cholesky decomposition & store         ...        done! (  0.3s)
Overall time for CPCM initialization              ...                 0.3s
--------------
SCF ITERATIONS
--------------
ITER       Energy         Delta-E        Max-DP      RMS-DP      [F,P]     Damp
               ***  Starting incremental Fock matrix formation  ***
                      *** Initiating the SOSCF procedure ***
                      *** Re-Reading the Fockian *** 
                      *** Removing any level shift *** 
ITER      Energy       Delta-E        Grad      Rot      Max-DP    RMS-DP
  0   -890.72388996 -890.7238899595  0.000527  0.000527  0.002380  0.000030
               *** Restarting incremental Fock matrix formation ***
  1   -890.72394589  -0.0000559269  0.000142  0.000284  0.001041  0.000017
  2   -890.72395206  -0.0000061740  0.000025  0.000081  0.000176  0.000003
  3   -890.72395211  -0.0000000458  0.000030  0.000075  0.000112  0.000002
  4   -890.72395215  -0.0000000442  0.000012  0.000028  0.000041  0.000001
  5   -890.72395216  -0.0000000143  0.000004  0.000013  0.000017  0.000000
  6   -890.72395217  -0.0000000056  0.000003  0.000007  0.000012  0.000000
                  ***Gradient check signals convergence***
              ***Rediagonalizing the Fockian in SOSCF/NRSCF***

               *****************************************************
               *                     SUCCESS                       *
               *           SCF CONVERGED AFTER   7 CYCLES          *
               *****************************************************

Old exchange energy                            =    -25.009279336 Eh
New exchange energy                            =    -25.009282196 Eh
Exchange energy change after final integration =     -0.000002859 Eh
Total energy after final integration           =   -890.723955025 Eh
Final COS-X integration done in                =    25.117 sec
Total Energy       :         -890.72395503 Eh          -24237.83104 eV
  Last Energy change         ...    4.0543e-09  Tolerance :   1.0000e-08
  Last MAX-Density change    ...    4.8850e-15  Tolerance :   1.0000e-07
             **** THE GBW FILE WAS UPDATED (mPQ2_2e_2H_B3LYP_631Gd_opt.gbw) ****
             **** DENSITY mPQ2_2e_2H_B3LYP_631Gd_opt.scfp WAS UPDATED ****
             **** ENERGY FILE WAS UPDATED (mPQ2_2e_2H_B3LYP_631Gd_opt.en.tmp) ****
             **** THE GBW FILE WAS UPDATED (mPQ2_2e_2H_B3LYP_631Gd_opt.gbw) ****
             **** DENSITY mPQ2_2e_2H_B3LYP_631Gd_opt.scfp WAS UPDATED ****
Total SCF time: 0 days 0 hours 2 min 11 sec 

Maximum memory used throughout the entire SCF-calculation: 185.7 MB

-------------------------   --------------------
FINAL SINGLE POINT ENERGY      -890.723955025455
-------------------------   --------------------


           ************************************************************
           *        Program running with 4 parallel MPI-processes     *
           *              working on a common directory               *
           ************************************************************
------------------------------------------------------------------------------
                         ORCA SCF GRADIENT CALCULATION
------------------------------------------------------------------------------

 ... reading COSX grid (gridx3)
Gradient of the Kohn-Sham DFT energy:
Kohn-Sham wavefunction type      ... RKS
Hartree-Fock exchange scaling    ...    0.200
Number of operators              ...    1
Number of atoms                  ...   49
Basis set dimensions             ...  350
Integral neglect threshold       ... 2.5e-11
Integral primitive cutoff        ... 2.5e-12
SHARK Integral package           ... ON

Nuc. rep. gradient       (SHARK) ... done (  0.0 sec)
HCore & Overlap gradient (SHARK) ... done (  0.5 sec)
RI-J gradient            (SHARK) ... done (  2.0 sec)
COSX-gradient                    ... done ( 31.9 sec)
Exchange-correlation gradient    ... done

------------------
CARTESIAN GRADIENT
------------------

   1   C   :   -0.000113799    0.000287742   -0.000072662
   2   C   :   -0.000319785   -0.000072137   -0.000278839
   3   C   :    0.000150195    0.000173679   -0.000562322
   4   C   :    0.000041807    0.000048717   -0.000225646
   5   C   :   -0.000795787   -0.000104836   -0.000005300
   6   C   :   -0.000164779   -0.000535660   -0.000078713
   7   C   :    0.001487675   -0.000802622    0.000016583
   8   C   :   -0.000289182    0.001584843   -0.000875046
   9   C   :    0.000708756   -0.000252802   -0.000799611
  10   C   :   -0.000008910   -0.001311156    0.000588386
  11   C   :   -0.001342265   -0.000213478    0.001041160
  12   C   :   -0.000397782   -0.000003806    0.000683366
  13   C   :    0.000491488    0.000322619   -0.000712961
  14   O   :    0.000094812   -0.000657112    0.001000682
  15   O   :    0.000385639    0.000240736    0.000685667
  16   H   :    0.000113280   -0.000532800    0.000030147
  17   H   :    0.000320927    0.000206051   -0.000092882
  18   H   :    0.000080192   -0.000046621    0.000246981
  19   H   :    0.000257829   -0.000164161    0.000401884
  20   H   :   -0.000399159   -0.000126399   -0.000038625
  21   H   :    0.000129108   -0.000224119   -0.000048334
  22   H   :   -0.000458385    0.000250161   -0.000638841
  23   H   :   -0.000313423    0.000328179   -0.000787249
  24   H   :   -0.000021547   -0.000360504    0.000484108
  25   H   :    0.000162973    0.000149748    0.000221901
  26   H   :   -0.000004617    0.000555076   -0.000096927
  27   H   :   -0.000448916   -0.000055155    0.000188916
  28   H   :   -0.000051930   -0.000400006   -0.000166868
  29   C   :   -0.000049392    0.000038482    0.000916527
  30   H   :   -0.000217058    0.000004466   -0.000630058
  31   H   :    0.000074099    0.000211586   -0.000433764
  32   H   :    0.000304991    0.000267981    0.000138887
  33   H   :   -0.000145067    0.000606178   -0.000714800
  34   C   :    0.001682922   -0.000017196    0.000896351
  35   H   :    0.000062325    0.000010691   -0.000446166
  36   H   :    0.000210835   -0.000216574   -0.000688332
  37   C   :   -0.001169263   -0.000513241   -0.000511632
  38   H   :    0.000186210    0.000195484    0.000430959
  39   C   :    0.000844850    0.000540130   -0.000038765
  40   C   :    0.000152312    0.000182979    0.000120622
  41   H   :   -0.000193952   -0.000346178   -0.000140567
  42   H   :   -0.000073957    0.000022982   -0.000389912
  43   H   :   -0.000330526    0.000219744    0.000041056
  44   C   :    0.000348067   -0.000052916   -0.000065679
  45   H   :    0.000080526   -0.000058715    0.000352108
  46   H   :   -0.000211425   -0.000372813    0.000112170
  47   H   :   -0.000383766    0.000235330    0.000110138
  48   H   :   -0.000123150    0.000240798   -0.000520515
  49   H   :   -0.000447725    0.000599072    0.001324495

Difference to translation invariance:
           :   -0.0001037266    0.0000824467   -0.0000279236

Difference to rotation invariance:
           :    0.0004158134   -0.0002003969   -0.0005336770

Norm of the cartesian gradient     ...    0.0059584309
RMS gradient                       ...    0.0004914431
MAX gradient                       ...    0.0016829220

-------
TIMINGS
-------

Total SCF gradient time            ...       48.380 sec

One electron gradient       ....       0.455 sec  (  0.9%)
RI-J Coulomb gradient       ....       1.963 sec  (  4.1%)
COSX gradient               ....      31.879 sec  ( 65.9%)
XC gradient                 ....      11.137 sec  ( 23.0%)
CPCM gradient               ....       1.043 sec  (  2.2%)
   A-Matrix (El+Nuc)        ....       0.268 sec  (  0.6%)
   Potential                ....       0.775 sec  (  1.6%)

Maximum memory used throughout the entire SCFGRAD-calculation: 117.4 MB
------------------------------------------------------------------------------
                         ORCA GEOMETRY RELAXATION STEP
------------------------------------------------------------------------------

Reading the OPT-File                    .... done
Getting information on internals        .... done
Copying old internal coords+grads       .... done
Making the new internal coordinates     .... (new redundants).... done
Validating the new internal coordinates .... (new redundants).... done
Calculating the B-matrix                .... done
Calculating the G,G- and P matrices     .... done
Transforming gradient to internals      .... done
Projecting the internal gradient        .... done
Number of atoms                         ....  49
Number of internal coordinates          .... 240
Current Energy                          ....  -890.723955025 Eh
Current gradient norm                   ....     0.005958431 Eh/bohr
Maximum allowed component of the step   ....  0.300
Current trust radius                    ....  0.300
Updating the Hessian (BFGS)             .... done
Forming the augmented Hessian           .... done
Diagonalizing the augmented Hessian     .... done
Last element of RFO vector              ....  0.019294990
Lowest eigenvalues of augmented Hessian:
 -0.355385651  0.000129726  0.000561469  0.001184575  0.002004131
Warning: RFO finds a terribly low value for the scaling factor
Trying a QUASI-NEWTON step instead
Doing a quasi-Newton Step:
Inverting the Hessian                   .... done
Computing the step                      .... done
Length of the computed step             ....  0.036052718
Converting the step to cartesian space:
 Initial RMS(Int)=    0.0023271929
Transforming coordinates:
 Iter   0:  RMS(Cart)=    0.0043224637 RMS(Int)=    0.0023271526
 Iter   1:  RMS(Cart)=    0.0000163024 RMS(Int)=    0.0000122985
 Iter   2:  RMS(Cart)=    0.0000001369 RMS(Int)=    0.0000000831
 Iter   3:  RMS(Cart)=    0.0000000012 RMS(Int)=    0.0000000009
done
Storing new coordinates                 .... done

                                .--------------------.
          ----------------------|Geometry convergence|-------------------------
          Item                value                   Tolerance       Converged
          ---------------------------------------------------------------------
          Energy change      -0.0000020119            0.0000002000      NO
          RMS gradient        0.0004432202            0.0000080000      NO
          MAX gradient        0.0016419370            0.0000300000      NO
          RMS step            0.0023271929            0.0001000000      NO
          MAX step            0.0110384052            0.0002000000      NO
          ........................................................
          Max(Bonds)      0.0001      Max(Angles)    0.04
          Max(Dihed)        0.63      Max(Improp)    0.00
          ---------------------------------------------------------------------

The optimization has not yet converged - more geometry cycles are needed


    ---------------------------------------------------------------------------
                         Redundant Internal Coordinates
                            (Angstroem and degrees)

        Definition                    Value    dE/dq     Step     New-Value
    ----------------------------------------------------------------------------
     1. B(C   1,C   0)                1.5119 -0.000422 -0.0000    1.5119   
     2. B(C   2,C   1)                1.4079  0.000046  0.0001    1.4079   
     3. B(C   3,C   2)                1.5112 -0.000458 -0.0000    1.5112   
     4. B(C   4,C   2)                1.4016 -0.000159  0.0000    1.4016   
     5. B(C   5,C   4)                1.4078 -0.000491  0.0000    1.4078   
     6. B(C   6,C   5)                1.5219 -0.000132 -0.0001    1.5218   
     7. B(C   7,C   6)                1.5216  0.000084  0.0001    1.5218   
     8. B(C   8,C   7)                1.3460  0.000240 -0.0000    1.3460   
     9. B(C   9,C   8)                1.5113 -0.000484  0.0001    1.5114   
    10. B(C  10,C   8)                1.5203 -0.000272 -0.0000    1.5202   
    11. B(C  11,C   5)                1.4082 -0.000364 -0.0001    1.4081   
    12. B(C  12,C  11)                1.4090 -0.000398  0.0000    1.4090   
    13. B(C  12,C   1)                1.4028  0.000014 -0.0000    1.4027   
    14. B(O  13,C  12)                1.3813  0.000247  0.0000    1.3813   
    15. B(O  14,C   4)                1.3848  0.000144  0.0000    1.3848   
    16. B(H  15,C   0)                1.0968 -0.000502  0.0001    1.0968   
    17. B(H  16,C   0)                1.0905 -0.000391 -0.0000    1.0905   
    18. B(H  17,C   0)                1.0981 -0.000248 -0.0001    1.0981   
    19. B(H  18,C   3)                1.0958 -0.000472  0.0000    1.0958   
    20. B(H  19,C   3)                1.0909 -0.000400 -0.0000    1.0909   
    21. B(H  20,C   3)                1.0988 -0.000248 -0.0000    1.0988   
    22. B(H  21,C   6)                1.0949 -0.000519 -0.0000    1.0949   
    23. B(H  22,C   6)                1.0970 -0.000300  0.0000    1.0970   
    24. B(H  23,C   7)                1.0905 -0.000236 -0.0000    1.0905   
    25. B(H  24,C   9)                1.0948 -0.000309 -0.0000    1.0948   
    26. B(H  25,C   9)                1.0985 -0.000486 -0.0000    1.0985   
    27. B(H  26,C   9)                1.0970 -0.000430 -0.0000    1.0970   
    28. B(H  27,C  10)                1.0963 -0.000084  0.0000    1.0964   
    29. B(C  28,C  11)                1.5159 -0.000470 -0.0001    1.5159   
    30. B(H  29,C  28)                1.0903 -0.000256 -0.0000    1.0903   
    31. B(H  30,C  28)                1.0990 -0.000406 -0.0000    1.0989   
    32. B(H  31,C  28)                1.0981 -0.000418  0.0001    1.0981   
    33. B(H  32,C  10)                1.0972 -0.000541 -0.0000    1.0972   
    34. B(C  33,C  10)                1.5586  0.000274 -0.0000    1.5585   
    35. B(H  34,C  33)                1.0946 -0.000344  0.0000    1.0947   
    36. B(H  35,C  33)                1.0997 -0.000284  0.0000    1.0997   
    37. B(C  36,C  33)                1.5066 -0.000415 -0.0000    1.5066   
    38. B(H  37,C  36)                1.0906 -0.000463  0.0000    1.0906   
    39. B(C  38,C  36)                1.3454  0.000306 -0.0000    1.3453   
    40. B(C  39,C  38)                1.5100 -0.000561 -0.0000    1.5100   
    41. B(H  40,C  39)                1.0987 -0.000403  0.0000    1.0987   
    42. B(H  41,C  39)                1.0924 -0.000307 -0.0000    1.0924   
    43. B(H  42,C  39)                1.0989 -0.000391 -0.0000    1.0988   
    44. B(C  43,C  38)                1.5115 -0.000557  0.0000    1.5115   
    45. B(H  44,C  43)                1.0948 -0.000321 -0.0000    1.0948   
    46. B(H  45,C  43)                1.0990 -0.000427 -0.0000    1.0990   
    47. B(H  46,C  43)                1.0990 -0.000451 -0.0000    1.0990   
    48. B(H  47,O  13)                0.9693 -0.000493 -0.0000    0.9693   
    49. B(H  48,O  14)                0.9717 -0.000639  0.0000    0.9717   
    50. A(H  15,C   0,H  17)          106.69  0.000181    0.00    106.69   
    51. A(C   1,C   0,H  16)          111.33  0.000032   -0.00    111.33   
    52. A(C   1,C   0,H  15)          111.14 -0.000226   -0.01    111.13   
    53. A(C   1,C   0,H  17)          111.42 -0.000066   -0.00    111.42   
    54. A(H  15,C   0,H  16)          108.14  0.000036   -0.01    108.13   
    55. A(H  16,C   0,H  17)          107.92  0.000058    0.02    107.94   
    56. A(C   0,C   1,C  12)          120.63  0.000280    0.00    120.64   
    57. A(C   0,C   1,C   2)          120.37 -0.000180    0.00    120.37   
    58. A(C   2,C   1,C  12)          119.00 -0.000100   -0.01    118.99   
    59. A(C   1,C   2,C   3)          120.56  0.000005   -0.00    120.56   
    60. A(C   1,C   2,C   4)          118.86 -0.000169   -0.00    118.86   
    61. A(C   3,C   2,C   4)          120.57  0.000162    0.01    120.58   
    62. A(H  18,C   3,H  19)          108.30  0.000003    0.00    108.31   
    63. A(C   2,C   3,H  18)          111.19 -0.000251    0.00    111.19   
    64. A(C   2,C   3,H  19)          111.08  0.000082   -0.01    111.07   
    65. A(H  19,C   3,H  20)          107.79  0.000054    0.00    107.80   
    66. A(H  18,C   3,H  20)          106.74  0.000171   -0.01    106.74   
    67. A(C   2,C   3,H  20)          111.54 -0.000046    0.00    111.54   
    68. A(C   2,C   4,C   5)          122.27  0.000174    0.01    122.28   
    69. A(C   5,C   4,O  14)          120.44 -0.000733   -0.01    120.43   
    70. A(C   2,C   4,O  14)          117.28  0.000545   -0.00    117.27   
    71. A(C   6,C   5,C  11)          123.19 -0.000230    0.02    123.20   
    72. A(C   4,C   5,C   6)          117.88  0.000206   -0.01    117.87   
    73. A(C   4,C   5,C  11)          118.93  0.000024   -0.01    118.93   
    74. A(C   5,C   6,C   7)          113.07  0.000092   -0.00    113.06   
    75. A(C   7,C   6,H  22)          110.59  0.000841   -0.02    110.56   
    76. A(H  21,C   6,H  22)          105.32  0.000470   -0.00    105.32   
    77. A(C   5,C   6,H  22)          108.65 -0.000185    0.01    108.66   
    78. A(C   5,C   6,H  21)          109.61 -0.000551    0.03    109.64   
    79. A(C   7,C   6,H  21)          109.31 -0.000646   -0.01    109.30   
    80. A(C   8,C   7,H  23)          118.07 -0.000433   -0.01    118.06   
    81. A(C   6,C   7,C   8)          126.94  0.001068   -0.01    126.93   
    82. A(C   6,C   7,H  23)          114.82 -0.000710    0.02    114.84   
    83. A(C   9,C   8,C  10)          116.21 -0.000540   -0.01    116.20   
    84. A(C   7,C   8,C  10)          123.23  0.000572    0.01    123.24   
    85. A(C   7,C   8,C   9)          120.48 -0.000050    0.00    120.49   
    86. A(H  25,C   9,H  26)          106.30  0.000058    0.01    106.31   
    87. A(H  24,C   9,H  26)          108.39  0.000055    0.01    108.40   
    88. A(C   8,C   9,H  26)          111.37 -0.000324   -0.01    111.36   
    89. A(C   8,C   9,H  25)          110.37  0.000048    0.00    110.38   
    90. A(C   8,C   9,H  24)          111.85  0.000024   -0.01    111.84   
    91. A(H  24,C   9,H  25)          108.35  0.000153    0.00    108.35   
    92. A(H  32,C  10,C  33)          107.68 -0.000616    0.04    107.72   
    93. A(C   8,C  10,C  33)          115.67 -0.000040   -0.02    115.65   
    94. A(H  27,C  10,H  32)          106.77  0.000168   -0.01    106.76   
    95. A(C   8,C  10,H  32)          108.45 -0.000057    0.01    108.45   
    96. A(H  27,C  10,C  33)          107.87  0.000737    0.00    107.87   
    97. A(C   8,C  10,H  27)          110.03 -0.000185   -0.03    110.01   
    98. A(C  12,C  11,C  28)          118.33  0.000123   -0.03    118.30   
    99. A(C   5,C  11,C  28)          123.05 -0.000172    0.03    123.08   
   100. A(C   5,C  11,C  12)          118.62  0.000049    0.00    118.62   
   101. A(C  11,C  12,O  13)          120.97 -0.000626   -0.01    120.96   
   102. A(C   1,C  12,O  13)          116.76  0.000589   -0.00    116.76   
   103. A(C   1,C  12,C  11)          122.27  0.000036    0.01    122.27   
   104. A(C  12,O  13,H  47)          109.77  0.000239    0.00    109.77   
   105. A(C   4,O  14,H  48)          108.94 -0.000056    0.01    108.95   
   106. A(H  30,C  28,H  31)          107.29  0.000159   -0.00    107.29   
   107. A(H  29,C  28,H  31)          105.99 -0.000113   -0.01    105.98   
   108. A(C  11,C  28,H  31)          111.12 -0.000095    0.01    111.13   
   109. A(H  29,C  28,H  30)          107.57  0.000445   -0.00    107.57   
   110. A(C  11,C  28,H  30)          112.07 -0.000191   -0.02    112.05   
   111. A(C  11,C  28,H  29)          112.46 -0.000171    0.02    112.48   
   112. A(H  34,C  33,H  35)          106.54  0.000197   -0.01    106.52   
   113. A(C  10,C  33,H  35)          108.00 -0.000031    0.00    108.00   
   114. A(C  10,C  33,H  34)          107.61  0.000364    0.02    107.63   
   115. A(H  35,C  33,C  36)          108.34 -0.000273   -0.01    108.33   
   116. A(H  34,C  33,C  36)          111.02 -0.000113    0.00    111.02   
   117. A(C  10,C  33,C  36)          114.97 -0.000117    0.01    114.98   
   118. A(H  37,C  36,C  38)          117.03  0.000297    0.01    117.04   
   119. A(C  33,C  36,C  38)          128.16 -0.000585    0.01    128.17   
   120. A(C  33,C  36,H  37)          114.81  0.000287   -0.02    114.79   
   121. A(C  39,C  38,C  43)          114.36  0.000212    0.01    114.37   
   122. A(C  36,C  38,C  43)          120.72  0.000254    0.00    120.73   
   123. A(C  36,C  38,C  39)          124.91 -0.000466   -0.01    124.91   
   124. A(H  41,C  39,H  42)          107.88  0.000120    0.01    107.89   
   125. A(H  40,C  39,H  42)          106.30  0.000068   -0.00    106.30   
   126. A(C  38,C  39,H  42)          110.45  0.000042    0.01    110.46   
   127. A(H  40,C  39,H  41)          108.12  0.000205    0.00    108.12   
   128. A(C  38,C  39,H  41)          113.33 -0.000348   -0.01    113.32   
   129. A(C  38,C  39,H  40)          110.48 -0.000056   -0.01    110.47   
   130. A(H  45,C  43,H  46)          106.35  0.000111    0.00    106.35   
   131. A(H  44,C  43,H  46)          108.21  0.000093    0.00    108.21   
   132. A(C  38,C  43,H  46)          110.95 -0.000044   -0.01    110.95   
   133. A(H  44,C  43,H  45)          108.29  0.000167    0.00    108.29   
   134. A(C  38,C  43,H  45)          110.99 -0.000088    0.00    110.99   
   135. A(C  38,C  43,H  44)          111.85 -0.000214   -0.00    111.84   
   136. D(C  12,C   1,C   0,H  15)    125.27 -0.000199   -0.51    124.77   
   137. D(C   2,C   1,C   0,H  17)     63.99  0.000057   -0.47     63.52   
   138. D(C   2,C   1,C   0,H  16)   -175.47  0.000108   -0.45   -175.92   
   139. D(C   2,C   1,C   0,H  15)    -54.86  0.000022   -0.47    -55.32   
   140. D(C  12,C   1,C   0,H  17)   -115.88 -0.000164   -0.51   -116.39   
   141. D(C  12,C   1,C   0,H  16)      4.66 -0.000113   -0.49      4.17   
   142. D(C   3,C   2,C   1,C  12)    179.10  0.000311    0.03    179.13   
   143. D(C   4,C   2,C   1,C  12)     -1.44  0.000138    0.03     -1.42   
   144. D(C   4,C   2,C   1,C   0)    178.68 -0.000080   -0.01    178.67   
   145. D(C   3,C   2,C   1,C   0)     -0.78  0.000093   -0.01     -0.79   
   146. D(H  19,C   3,C   2,C   4)     12.28  0.000193   -0.08     12.20   
   147. D(H  20,C   3,C   2,C   1)     71.44 -0.000078   -0.08     71.36   
   148. D(H  19,C   3,C   2,C   1)   -168.27  0.000015   -0.08   -168.35   
   149. D(H  20,C   3,C   2,C   4)   -108.01  0.000100   -0.08   -108.09   
   150. D(H  18,C   3,C   2,C   4)    132.97  0.000082   -0.08    132.89   
   151. D(H  18,C   3,C   2,C   1)    -47.58 -0.000096   -0.08    -47.66   
   152. D(O  14,C   4,C   2,C   1)   -177.50  0.001137   -0.02   -177.51   
   153. D(C   5,C   4,C   2,C   3)   -179.49  0.000309   -0.03   -179.52   
   154. D(C   5,C   4,C   2,C   1)      1.05  0.000483   -0.03      1.03   
   155. D(O  14,C   4,C   2,C   3)      1.96  0.000963   -0.02      1.95   
   156. D(C  11,C   5,C   4,O  14)    179.34 -0.001565   -0.02    179.33   
   157. D(C  11,C   5,C   4,C   2)      0.84 -0.000910   -0.01      0.83   
   158. D(C   6,C   5,C   4,C   2)   -179.09 -0.000987    0.01   -179.08   
   159. D(C   6,C   5,C   4,O  14)     -0.58 -0.001642   -0.00     -0.59   
   160. D(H  22,C   6,C   5,C  11)   -132.07 -0.000635   -0.01   -132.09   
   161. D(H  22,C   6,C   5,C   4)     47.85 -0.000554   -0.03     47.82   
   162. D(H  21,C   6,C   5,C  11)    -17.47 -0.000472    0.01    -17.46   
   163. D(H  21,C   6,C   5,C   4)    162.46 -0.000391   -0.01    162.45   
   164. D(C   7,C   6,C   5,C   4)    -75.32 -0.001562   -0.01    -75.32   
   165. D(C   7,C   6,C   5,C  11)    104.76 -0.001642    0.01    104.77   
   166. D(C   8,C   7,C   6,C   5)    155.02  0.001218    0.00    155.02   
   167. D(H  23,C   7,C   6,H  22)   -151.93 -0.000334    0.05   -151.88   
   168. D(H  23,C   7,C   6,H  21)     92.55 -0.001004    0.07     92.62   
   169. D(H  23,C   7,C   6,C   5)    -29.84  0.000112    0.04    -29.80   
   170. D(C   8,C   7,C   6,H  22)     32.93  0.000772    0.01     32.93   
   171. D(C   8,C   7,C   6,H  21)    -82.59  0.000103    0.03    -82.56   
   172. D(C  10,C   8,C   7,H  23)   -177.21  0.000081   -0.01   -177.22   
   173. D(C  10,C   8,C   7,C   6)     -2.21 -0.001066    0.03     -2.17   
   174. D(C   9,C   8,C   7,H  23)     -0.56 -0.000311   -0.03     -0.60   
   175. D(C   9,C   8,C   7,C   6)    174.44 -0.001458    0.02    174.45   
   176. D(H  26,C   9,C   8,C  10)    -58.27 -0.000299    0.02    -58.24   
   177. D(H  26,C   9,C   8,C   7)    124.86  0.000031    0.04    124.91   
   178. D(H  25,C   9,C   8,C  10)     59.57 -0.000399    0.02     59.59   
   179. D(H  25,C   9,C   8,C   7)   -117.30 -0.000069    0.04   -117.26   
   180. D(H  24,C   9,C   8,C  10)   -179.72 -0.000156    0.02   -179.70   
   181. D(H  24,C   9,C   8,C   7)      3.41  0.000174    0.04      3.45   
   182. D(C  33,C  10,C   8,C   9)     93.27 -0.000560   -0.04     93.23   
   183. D(C  33,C  10,C   8,C   7)    -89.96 -0.000923   -0.05    -90.01   
   184. D(H  32,C  10,C   8,C   9)    -27.77  0.000311   -0.08    -27.85   
   185. D(H  32,C  10,C   8,C   7)    149.01 -0.000051   -0.10    148.91   
   186. D(H  27,C  10,C   8,C   9)   -144.22  0.000244   -0.06   -144.28   
   187. D(H  27,C  10,C   8,C   7)     32.56 -0.000118   -0.08     32.48   
   188. D(C  28,C  11,C   5,C   6)     -2.30  0.000523    0.03     -2.27   
   189. D(C  28,C  11,C   5,C   4)    177.78  0.000442    0.04    177.82   
   190. D(C  12,C  11,C   5,C   6)    177.65  0.000779    0.03    177.67   
   191. D(C  12,C  11,C   5,C   4)     -2.27  0.000698    0.04     -2.23   
   192. D(C   1,C  12,C  11,C  28)   -178.14  0.000142   -0.04   -178.18   
   193. D(C   1,C  12,C  11,C   5)      1.91 -0.000101   -0.04      1.87   
   194. D(O  13,C  12,C   1,C   2)   -179.86 -0.000291   -0.05   -179.91   
   195. D(O  13,C  12,C   1,C   0)      0.01 -0.000073   -0.01      0.00   
   196. D(C  11,C  12,C   1,C   2)     -0.03 -0.000323    0.01     -0.02   
   197. D(O  13,C  12,C  11,C   5)   -178.26 -0.000133    0.01   -178.24   
   198. D(C  11,C  12,C   1,C   0)    179.85 -0.000105    0.05    179.89   
   199. D(O  13,C  12,C  11,C  28)      1.69  0.000111    0.01      1.70   
   200. D(H  47,O  13,C  12,C  11)      4.71 -0.000227   -0.63      4.08   
   201. D(H  47,O  13,C  12,C   1)   -175.45 -0.000258   -0.58   -176.03   
   202. D(H  48,O  14,C   4,C   5)     24.11 -0.000883    0.03     24.13   
   203. D(H  48,O  14,C   4,C   2)   -157.32 -0.001511    0.02   -157.30   
   204. D(H  31,C  28,C  11,C  12)     46.24 -0.000147    0.44     46.68   
   205. D(H  31,C  28,C  11,C   5)   -133.81  0.000108    0.43   -133.38   
   206. D(H  30,C  28,C  11,C  12)    -73.78 -0.000154    0.44    -73.34   
   207. D(H  30,C  28,C  11,C   5)    106.16  0.000101    0.44    106.60   
   208. D(H  29,C  28,C  11,C  12)    164.88 -0.000470    0.44    165.32   
   209. D(H  29,C  28,C  11,C   5)    -15.17 -0.000214    0.44    -14.73   
   210. D(C  36,C  33,C  10,H  32)     62.64 -0.000147    0.11     62.75   
   211. D(C  36,C  33,C  10,H  27)    177.54  0.000108    0.12    177.67   
   212. D(C  36,C  33,C  10,C   8)    -58.80  0.000421    0.08    -58.72   
   213. D(H  35,C  33,C  10,H  32)   -176.27 -0.000598    0.10   -176.18   
   214. D(H  35,C  33,C  10,H  27)    -61.37 -0.000343    0.11    -61.26   
   215. D(H  35,C  33,C  10,C   8)     62.28 -0.000031    0.06     62.35   
   216. D(H  34,C  33,C  10,H  32)    -61.62 -0.000201    0.09    -61.53   
   217. D(H  34,C  33,C  10,H  27)     53.28  0.000054    0.10     53.38   
   218. D(H  34,C  33,C  10,C   8)    176.94  0.000366    0.06    177.00   
   219. D(C  38,C  36,C  33,H  35)    129.51 -0.000027   -0.01    129.50   
   220. D(C  38,C  36,C  33,H  34)     12.85 -0.000039    0.01     12.86   
   221. D(C  38,C  36,C  33,C  10)   -109.59 -0.000347   -0.02   -109.61   
   222. D(H  37,C  36,C  33,H  35)    -49.77  0.000069   -0.01    -49.77   
   223. D(H  37,C  36,C  33,H  34)   -166.43  0.000057    0.02   -166.41   
   224. D(H  37,C  36,C  33,C  10)     71.13 -0.000252   -0.01     71.12   
   225. D(C  43,C  38,C  36,H  37)     -0.59 -0.000269    0.01     -0.58   
   226. D(C  43,C  38,C  36,C  33)   -179.85 -0.000172    0.01   -179.84   
   227. D(C  39,C  38,C  36,H  37)    179.60 -0.000242   -0.04    179.56   
   228. D(C  39,C  38,C  36,C  33)      0.34 -0.000144   -0.03      0.31   
   229. D(H  42,C  39,C  38,C  43)    -60.58 -0.000074    0.34    -60.24   
   230. D(H  42,C  39,C  38,C  36)    119.24 -0.000099    0.38    119.62   
   231. D(H  41,C  39,C  38,C  43)    178.25 -0.000018    0.33    178.58   
   232. D(H  41,C  39,C  38,C  36)     -1.93 -0.000043    0.37     -1.56   
   233. D(H  40,C  39,C  38,C  43)     56.75  0.000002    0.34     57.08   
   234. D(H  40,C  39,C  38,C  36)   -123.43 -0.000024    0.38   -123.05   
   235. D(H  46,C  43,C  38,C  39)     59.19  0.000043    0.07     59.27   
   236. D(H  46,C  43,C  38,C  36)   -120.64  0.000069    0.03   -120.60   
   237. D(H  45,C  43,C  38,C  39)    -58.82 -0.000011    0.07    -58.75   
   238. D(H  45,C  43,C  38,C  36)    121.35  0.000015    0.04    121.38   
   239. D(H  44,C  43,C  38,C  39)   -179.88 -0.000016    0.07   -179.80   
   240. D(H  44,C  43,C  38,C  36)      0.29  0.000010    0.03      0.33   
    ----------------------------------------------------------------------------

         *************************************************************
         *                GEOMETRY OPTIMIZATION CYCLE  44            *
         *************************************************************
---------------------------------
CARTESIAN COORDINATES (ANGSTROEM)
---------------------------------
  C     -5.277307    1.515313   -1.088215
  C     -4.017233    0.871351   -0.555900
  C     -2.768922    1.498808   -0.729941
  C     -2.666395    2.814770   -1.465679
  C     -1.624714    0.887625   -0.199097
  C     -1.677622   -0.342330    0.483702
  C     -0.376775   -0.904859    1.037863
  C      0.521067   -1.500165   -0.036963
  C      1.858605   -1.641691    0.013657
  C      2.594994   -2.368356   -1.088157
  C      2.703334   -1.164269    1.183942
  C     -2.919749   -0.990572    0.624099
  C     -4.072109   -0.358720    0.116112
  O     -5.319673   -0.934169    0.259264
  O     -0.422049    1.558760   -0.343183
  H     -5.394660    2.534620   -0.700505
  H     -6.162948    0.942728   -0.810848
  H     -5.255243    1.594976   -2.183155
  H     -3.224601    2.786148   -2.408214
  H     -1.627079    3.058695   -1.690249
  H     -3.085207    3.641131   -0.874797
  H     -0.597357   -1.669722    1.789569
  H      0.147399   -0.108230    1.580014
  H     -0.006447   -1.914903   -0.896523
  H      1.921376   -2.674874   -1.894953
  H      3.089357   -3.265282   -0.690871
  H      3.388218   -1.744116   -1.517706
  H      2.134287   -1.250487    2.117102
  C     -3.077702   -2.338919    1.298510
  H     -2.126117   -2.855773    1.425173
  H     -3.542594   -2.252142    2.290492
  H     -3.708659   -3.009419    0.699975
  H      3.571051   -1.828808    1.279863
  C      3.234222    0.297421    1.080791
  H      3.773885    0.520284    2.006750
  H      2.366834    0.972876    1.054002
  C      4.091572    0.579205   -0.125656
  H      3.553009    0.604080   -1.073699
  C      5.415799    0.812715   -0.168316
  C      6.329254    0.830537    1.033962
  H      6.852734    1.793928    1.104466
  H      5.805955    0.658433    1.977242
  H      7.108780    0.062388    0.935416
  C      6.110482    1.082199   -1.483386
  H      5.410731    1.062987   -2.325111
  H      6.609122    2.061472   -1.471718
  H      6.895958    0.337282   -1.672656
  H     -5.248882   -1.742918    0.788821
  H      0.306220    0.918780   -0.278256

----------------------------
CARTESIAN COORDINATES (A.U.)
----------------------------
  NO LB      ZA    FRAG     MASS         X           Y           Z
   0 C     6.0000    0    12.011   -9.972665    2.863528   -2.056429
   1 C     6.0000    0    12.011   -7.591470    1.646616   -1.050500
   2 C     6.0000    0    12.011   -5.232504    2.832337   -1.379389
   3 C     6.0000    0    12.011   -5.038756    5.319145   -2.769732
   4 C     6.0000    0    12.011   -3.070264    1.677368   -0.376238
   5 C     6.0000    0    12.011   -3.170247   -0.646910    0.914063
   6 C     6.0000    0    12.011   -0.712002   -1.709936    1.961276
   7 C     6.0000    0    12.011    0.984673   -2.834900   -0.069850
   8 C     6.0000    0    12.011    3.512254   -3.102347    0.025808
   9 C     6.0000    0    12.011    4.903828   -4.475543   -2.056319
  10 C     6.0000    0    12.011    5.108561   -2.200150    2.237327
  11 C     6.0000    0    12.011   -5.517527   -1.871911    1.179377
  12 C     6.0000    0    12.011   -7.695171   -0.677882    0.219419
  13 O     8.0000    0    15.999  -10.052725   -1.765324    0.489937
  14 O     8.0000    0    15.999   -0.797557    2.945629   -0.648523
  15 H     1.0000    0     1.008  -10.194429    4.789737   -1.323763
  16 H     1.0000    0     1.008  -11.646284    1.781498   -1.532281
  17 H     1.0000    0     1.008   -9.930969    3.014067   -4.125565
  18 H     1.0000    0     1.008   -6.093612    5.265057   -4.550865
  19 H     1.0000    0     1.008   -3.074733    5.780097   -3.194108
  20 H     1.0000    0     1.008   -5.830196    6.880741   -1.653127
  21 H     1.0000    0     1.008   -1.128841   -3.155317    3.381796
  22 H     1.0000    0     1.008    0.278543   -0.204526    2.985794
  23 H     1.0000    0     1.008   -0.012183   -3.618641   -1.694182
  24 H     1.0000    0     1.008    3.630875   -5.054780   -3.580942
  25 H     1.0000    0     1.008    5.838040   -6.170488   -1.305557
  26 H     1.0000    0     1.008    6.402804   -3.295901   -2.868049
  27 H     1.0000    0     1.008    4.033219   -2.363078    4.000743
  28 C     6.0000    0    12.011   -5.816014   -4.419916    2.453828
  29 H     1.0000    0     1.008   -4.017778   -5.396630    2.693187
  30 H     1.0000    0     1.008   -6.694533   -4.255932    4.328402
  31 H     1.0000    0     1.008   -7.008350   -5.686977    1.322761
  32 H     1.0000    0     1.008    6.748308   -3.455947    2.418590
  33 C     6.0000    0    12.011    6.111794    0.562044    2.042400
  34 H     1.0000    0     1.008    7.131608    0.983195    3.792208
  35 H     1.0000    0     1.008    4.472668    1.838469    1.991775
  36 C     6.0000    0    12.011    7.731951    1.094540   -0.237456
  37 H     1.0000    0     1.008    6.714214    1.141547   -2.028997
  38 C     6.0000    0    12.011   10.234378    1.535809   -0.318071
  39 C     6.0000    0    12.011   11.960556    1.569487    1.953904
  40 H     1.0000    0     1.008   12.949791    3.390032    2.087138
  41 H     1.0000    0     1.008   10.971665    1.244258    3.736446
  42 H     1.0000    0     1.008   13.433647    0.117896    1.767681
  43 C     6.0000    0    12.011   11.547138    2.045059   -2.803194
  44 H     1.0000    0     1.008   10.224800    2.008755   -4.393823
  45 H     1.0000    0     1.008   12.489431    3.895618   -2.781144
  46 H     1.0000    0     1.008   13.031472    0.637371   -3.160863
  47 H     1.0000    0     1.008   -9.918949   -3.293637    1.490656
  48 H     1.0000    0     1.008    0.578673    1.736242   -0.525828

--------------------------------
INTERNAL COORDINATES (ANGSTROEM)
--------------------------------
 C      0   0   0     0.000000000000     0.00000000     0.00000000
 C      1   0   0     1.511897372523     0.00000000     0.00000000
 C      2   1   0     1.407931697237   120.37171739     0.00000000
 C      3   2   1     1.511151079892   120.55959269   359.21246839
 C      3   2   1     1.401625380345   118.85827834   178.66969764
 C      5   3   2     1.407765001196   122.27550904     1.02584757
 C      6   5   3     1.521754420156   117.86992834   180.92019951
 C      7   6   5     1.521761690166   113.06372609   284.67820413
 C      8   7   6     1.345957332739   126.93308659   155.02075189
 C      9   8   7     1.511391369763   120.48523069   174.45150864
 C      9   8   7     1.520219558338   123.23791245   357.82859873
 C      6   5   3     1.408122457289   118.92899377     0.83282770
 C      2   1   3     1.402742648955   120.63503477   180.08862455
 O     13   2   1     1.381321567788   116.76250898     0.00000000
 O      5   3   2     1.384769207381   117.27407663   182.48812140
 H      1   2   3     1.096848158316   111.13307948   304.67965483
 H      1   2   3     1.090479713914   111.32662068   184.08093427
 H      1   2   3     1.098055586518   111.42223919    63.52300403
 H      4   3   2     1.095803770572   111.19030664   312.33877191
 H      4   3   2     1.090921530653   111.07420838   191.64827419
 H      4   3   2     1.098825386115   111.54503432    71.36217224
 H      7   6   5     1.094867076764   109.63573450   162.44821338
 H      7   6   5     1.096952133822   108.66326555    47.82344907
 H      8   7   6     1.090468348101   114.84170552   330.20450196
 H     10   9   8     1.094821697888   111.84203009     3.44683407
 H     10   9   8     1.098502546032   110.37607055   242.73806259
 H     10   9   8     1.096992088712   111.35664547   124.90522200
 H     11   9   8     1.096373734184   110.00569489    32.47681811
 C     12   6   5     1.515855156318   123.07687652   177.82326744
 H     29  12   6     1.090273973561   112.48335964   345.26750745
 H     29  12   6     1.098945929311   112.05170283   106.60265641
 H     29  12   6     1.098144472360   111.12982743   226.61939936
 H     11   9   8     1.097153220223   108.45426822   148.90693795
 C     11   9   8     1.558531252231   115.64930650   269.98942939
 H     34  11   9     1.094670481014   107.63090936   176.99572490
 H     34  11   9     1.099690504525   107.99854213    62.34824546
 C     34  11   9     1.506641079204   114.97616569   301.27856210
 H     37  34  11     1.090620971001   114.79244102    71.11601334
 C     37  34  11     1.345334448604   128.16829445   250.38545264
 C     39  37  34     1.510029106039   124.90627319     0.30786623
 H     40  39  37     1.098692413342   110.46668607   236.94702287
 H     40  39  37     1.092354632778   113.32122539   358.43850059
 H     40  39  37     1.098828994661   110.45600197   119.62324290
 C     39  37  34     1.511494157472   120.72537420   180.16278234
 H     44  39  37     1.094769612657   111.84210236     0.32623632
 H     44  39  37     1.098979134537   110.98762066   121.38181960
 H     44  39  37     1.098951941180   110.94631398   239.39793690
 H     14  13   2     0.969286566874   109.77043437   183.97291025
 H     15   5   3     0.971681981876   108.95163850   202.70032584

---------------------------
INTERNAL COORDINATES (A.U.)
---------------------------
 C      0   0   0     0.000000000000     0.00000000     0.00000000
 C      1   0   0     2.857071976664     0.00000000     0.00000000
 C      2   1   0     2.660605323046   120.37171739     0.00000000
 C      3   2   1     2.855661687975   120.55959269   359.21246839
 C      3   2   1     2.648688111204   118.85827834   178.66969764
 C      5   3   2     2.660290313179   122.27550904     1.02584757
 C      6   5   3     2.875699097179   117.86992834   180.92019951
 C      7   6   5     2.875712835507   113.06372609   284.67820413
 C      8   7   6     2.543490746820   126.93308659   155.02075189
 C      9   8   7     2.856115770025   120.48523069   174.45150864
 C      9   8   7     2.872798628689   123.23791245   357.82859873
 C      6   5   3     2.660965807301   118.92899377     0.83282770
 C      2   1   3     2.650799442895   120.63503477   180.08862455
 O     13   2   1     2.610319465997   116.76250898     0.00000000
 O      5   3   2     2.616834560637   117.27407663   182.48812140
 H      1   2   3     2.072742629713   111.13307948   304.67965483
 H      1   2   3     2.060708013894   111.32662068   184.08093427
 H      1   2   3     2.075024338342   111.42223919    63.52300403
 H      4   3   2     2.070769022899   111.19030664   312.33877191
 H      4   3   2     2.061542926532   111.07420838   191.64827419
 H      4   3   2     2.076479048758   111.54503432    71.36217224
 H      7   6   5     2.068998928131   109.63573450   162.44821338
 H      7   6   5     2.072939114944   108.66326555    47.82344907
 H      8   7   6     2.060686535620   114.84170552   330.20450196
 H     10   9   8     2.068913174483   111.84203009     3.44683407
 H     10   9   8     2.075868969416   110.37607055   242.73806259
 H     10   9   8     2.073014618744   111.35664547   124.90522200
 H     11   9   8     2.071846098032   110.00569489    32.47681811
 C     12   6   5     2.864551104134   123.07687652   177.82326744
 H     29  12   6     2.060319220972   112.48335964   345.26750745
 H     29  12   6     2.076706842385   112.05170283   106.60265641
 H     29  12   6     2.075192308239   111.12982743   226.61939936
 H     11   9   8     2.073319113170   108.45426822   148.90693795
 C     11   9   8     2.945197237873   115.64930650   269.98942939
 H     34  11   9     2.068627416005   107.63090936   176.99572490
 H     34  11   9     2.078113885625   107.99854213    62.34824546
 C     34  11   9     2.847139021812   114.97616569   301.27856210
 H     37  34  11     2.060974951103   114.79244102    71.11601334
 C     37  34  11     2.542313666392   128.16829445   250.38545264
 C     39  37  34     2.853541464664   124.90627319     0.30786623
 H     40  39  37     2.076227766633   110.46668607   236.94702287
 H     40  39  37     2.064251097070   113.32122539   358.43850059
 H     40  39  37     2.076485867921   110.45600197   119.62324290
 C     39  37  34     2.856310010644   120.72537420   180.16278234
 H     44  39  37     2.068814747662   111.84210236     0.32623632
 H     44  39  37     2.076769591168   110.98762066   121.38181960
 H     44  39  37     2.076718203171   110.94631398   239.39793690
 H     14  13   2     1.831686156681   109.77043437   183.97291025
 H     15   5   3     1.836212835012   108.95163850   202.70032584


           ************************************************************
           *        Program running with 4 parallel MPI-processes     *
           *              working on a common directory               *
           ************************************************************
------------------------------------------------------------------------------
                   ___                                                        
                  /   \      - P O W E R E D   B Y -                         
                 /     \                                                     
                 |  |  |   _    _      __       _____    __    __             
                 |  |  |  | |  | |    /  \     |  _  \  |  |  /  |          
                  \  \/   | |  | |   /    \    | | | |  |  | /  /          
                 / \  \   | |__| |  /  /\  \   | |_| |  |  |/  /          
                |  |  |   |  __  | /  /__\  \  |    /   |      \           
                |  |  |   | |  | | |   __   |  |    \   |  |\   \          
                \     /   | |  | | |  |  |  |  | |\  \  |  | \   \       
                 \___/    |_|  |_| |__|  |__|  |_| \__\ |__|  \__/        
                                                                              
                      - O R C A' S   B I G   F R I E N D -                    
                                      &                                       
                       - I N T E G R A L  F E E D E R -                       
                                                                              
 v1 FN, 2020, v2 2021                                                         
------------------------------------------------------------------------------


Reading SHARK input file mPQ2_2e_2H_B3LYP_631Gd_opt.SHARKINP.tmp ... ok
----------------------
SHARK INTEGRAL PACKAGE
----------------------

Number of atoms                             ...     49
Number of basis functions                   ...    350
Number of shells                            ...    182
Maximum angular momentum                    ...      2
Integral batch strategy                     ... SHARK/LIBINT Hybrid
RI-J (if used) integral strategy            ... SPLIT-RIJ (Revised 2003 algorithm where possible)
Printlevel                                  ...      1
Contraction scheme used                     ... SEGMENTED contraction
Coulomb Range Separation                    ... NOT USED
Exchange Range Separation                   ... NOT USED
Finite Nucleus Model                        ... NOT USED
Auxiliary Coulomb fitting basis             ... AVAILABLE
   # of basis functions in Aux-J            ...   1337
   # of shells in Aux-J                     ...    455
   Maximum angular momentum in Aux-J        ...      4
Auxiliary J/K fitting basis                 ... NOT available
Auxiliary Correlation fitting basis         ... NOT available
Auxiliary 'external' fitting basis          ... NOT available
Integral threshold                          ...     2.500000e-11
Primitive cut-off                           ...     2.500000e-12
Primitive pair pre-selection threshold      ...     2.500000e-12

Calculating pre-screening integrals         ... done (  0.1 sec) Dimension = 182
Organizing shell pair data                  ... done (  0.1 sec)
Shell pair information
Total number of shell pairs                 ...     16653
Shell pairs after pre-screening             ...     11024
Total number of primitive shell pairs       ...     91903
Primitive shell pairs kept                  ...     33929
          la=0 lb=0:   4496 shell pairs
          la=1 lb=0:   3597 shell pairs
          la=1 lb=1:    728 shell pairs
          la=2 lb=0:   1461 shell pairs
          la=2 lb=1:    617 shell pairs
          la=2 lb=2:    125 shell pairs

Calculating one electron integrals          ... done (  0.1 sec)
Calculating RI/J V-Matrix + Cholesky decomp.... done (  0.1 sec)
Calculating Nuclear repulsion               ... done (  0.0 sec) ENN=   1650.685471201888 Eh

SHARK setup successfully completed in   0.6 seconds

Maximum memory used throughout the entire GTOINT-calculation: 26.9 MB
[1717815853.138313] [eu-a2p-061:94144:0]          mpool.c:38   UCX  WARN  object 0x3cb6880 was not returned to mpool ucp_requests
[1717815853.138341] [eu-a2p-061:94144:0]          mpool.c:38   UCX  WARN  object 0x3cb6a40 was not returned to mpool ucp_requests
[1717815853.138347] [eu-a2p-061:94144:0]          mpool.c:38   UCX  WARN  object 0x3cb6c00 was not returned to mpool ucp_requests
[1717815853.138352] [eu-a2p-061:94144:0]          mpool.c:38   UCX  WARN  object 0x3cb6dc0 was not returned to mpool ucp_requests
[1717815853.138357] [eu-a2p-061:94144:0]          mpool.c:38   UCX  WARN  object 0x3cb6f80 was not returned to mpool ucp_requests
[1717815853.138362] [eu-a2p-061:94144:0]          mpool.c:38   UCX  WARN  object 0x3cb7140 was not returned to mpool ucp_requests
[1717815853.138366] [eu-a2p-061:94144:0]          mpool.c:38   UCX  WARN  object 0x3cb7300 was not returned to mpool ucp_requests
[1717815853.138371] [eu-a2p-061:94144:0]          mpool.c:38   UCX  WARN  object 0x3cb74c0 was not returned to mpool ucp_requests
[1717815853.138376] [eu-a2p-061:94144:0]          mpool.c:38   UCX  WARN  object 0x3cb7680 was not returned to mpool ucp_requests
[1717815853.138380] [eu-a2p-061:94144:0]          mpool.c:38   UCX  WARN  object 0x3cb7840 was not returned to mpool ucp_requests
[1717815853.138385] [eu-a2p-061:94144:0]          mpool.c:38   UCX  WARN  object 0x3cb7a00 was not returned to mpool ucp_requests
[1717815853.138389] [eu-a2p-061:94144:0]          mpool.c:38   UCX  WARN  object 0x3cb7bc0 was not returned to mpool ucp_requests
[1717815853.138394] [eu-a2p-061:94144:0]          mpool.c:38   UCX  WARN  object 0x3cb7d80 was not returned to mpool ucp_requests
[1717815853.138399] [eu-a2p-061:94144:0]          mpool.c:38   UCX  WARN  object 0x3cb7f40 was not returned to mpool ucp_requests
[1717815853.138403] [eu-a2p-061:94144:0]          mpool.c:38   UCX  WARN  object 0x3cb8100 was not returned to mpool ucp_requests
[1717815853.138408] [eu-a2p-061:94144:0]          mpool.c:38   UCX  WARN  object 0x3cb82c0 was not returned to mpool ucp_requests
[1717815853.138412] [eu-a2p-061:94144:0]          mpool.c:38   UCX  WARN  object 0x3cb8480 was not returned to mpool ucp_requests
[1717815853.138417] [eu-a2p-061:94144:0]          mpool.c:38   UCX  WARN  object 0x3cb8640 was not returned to mpool ucp_requests
[1717815853.138421] [eu-a2p-061:94144:0]          mpool.c:38   UCX  WARN  object 0x3cb8800 was not returned to mpool ucp_requests
[1717815853.138426] [eu-a2p-061:94144:0]          mpool.c:38   UCX  WARN  object 0x3cb89c0 was not returned to mpool ucp_requests
[1717815853.138430] [eu-a2p-061:94144:0]          mpool.c:38   UCX  WARN  object 0x3cb8b80 was not returned to mpool ucp_requests
[1717815853.138435] [eu-a2p-061:94144:0]          mpool.c:38   UCX  WARN  object 0x3cb8d40 was not returned to mpool ucp_requests
[1717815853.157376] [eu-a2p-061:94143:0]          mpool.c:38   UCX  WARN  object 0x3ccdd80 was not returned to mpool ucp_requests
[1717815853.157408] [eu-a2p-061:94143:0]          mpool.c:38   UCX  WARN  object 0x3ccdf40 was not returned to mpool ucp_requests
[1717815853.157415] [eu-a2p-061:94143:0]          mpool.c:38   UCX  WARN  object 0x3cce100 was not returned to mpool ucp_requests
[1717815853.157421] [eu-a2p-061:94143:0]          mpool.c:38   UCX  WARN  object 0x3cce480 was not returned to mpool ucp_requests
[1717815853.157426] [eu-a2p-061:94143:0]          mpool.c:38   UCX  WARN  object 0x3cce640 was not returned to mpool ucp_requests
[1717815853.157431] [eu-a2p-061:94143:0]          mpool.c:38   UCX  WARN  object 0x3cce800 was not returned to mpool ucp_requests
[1717815853.157436] [eu-a2p-061:94143:0]          mpool.c:38   UCX  WARN  object 0x3cce9c0 was not returned to mpool ucp_requests
[1717815853.157442] [eu-a2p-061:94143:0]          mpool.c:38   UCX  WARN  object 0x3cceb80 was not returned to mpool ucp_requests
[1717815853.157447] [eu-a2p-061:94143:0]          mpool.c:38   UCX  WARN  object 0x3cced40 was not returned to mpool ucp_requests
[1717815853.158315] [eu-a2p-061:94145:0]          mpool.c:38   UCX  WARN  object 0x2cfcf00 was not returned to mpool ucp_requests
[1717815853.158338] [eu-a2p-061:94145:0]          mpool.c:38   UCX  WARN  object 0x2cfd0c0 was not returned to mpool ucp_requests
[1717815853.158344] [eu-a2p-061:94145:0]          mpool.c:38   UCX  WARN  object 0x2cfd280 was not returned to mpool ucp_requests
[1717815853.158348] [eu-a2p-061:94145:0]          mpool.c:38   UCX  WARN  object 0x2cfd440 was not returned to mpool ucp_requests
[1717815853.158353] [eu-a2p-061:94145:0]          mpool.c:38   UCX  WARN  object 0x2cfd600 was not returned to mpool ucp_requests
[1717815853.158357] [eu-a2p-061:94145:0]          mpool.c:38   UCX  WARN  object 0x2cfd7c0 was not returned to mpool ucp_requests
[1717815853.158361] [eu-a2p-061:94145:0]          mpool.c:38   UCX  WARN  object 0x2cfd980 was not returned to mpool ucp_requests
[1717815853.158365] [eu-a2p-061:94145:0]          mpool.c:38   UCX  WARN  object 0x2cfdb40 was not returned to mpool ucp_requests
[1717815853.158369] [eu-a2p-061:94145:0]          mpool.c:38   UCX  WARN  object 0x2cfdd00 was not returned to mpool ucp_requests
[1717815853.158374] [eu-a2p-061:94145:0]          mpool.c:38   UCX  WARN  object 0x2cfdec0 was not returned to mpool ucp_requests
[1717815853.158378] [eu-a2p-061:94145:0]          mpool.c:38   UCX  WARN  object 0x2cfe080 was not returned to mpool ucp_requests
[1717815853.158382] [eu-a2p-061:94145:0]          mpool.c:38   UCX  WARN  object 0x2cfe240 was not returned to mpool ucp_requests
[1717815853.158386] [eu-a2p-061:94145:0]          mpool.c:38   UCX  WARN  object 0x2cfe400 was not returned to mpool ucp_requests
[1717815853.158391] [eu-a2p-061:94145:0]          mpool.c:38   UCX  WARN  object 0x2cfe5c0 was not returned to mpool ucp_requests
[1717815853.158395] [eu-a2p-061:94145:0]          mpool.c:38   UCX  WARN  object 0x2cfe780 was not returned to mpool ucp_requests
[1717815853.158399] [eu-a2p-061:94145:0]          mpool.c:38   UCX  WARN  object 0x2cfe940 was not returned to mpool ucp_requests
[1717815853.158403] [eu-a2p-061:94145:0]          mpool.c:38   UCX  WARN  object 0x2cfeb00 was not returned to mpool ucp_requests
[1717815853.158407] [eu-a2p-061:94145:0]          mpool.c:38   UCX  WARN  object 0x2cfecc0 was not returned to mpool ucp_requests
[1717815853.158412] [eu-a2p-061:94145:0]          mpool.c:38   UCX  WARN  object 0x2cfee80 was not returned to mpool ucp_requests
[1717815853.158416] [eu-a2p-061:94145:0]          mpool.c:38   UCX  WARN  object 0x2cff040 was not returned to mpool ucp_requests
[1717815853.158420] [eu-a2p-061:94145:0]          mpool.c:38   UCX  WARN  object 0x2cff200 was not returned to mpool ucp_requests
[1717815853.158424] [eu-a2p-061:94145:0]          mpool.c:38   UCX  WARN  object 0x2cff3c0 was not returned to mpool ucp_requests


           ************************************************************
           *        Program running with 4 parallel MPI-processes     *
           *              working on a common directory               *
           ************************************************************

Diagonalization of the overlap matrix:
Smallest eigenvalue                        ... 2.989e-04
Time for diagonalization                   ...    0.027 sec
Threshold for overlap eigenvalues          ... 1.000e-08
Number of eigenvalues below threshold      ... 0
Time for construction of square roots      ...    0.012 sec
Total time needed                          ...    0.039 sec

-------------------
DFT GRID GENERATION
-------------------

General Integration Accuracy     IntAcc      ... 4.959
Radial Grid Type                 RadialGrid  ... OptM3 with GC (2021)
Angular Grid (max. ang.)         AngularGrid ... 6 (Lebedev-590)
Angular grid pruning method      GridPruning ... 4 (adaptive)
Weight generation scheme         WeightScheme... Becke
Basis function cutoff            BFCut       ... 1.0000e-11
Integration weight cutoff        WCut        ... 1.0000e-14
Angular grids for H and He will be reduced by one unit
Partially contracted basis set               ... off
Rotationally invariant grid construction     ... off

Total number of grid points                  ...   535561
Total number of batches                      ...     8392
Average number of points per batch           ...       63
Average number of grid points per atom       ...    10930
Time for grid setup =    7.355 sec

--------------------
COSX GRID GENERATION
--------------------

GRIDX 1
-------
General Integration Accuracy     IntAcc      ... 4.020
Radial Grid Type                 RadialGrid  ... OptM3 with GC (2021)
Angular Grid (max. ang.)         AngularGrid ... 2 (Lebedev-110)
Angular grid pruning method      GridPruning ... 4 (adaptive)
Weight generation scheme         WeightScheme... Becke
Basis function cutoff            BFCut       ... 1.0000e-11
Integration weight cutoff        WCut        ... 1.0000e-14
Angular grids for H and He will be reduced by one unit
Partially contracted basis set               ... on
Rotationally invariant grid construction     ... off

Total number of grid points                  ...    57233
Total number of batches                      ...      921
Average number of points per batch           ...       62
Average number of grid points per atom       ...     1168
UseSFitting                                  ... on

GRIDX 2
-------
General Integration Accuracy     IntAcc      ... 4.338
Radial Grid Type                 RadialGrid  ... OptM3 with GC (2021)
Angular Grid (max. ang.)         AngularGrid ... 3 (Lebedev-194)
Angular grid pruning method      GridPruning ... 4 (adaptive)
Weight generation scheme         WeightScheme... Becke
Basis function cutoff            BFCut       ... 1.0000e-11
Integration weight cutoff        WCut        ... 1.0000e-14
Angular grids for H and He will be reduced by one unit
Partially contracted basis set               ... on
Rotationally invariant grid construction     ... off

Total number of grid points                  ...   124475
Total number of batches                      ...     1972
Average number of points per batch           ...       63
Average number of grid points per atom       ...     2540
UseSFitting                                  ... on

GRIDX 3
-------
General Integration Accuracy     IntAcc      ... 4.871
Radial Grid Type                 RadialGrid  ... OptM3 with GC (2021)
Angular Grid (max. ang.)         AngularGrid ... 4 (Lebedev-302)
Angular grid pruning method      GridPruning ... 4 (adaptive)
Weight generation scheme         WeightScheme... Becke
Basis function cutoff            BFCut       ... 1.0000e-11
Integration weight cutoff        WCut        ... 1.0000e-14
Angular grids for H and He will be reduced by one unit
Partially contracted basis set               ... on
Rotationally invariant grid construction     ... off

Total number of grid points                  ...   240027
Total number of batches                      ...     3776
Average number of points per batch           ...       63
Average number of grid points per atom       ...     4899
UseSFitting                                  ... on

Time for X-Grid setup             =    3.901 sec


--------------------
CPCM SOLVATION MODEL
--------------------
CPCM parameters:
  Epsilon                                         ...      80.4000
  Refrac                                          ...       1.3300
  Rsolv                                           ...       1.3000
  Surface type                                    ... GAUSSIAN VDW
  Epsilon function type                           ...         CPCM
Radii:
 Radius for C  used is    3.8550 Bohr (=   2.0400 Ang.)
 Radius for O  used is    3.4469 Bohr (=   1.8240 Ang.)
 Radius for H  used is    2.4944 Bohr (=   1.3200 Ang.)
Calculating surface                               ...        done! (  0.0s)
GEPOL surface points                              ...         2562
GEPOL Volume                                      ...    2627.3683
GEPOL Surface-area                                ...    1362.2825
Calculating surface distance matrix               ...        done! (  0.0s)
Performing Cholesky decomposition & store         ...        done! (  0.2s)
Overall time for CPCM initialization              ...                 0.3s
--------------
SCF ITERATIONS
--------------
ITER       Energy         Delta-E        Max-DP      RMS-DP      [F,P]     Damp
               ***  Starting incremental Fock matrix formation  ***
                      *** Initiating the SOSCF procedure ***
                      *** Re-Reading the Fockian *** 
                      *** Removing any level shift *** 
ITER      Energy       Delta-E        Grad      Rot      Max-DP    RMS-DP
  0   -890.72390390 -890.7239039011  0.000496  0.000496  0.002246  0.000027
               *** Restarting incremental Fock matrix formation ***
  1   -890.72394896  -0.0000450588  0.000127  0.000299  0.000986  0.000015
  2   -890.72395388  -0.0000049151  0.000023  0.000054  0.000159  0.000003
  3   -890.72395392  -0.0000000482  0.000022  0.000058  0.000112  0.000001
  4   -890.72395394  -0.0000000149  0.000011  0.000026  0.000038  0.000001
  5   -890.72395395  -0.0000000099  0.000003  0.000010  0.000012  0.000000
  6   -890.72395396  -0.0000000097  0.000003  0.000006  0.000010  0.000000
                  ***Gradient check signals convergence***
              ***Rediagonalizing the Fockian in SOSCF/NRSCF***

               *****************************************************
               *                     SUCCESS                       *
               *           SCF CONVERGED AFTER   7 CYCLES          *
               *****************************************************

Old exchange energy                            =    -25.009301390 Eh
New exchange energy                            =    -25.009304016 Eh
Exchange energy change after final integration =     -0.000002626 Eh
Total energy after final integration           =   -890.723956570 Eh
Final COS-X integration done in                =    25.091 sec
Total Energy       :         -890.72395657 Eh          -24237.83109 eV
  Last Energy change         ...    1.3498e-08  Tolerance :   1.0000e-08
  Last MAX-Density change    ...    4.4409e-15  Tolerance :   1.0000e-07
             **** THE GBW FILE WAS UPDATED (mPQ2_2e_2H_B3LYP_631Gd_opt.gbw) ****
             **** DENSITY mPQ2_2e_2H_B3LYP_631Gd_opt.scfp WAS UPDATED ****
             **** ENERGY FILE WAS UPDATED (mPQ2_2e_2H_B3LYP_631Gd_opt.en.tmp) ****
             **** THE GBW FILE WAS UPDATED (mPQ2_2e_2H_B3LYP_631Gd_opt.gbw) ****
             **** DENSITY mPQ2_2e_2H_B3LYP_631Gd_opt.scfp WAS UPDATED ****
Total SCF time: 0 days 0 hours 2 min 10 sec 

Maximum memory used throughout the entire SCF-calculation: 185.8 MB

-------------------------   --------------------
FINAL SINGLE POINT ENERGY      -890.723956570432
-------------------------   --------------------


           ************************************************************
           *        Program running with 4 parallel MPI-processes     *
           *              working on a common directory               *
           ************************************************************
------------------------------------------------------------------------------
                         ORCA SCF GRADIENT CALCULATION
------------------------------------------------------------------------------

 ... reading COSX grid (gridx3)
Gradient of the Kohn-Sham DFT energy:
Kohn-Sham wavefunction type      ... RKS
Hartree-Fock exchange scaling    ...    0.200
Number of operators              ...    1
Number of atoms                  ...   49
Basis set dimensions             ...  350
Integral neglect threshold       ... 2.5e-11
Integral primitive cutoff        ... 2.5e-12
SHARK Integral package           ... ON

Nuc. rep. gradient       (SHARK) ... done (  0.0 sec)
HCore & Overlap gradient (SHARK) ... done (  0.5 sec)
RI-J gradient            (SHARK) ... done (  2.0 sec)
COSX-gradient                    ... done ( 31.8 sec)
Exchange-correlation gradient    ... done

------------------
CARTESIAN GRADIENT
------------------

   1   C   :   -0.000111412    0.000293435   -0.000090936
   2   C   :   -0.000371890   -0.000077107   -0.000306748
   3   C   :    0.000173704    0.000215602   -0.000596785
   4   C   :    0.000019751    0.000048953   -0.000224120
   5   C   :   -0.000804837   -0.000142800    0.000022342
   6   C   :   -0.000139151   -0.000555834   -0.000090703
   7   C   :    0.001366988   -0.000736222    0.000071079
   8   C   :   -0.000296874    0.001517902   -0.000886747
   9   C   :    0.000637695   -0.000152947   -0.000751825
  10   C   :    0.000055917   -0.001346253    0.000546732
  11   C   :   -0.001199324   -0.000233160    0.000989820
  12   C   :   -0.000362857    0.000022527    0.000705670
  13   C   :    0.000551792    0.000331815   -0.000714425
  14   O   :    0.000054768   -0.000665867    0.001015062
  15   O   :    0.000380952    0.000214680    0.000695558
  16   H   :    0.000119353   -0.000532332    0.000041424
  17   H   :    0.000325908    0.000196185   -0.000078865
  18   H   :    0.000085065   -0.000049318    0.000259327
  19   H   :    0.000251419   -0.000164367    0.000408684
  20   H   :   -0.000399099   -0.000140482   -0.000029288
  21   H   :    0.000130839   -0.000218085   -0.000056011
  22   H   :   -0.000430862    0.000243378   -0.000640139
  23   H   :   -0.000283259    0.000320134   -0.000796316
  24   H   :    0.000014751   -0.000353934    0.000465371
  25   H   :    0.000148667    0.000148894    0.000234728
  26   H   :   -0.000008626    0.000560152   -0.000103508
  27   H   :   -0.000455396   -0.000043385    0.000214715
  28   H   :   -0.000093728   -0.000420418   -0.000177852
  29   C   :   -0.000072882    0.000071452    0.000900587
  30   H   :   -0.000215060   -0.000013843   -0.000632033
  31   H   :    0.000080704    0.000216733   -0.000435825
  32   H   :    0.000318317    0.000258885    0.000144052
  33   H   :   -0.000187711    0.000577644   -0.000682051
  34   C   :    0.001634149   -0.000047712    0.000844229
  35   H   :    0.000063137    0.000036914   -0.000439870
  36   H   :    0.000225220   -0.000195008   -0.000678086
  37   C   :   -0.001118965   -0.000486049   -0.000477452
  38   H   :    0.000158014    0.000192673    0.000437753
  39   C   :    0.000822459    0.000516386   -0.000031571
  40   C   :    0.000164686    0.000166114    0.000134976
  41   H   :   -0.000205291   -0.000341701   -0.000151512
  42   H   :   -0.000092650    0.000015462   -0.000395407
  43   H   :   -0.000324025    0.000235892    0.000039318
  44   C   :    0.000356907   -0.000042691   -0.000104842
  45   H   :    0.000079569   -0.000060471    0.000359587
  46   H   :   -0.000210614   -0.000380301    0.000113561
  47   H   :   -0.000385655    0.000235551    0.000118906
  48   H   :   -0.000123983    0.000241324   -0.000532948
  49   H   :   -0.000433805    0.000607669    0.001318488

Difference to translation invariance:
           :   -0.0001072268    0.0000860674   -0.0000238984

Difference to rotation invariance:
           :    0.0004041648   -0.0001973879   -0.0005723513

Norm of the cartesian gradient     ...    0.0058290547
RMS gradient                       ...    0.0004807723
MAX gradient                       ...    0.0016341486

-------
TIMINGS
-------

Total SCF gradient time            ...       48.561 sec

One electron gradient       ....       0.459 sec  (  0.9%)
RI-J Coulomb gradient       ....       1.952 sec  (  4.0%)
COSX gradient               ....      31.812 sec  ( 65.5%)
XC gradient                 ....      11.174 sec  ( 23.0%)
CPCM gradient               ....       1.043 sec  (  2.1%)
   A-Matrix (El+Nuc)        ....       0.268 sec  (  0.6%)
   Potential                ....       0.774 sec  (  1.6%)

Maximum memory used throughout the entire SCFGRAD-calculation: 117.2 MB
------------------------------------------------------------------------------
                         ORCA GEOMETRY RELAXATION STEP
------------------------------------------------------------------------------

Reading the OPT-File                    .... done
Getting information on internals        .... done
Copying old internal coords+grads       .... done
Making the new internal coordinates     .... (new redundants).... done
Validating the new internal coordinates .... (new redundants).... done
Calculating the B-matrix                .... done
Calculating the G,G- and P matrices     .... done
Transforming gradient to internals      .... done
Projecting the internal gradient        .... done
Number of atoms                         ....  49
Number of internal coordinates          .... 240
Current Energy                          ....  -890.723956570 Eh
Current gradient norm                   ....     0.005829055 Eh/bohr
Maximum allowed component of the step   ....  0.300
Current trust radius                    ....  0.300
Updating the Hessian (BFGS)             .... done
Forming the augmented Hessian           .... done
Diagonalizing the augmented Hessian     .... done
Last element of RFO vector              ....  0.019281531
Lowest eigenvalues of augmented Hessian:
 -0.355368194  0.000130088  0.000536248  0.001112591  0.001768074
Warning: RFO finds a terribly low value for the scaling factor
Trying a QUASI-NEWTON step instead
Doing a quasi-Newton Step:
Inverting the Hessian                   .... done
Computing the step                      .... done
Length of the computed step             ....  0.032185895
Converting the step to cartesian space:
 Initial RMS(Int)=    0.0020775906
Transforming coordinates:
 Iter   0:  RMS(Cart)=    0.0045339347 RMS(Int)=    0.0020775978
 Iter   1:  RMS(Cart)=    0.0000154362 RMS(Int)=    0.0000116800
 Iter   2:  RMS(Cart)=    0.0000001370 RMS(Int)=    0.0000000809
 Iter   3:  RMS(Cart)=    0.0000000013 RMS(Int)=    0.0000000010
done
Storing new coordinates                 .... done

                                .--------------------.
          ----------------------|Geometry convergence|-------------------------
          Item                value                   Tolerance       Converged
          ---------------------------------------------------------------------
          Energy change      -0.0000015450            0.0000002000      NO
          RMS gradient        0.0004428266            0.0000080000      NO
          MAX gradient        0.0016362060            0.0000300000      NO
          RMS step            0.0020775906            0.0001000000      NO
          MAX step            0.0097006500            0.0002000000      NO
          ........................................................
          Max(Bonds)      0.0001      Max(Angles)    0.04
          Max(Dihed)        0.56      Max(Improp)    0.00
          ---------------------------------------------------------------------

The optimization has not yet converged - more geometry cycles are needed


    ---------------------------------------------------------------------------
                         Redundant Internal Coordinates
                            (Angstroem and degrees)

        Definition                    Value    dE/dq     Step     New-Value
    ----------------------------------------------------------------------------
     1. B(C   1,C   0)                1.5119 -0.000447 -0.0000    1.5119   
     2. B(C   2,C   1)                1.4079  0.000060  0.0000    1.4079   
     3. B(C   3,C   2)                1.5112 -0.000472 -0.0000    1.5111   
     4. B(C   4,C   2)                1.4016 -0.000117  0.0000    1.4016   
     5. B(C   5,C   4)                1.4078 -0.000513  0.0000    1.4078   
     6. B(C   6,C   5)                1.5218 -0.000173 -0.0001    1.5216   
     7. B(C   7,C   6)                1.5218  0.000134  0.0000    1.5218   
     8. B(C   8,C   7)                1.3460  0.000228 -0.0000    1.3459   
     9. B(C   9,C   8)                1.5114 -0.000447  0.0001    1.5115   
    10. B(C  10,C   8)                1.5202 -0.000310 -0.0000    1.5202   
    11. B(C  11,C   5)                1.4081 -0.000408 -0.0000    1.4081   
    12. B(C  12,C  11)                1.4090 -0.000403  0.0000    1.4090   
    13. B(C  12,C   1)                1.4027  0.000006 -0.0000    1.4027   
    14. B(O  13,C  12)                1.3813  0.000288 -0.0000    1.3813   
    15. B(O  14,C   4)                1.3848  0.000144 -0.0000    1.3848   
    16. B(H  15,C   0)                1.0968 -0.000497  0.0000    1.0969   
    17. B(H  16,C   0)                1.0905 -0.000387 -0.0000    1.0905   
    18. B(H  17,C   0)                1.0981 -0.000261 -0.0001    1.0980   
    19. B(H  18,C   3)                1.0958 -0.000474  0.0000    1.0958   
    20. B(H  19,C   3)                1.0909 -0.000405  0.0000    1.0909   
    21. B(H  20,C   3)                1.0988 -0.000248 -0.0000    1.0988   
    22. B(H  21,C   6)                1.0949 -0.000522 -0.0000    1.0949   
    23. B(H  22,C   6)                1.0970 -0.000295 -0.0000    1.0969   
    24. B(H  23,C   7)                1.0905 -0.000241 -0.0000    1.0905   
    25. B(H  24,C   9)                1.0948 -0.000309  0.0000    1.0948   
    26. B(H  25,C   9)                1.0985 -0.000495 -0.0000    1.0985   
    27. B(H  26,C   9)                1.0970 -0.000438 -0.0000    1.0970   
    28. B(H  27,C  10)                1.0964 -0.000070  0.0000    1.0964   
    29. B(C  28,C  11)                1.5159 -0.000486 -0.0000    1.5158   
    30. B(H  29,C  28)                1.0903 -0.000251 -0.0000    1.0902   
    31. B(H  30,C  28)                1.0989 -0.000409 -0.0000    1.0989   
    32. B(H  31,C  28)                1.0981 -0.000422  0.0001    1.0982   
    33. B(H  32,C  10)                1.0972 -0.000556 -0.0000    1.0971   
    34. B(C  33,C  10)                1.5585  0.000277 -0.0000    1.5585   
    35. B(H  34,C  33)                1.0947 -0.000332  0.0000    1.0947   
    36. B(H  35,C  33)                1.0997 -0.000283  0.0000    1.0997   
    37. B(C  36,C  33)                1.5066 -0.000435  0.0000    1.5067   
    38. B(H  37,C  36)                1.0906 -0.000455  0.0000    1.0906   
    39. B(C  38,C  36)                1.3453  0.000276 -0.0000    1.3453   
    40. B(C  39,C  38)                1.5100 -0.000571  0.0000    1.5100   
    41. B(H  40,C  39)                1.0987 -0.000405  0.0000    1.0987   
    42. B(H  41,C  39)                1.0924 -0.000302 -0.0000    1.0923   
    43. B(H  42,C  39)                1.0988 -0.000398 -0.0000    1.0988   
    44. B(C  43,C  38)                1.5115 -0.000535 -0.0000    1.5115   
    45. B(H  44,C  43)                1.0948 -0.000326 -0.0000    1.0948   
    46. B(H  45,C  43)                1.0990 -0.000433 -0.0000    1.0990   
    47. B(H  46,C  43)                1.0990 -0.000454  0.0000    1.0990   
    48. B(H  47,O  13)                0.9693 -0.000497  0.0000    0.9693   
    49. B(H  48,O  14)                0.9717 -0.000635  0.0000    0.9717   
    50. A(H  15,C   0,H  17)          106.69  0.000193    0.00    106.69   
    51. A(C   1,C   0,H  16)          111.33  0.000011   -0.01    111.32   
    52. A(C   1,C   0,H  15)          111.13 -0.000239   -0.00    111.13   
    53. A(C   1,C   0,H  17)          111.42 -0.000065    0.01    111.43   
    54. A(H  15,C   0,H  16)          108.13  0.000046   -0.01    108.12   
    55. A(H  16,C   0,H  17)          107.94  0.000071    0.01    107.95   
    56. A(C   0,C   1,C  12)          120.64  0.000274   -0.00    120.63   
    57. A(C   0,C   1,C   2)          120.37 -0.000160    0.00    120.37   
    58. A(C   2,C   1,C  12)          118.99 -0.000114   -0.00    118.99   
    59. A(C   1,C   2,C   3)          120.56 -0.000005   -0.01    120.55   
    60. A(C   1,C   2,C   4)          118.86 -0.000189    0.00    118.86   
    61. A(C   3,C   2,C   4)          120.58  0.000193    0.01    120.59   
    62. A(H  18,C   3,H  19)          108.31  0.000016    0.00    108.31   
    63. A(C   2,C   3,H  18)          111.19 -0.000254   -0.00    111.19   
    64. A(C   2,C   3,H  19)          111.07  0.000057   -0.01    111.06   
    65. A(H  19,C   3,H  20)          107.80  0.000057    0.00    107.80   
    66. A(H  18,C   3,H  20)          106.74  0.000165   -0.00    106.73   
    67. A(C   2,C   3,H  20)          111.55 -0.000027    0.01    111.56   
    68. A(C   2,C   4,C   5)          122.28  0.000189   -0.00    122.28   
    69. A(C   5,C   4,O  14)          120.43 -0.000752   -0.01    120.42   
    70. A(C   2,C   4,O  14)          117.27  0.000548    0.01    117.28   
    71. A(C   6,C   5,C  11)          123.20 -0.000239    0.01    123.22   
    72. A(C   4,C   5,C   6)          117.87  0.000221   -0.01    117.86   
    73. A(C   4,C   5,C  11)          118.93  0.000018   -0.00    118.93   
    74. A(C   5,C   6,C   7)          113.06  0.000096   -0.00    113.06   
    75. A(C   7,C   6,H  22)          110.56  0.000810   -0.01    110.55   
    76. A(H  21,C   6,H  22)          105.32  0.000470   -0.00    105.32   
    77. A(C   5,C   6,H  22)          108.66 -0.000161    0.01    108.67   
    78. A(C   5,C   6,H  21)          109.64 -0.000534    0.02    109.66   
    79. A(C   7,C   6,H  21)          109.30 -0.000660   -0.01    109.29   
    80. A(C   8,C   7,H  23)          118.06 -0.000456   -0.01    118.05   
    81. A(C   6,C   7,C   8)          126.93  0.001037   -0.00    126.93   
    82. A(C   6,C   7,H  23)          114.84 -0.000654    0.01    114.86   
    83. A(C   9,C   8,C  10)          116.20 -0.000593   -0.01    116.18   
    84. A(C   7,C   8,C  10)          123.24  0.000603    0.01    123.25   
    85. A(C   7,C   8,C   9)          120.49 -0.000028    0.00    120.49   
    86. A(H  25,C   9,H  26)          106.31  0.000067    0.00    106.31   
    87. A(H  24,C   9,H  26)          108.40  0.000083    0.01    108.41   
    88. A(C   8,C   9,H  26)          111.36 -0.000359   -0.01    111.34   
    89. A(C   8,C   9,H  25)          110.38  0.000062   -0.00    110.38   
    90. A(C   8,C   9,H  24)          111.84  0.000007    0.00    111.84   
    91. A(H  24,C   9,H  25)          108.35  0.000156   -0.00    108.35   
    92. A(H  32,C  10,C  33)          107.72 -0.000565    0.04    107.76   
    93. A(C   8,C  10,C  33)          115.65 -0.000101   -0.01    115.64   
    94. A(H  27,C  10,H  32)          106.76  0.000147   -0.01    106.75   
    95. A(C   8,C  10,H  32)          108.45 -0.000046    0.00    108.46   
    96. A(H  27,C  10,C  33)          107.87  0.000780   -0.00    107.87   
    97. A(C   8,C  10,H  27)          110.01 -0.000203   -0.02    109.99   
    98. A(C  12,C  11,C  28)          118.30  0.000109   -0.03    118.27   
    99. A(C   5,C  11,C  28)          123.08 -0.000168    0.03    123.11   
   100. A(C   5,C  11,C  12)          118.62  0.000058    0.00    118.63   
   101. A(C  11,C  12,O  13)          120.96 -0.000620   -0.01    120.96   
   102. A(C   1,C  12,O  13)          116.76  0.000568    0.01    116.77   
   103. A(C   1,C  12,C  11)          122.27  0.000052   -0.00    122.27   
   104. A(C  12,O  13,H  47)          109.77  0.000240    0.00    109.77   
   105. A(C   4,O  14,H  48)          108.95 -0.000025    0.01    108.96   
   106. A(H  30,C  28,H  31)          107.29  0.000162   -0.00    107.28   
   107. A(H  29,C  28,H  31)          105.98 -0.000133   -0.00    105.98   
   108. A(C  11,C  28,H  31)          111.13 -0.000081    0.00    111.13   
   109. A(H  29,C  28,H  30)          107.57  0.000442   -0.01    107.56   
   110. A(C  11,C  28,H  30)          112.05 -0.000203   -0.02    112.03   
   111. A(C  11,C  28,H  29)          112.48 -0.000154    0.03    112.51   
   112. A(H  34,C  33,H  35)          106.52  0.000179   -0.01    106.51   
   113. A(C  10,C  33,H  35)          108.00 -0.000006   -0.01    107.99   
   114. A(C  10,C  33,H  34)          107.63  0.000387    0.01    107.64   
   115. A(H  35,C  33,C  36)          108.33 -0.000279   -0.01    108.31   
   116. A(H  34,C  33,C  36)          111.02 -0.000106    0.00    111.03   
   117. A(C  10,C  33,C  36)          114.98 -0.000147    0.02    114.99   
   118. A(H  37,C  36,C  38)          117.04  0.000311    0.01    117.05   
   119. A(C  33,C  36,C  38)          128.17 -0.000555    0.01    128.18   
   120. A(C  33,C  36,H  37)          114.79  0.000243   -0.02    114.77   
   121. A(C  39,C  38,C  43)          114.37  0.000230    0.01    114.37   
   122. A(C  36,C  38,C  43)          120.73  0.000258    0.00    120.73   
   123. A(C  36,C  38,C  39)          124.91 -0.000488   -0.01    124.90   
   124. A(H  41,C  39,H  42)          107.89  0.000131    0.01    107.89   
   125. A(H  40,C  39,H  42)          106.30  0.000069    0.00    106.30   
   126. A(C  38,C  39,H  42)          110.46  0.000060    0.01    110.47   
   127. A(H  40,C  39,H  41)          108.12  0.000223   -0.00    108.12   
   128. A(C  38,C  39,H  41)          113.32 -0.000372   -0.01    113.31   
   129. A(C  38,C  39,H  40)          110.47 -0.000078   -0.01    110.46   
   130. A(H  45,C  43,H  46)          106.35  0.000112   -0.00    106.35   
   131. A(H  44,C  43,H  46)          108.21  0.000101   -0.00    108.21   
   132. A(C  38,C  43,H  46)          110.95 -0.000055   -0.01    110.94   
   133. A(H  44,C  43,H  45)          108.29  0.000172    0.00    108.29   
   134. A(C  38,C  43,H  45)          110.99 -0.000084    0.00    110.99   
   135. A(C  38,C  43,H  44)          111.84 -0.000220    0.00    111.84   
   136. D(C  12,C   1,C   0,H  15)    124.77 -0.000211   -0.36    124.41   
   137. D(C   2,C   1,C   0,H  17)     63.52  0.000059   -0.33     63.19   
   138. D(C   2,C   1,C   0,H  16)   -175.92  0.000113   -0.32   -176.24   
   139. D(C   2,C   1,C   0,H  15)    -55.32  0.000016   -0.34    -55.66   
   140. D(C  12,C   1,C   0,H  17)   -116.39 -0.000169   -0.35   -116.74   
   141. D(C  12,C   1,C   0,H  16)      4.17 -0.000114   -0.34      3.83   
   142. D(C   3,C   2,C   1,C  12)    179.13  0.000310    0.01    179.14   
   143. D(C   4,C   2,C   1,C  12)     -1.42  0.000135    0.02     -1.39   
   144. D(C   4,C   2,C   1,C   0)    178.67 -0.000089    0.00    178.67   
   145. D(C   3,C   2,C   1,C   0)     -0.79  0.000086   -0.01     -0.79   
   146. D(H  19,C   3,C   2,C   4)     12.20  0.000196   -0.14     12.06   
   147. D(H  20,C   3,C   2,C   1)     71.36 -0.000076   -0.13     71.23   
   148. D(H  19,C   3,C   2,C   1)   -168.35  0.000016   -0.13   -168.48   
   149. D(H  20,C   3,C   2,C   4)   -108.09  0.000103   -0.14   -108.23   
   150. D(H  18,C   3,C   2,C   4)    132.89  0.000082   -0.14    132.75   
   151. D(H  18,C   3,C   2,C   1)    -47.66 -0.000097   -0.13    -47.79   
   152. D(O  14,C   4,C   2,C   1)   -177.51  0.001138   -0.01   -177.52   
   153. D(C   5,C   4,C   2,C   3)   -179.52  0.000306   -0.01   -179.53   
   154. D(C   5,C   4,C   2,C   1)      1.03  0.000482   -0.02      1.01   
   155. D(O  14,C   4,C   2,C   3)      1.95  0.000962   -0.00      1.94   
   156. D(C  11,C   5,C   4,O  14)    179.33 -0.001563   -0.02    179.30   
   157. D(C  11,C   5,C   4,C   2)      0.83 -0.000907   -0.01      0.82   
   158. D(C   6,C   5,C   4,C   2)   -179.08 -0.000979   -0.01   -179.09   
   159. D(C   6,C   5,C   4,O  14)     -0.59 -0.001636   -0.02     -0.61   
   160. D(H  22,C   6,C   5,C  11)   -132.09 -0.000644   -0.04   -132.12   
   161. D(H  22,C   6,C   5,C   4)     47.82 -0.000568   -0.04     47.78   
   162. D(H  21,C   6,C   5,C  11)    -17.46 -0.000459   -0.02    -17.49   
   163. D(H  21,C   6,C   5,C   4)    162.45 -0.000382   -0.03    162.42   
   164. D(C   7,C   6,C   5,C   4)    -75.32 -0.001555   -0.03    -75.35   
   165. D(C   7,C   6,C   5,C  11)    104.77 -0.001631   -0.03    104.74   
   166. D(C   8,C   7,C   6,C   5)    155.02  0.001217   -0.04    154.98   
   167. D(H  23,C   7,C   6,H  22)   -151.88 -0.000337   -0.01   -151.90   
   168. D(H  23,C   7,C   6,H  21)     92.62 -0.000980    0.01     92.63   
   169. D(H  23,C   7,C   6,C   5)    -29.80  0.000120   -0.01    -29.81   
   170. D(C   8,C   7,C   6,H  22)     32.93  0.000761   -0.04     32.89   
   171. D(C   8,C   7,C   6,H  21)    -82.56  0.000117   -0.02    -82.58   
   172. D(C  10,C   8,C   7,H  23)   -177.22  0.000083   -0.00   -177.22   
   173. D(C  10,C   8,C   7,C   6)     -2.17 -0.001051    0.03     -2.14   
   174. D(C   9,C   8,C   7,H  23)     -0.60 -0.000315   -0.03     -0.62   
   175. D(C   9,C   8,C   7,C   6)    174.45 -0.001449    0.00    174.45   
   176. D(H  26,C   9,C   8,C  10)    -58.24 -0.000299    0.05    -58.19   
   177. D(H  26,C   9,C   8,C   7)    124.91  0.000034    0.08    124.98   
   178. D(H  25,C   9,C   8,C  10)     59.59 -0.000401    0.05     59.64   
   179. D(H  25,C   9,C   8,C   7)   -117.26 -0.000068    0.07   -117.19   
   180. D(H  24,C   9,C   8,C  10)   -179.70 -0.000156    0.04   -179.66   
   181. D(H  24,C   9,C   8,C   7)      3.45  0.000176    0.07      3.52   
   182. D(C  33,C  10,C   8,C   9)     93.23 -0.000555   -0.04     93.19   
   183. D(C  33,C  10,C   8,C   7)    -90.01 -0.000921   -0.07    -90.08   
   184. D(H  32,C  10,C   8,C   9)    -27.85  0.000283   -0.08    -27.93   
   185. D(H  32,C  10,C   8,C   7)    148.91 -0.000083   -0.11    148.80   
   186. D(H  27,C  10,C   8,C   9)   -144.28  0.000246   -0.06   -144.34   
   187. D(H  27,C  10,C   8,C   7)     32.48 -0.000120   -0.09     32.39   
   188. D(C  28,C  11,C   5,C   6)     -2.27  0.000518    0.04     -2.23   
   189. D(C  28,C  11,C   5,C   4)    177.82  0.000441    0.04    177.86   
   190. D(C  12,C  11,C   5,C   6)    177.67  0.000774    0.04    177.72   
   191. D(C  12,C  11,C   5,C   4)     -2.23  0.000697    0.04     -2.19   
   192. D(C   1,C  12,C  11,C  28)   -178.18  0.000139   -0.04   -178.22   
   193. D(C   1,C  12,C  11,C   5)      1.87 -0.000103   -0.04      1.83   
   194. D(O  13,C  12,C   1,C   2)   -179.91 -0.000290   -0.04   -179.94   
   195. D(O  13,C  12,C   1,C   0)      0.00 -0.000066   -0.01     -0.01   
   196. D(C  11,C  12,C   1,C   2)     -0.02 -0.000318    0.01     -0.01   
   197. D(O  13,C  12,C  11,C   5)   -178.24 -0.000131    0.00   -178.24   
   198. D(C  11,C  12,C   1,C   0)    179.89 -0.000093    0.03    179.92   
   199. D(O  13,C  12,C  11,C  28)      1.70  0.000112    0.01      1.71   
   200. D(H  47,O  13,C  12,C  11)      4.08 -0.000242   -0.56      3.53   
   201. D(H  47,O  13,C  12,C   1)   -176.03 -0.000269   -0.51   -176.54   
   202. D(H  48,O  14,C   4,C   5)     24.13 -0.000879    0.12     24.26   
   203. D(H  48,O  14,C   4,C   2)   -157.30 -0.001508    0.11   -157.19   
   204. D(H  31,C  28,C  11,C  12)     46.68 -0.000142    0.49     47.16   
   205. D(H  31,C  28,C  11,C   5)   -133.38  0.000112    0.49   -132.89   
   206. D(H  30,C  28,C  11,C  12)    -73.34 -0.000155    0.50    -72.84   
   207. D(H  30,C  28,C  11,C   5)    106.60  0.000100    0.51    107.11   
   208. D(H  29,C  28,C  11,C  12)    165.32 -0.000470    0.50    165.83   
   209. D(H  29,C  28,C  11,C   5)    -14.73 -0.000215    0.51    -14.23   
   210. D(C  36,C  33,C  10,H  32)     62.75 -0.000141    0.12     62.87   
   211. D(C  36,C  33,C  10,H  27)    177.67  0.000137    0.12    177.78   
   212. D(C  36,C  33,C  10,C   8)    -58.72  0.000415    0.09    -58.63   
   213. D(H  35,C  33,C  10,H  32)   -176.18 -0.000601    0.10   -176.08   
   214. D(H  35,C  33,C  10,H  27)    -61.26 -0.000323    0.10    -61.16   
   215. D(H  35,C  33,C  10,C   8)     62.35 -0.000045    0.07     62.42   
   216. D(H  34,C  33,C  10,H  32)    -61.53 -0.000201    0.09    -61.44   
   217. D(H  34,C  33,C  10,H  27)     53.38  0.000077    0.09     53.47   
   218. D(H  34,C  33,C  10,C   8)    177.00  0.000355    0.06    177.06   
   219. D(C  38,C  36,C  33,H  35)    129.50 -0.000036   -0.03    129.47   
   220. D(C  38,C  36,C  33,H  34)     12.86 -0.000027   -0.01     12.85   
   221. D(C  38,C  36,C  33,C  10)   -109.61 -0.000348   -0.05   -109.66   
   222. D(H  37,C  36,C  33,H  35)    -49.77  0.000059   -0.00    -49.78   
   223. D(H  37,C  36,C  33,H  34)   -166.41  0.000068    0.02   -166.39   
   224. D(H  37,C  36,C  33,C  10)     71.12 -0.000253   -0.02     71.10   
   225. D(C  43,C  38,C  36,H  37)     -0.58 -0.000270   -0.02     -0.60   
   226. D(C  43,C  38,C  36,C  33)   -179.84 -0.000172    0.01   -179.83   
   227. D(C  39,C  38,C  36,H  37)    179.56 -0.000247   -0.02    179.54   
   228. D(C  39,C  38,C  36,C  33)      0.31 -0.000149    0.01      0.31   
   229. D(H  42,C  39,C  38,C  43)    -60.24 -0.000062    0.20    -60.04   
   230. D(H  42,C  39,C  38,C  36)    119.62 -0.000084    0.21    119.83   
   231. D(H  41,C  39,C  38,C  43)    178.58 -0.000017    0.19    178.76   
   232. D(H  41,C  39,C  38,C  36)     -1.56 -0.000038    0.19     -1.37   
   233. D(H  40,C  39,C  38,C  43)     57.08  0.000012    0.20     57.29   
   234. D(H  40,C  39,C  38,C  36)   -123.05 -0.000009    0.21   -122.84   
   235. D(H  46,C  43,C  38,C  39)     59.27  0.000045    0.12     59.39   
   236. D(H  46,C  43,C  38,C  36)   -120.60  0.000067    0.11   -120.49   
   237. D(H  45,C  43,C  38,C  39)    -58.75 -0.000006    0.12    -58.63   
   238. D(H  45,C  43,C  38,C  36)    121.38  0.000016    0.12    121.50   
   239. D(H  44,C  43,C  38,C  39)   -179.80 -0.000015    0.11   -179.69   
   240. D(H  44,C  43,C  38,C  36)      0.33  0.000006    0.11      0.43   
    ----------------------------------------------------------------------------

         *************************************************************
         *                GEOMETRY OPTIMIZATION CYCLE  45            *
         *************************************************************
---------------------------------
CARTESIAN COORDINATES (ANGSTROEM)
---------------------------------
  C     -5.276025    1.515595   -1.089469
  C     -4.016358    0.871462   -0.556450
  C     -2.767937    1.499144   -0.728949
  C     -2.665066    2.815496   -1.463888
  C     -1.624133    0.887716   -0.197513
  C     -1.677582   -0.342535    0.484792
  C     -0.377039   -0.905160    1.039266
  C      0.520994   -1.500634   -0.035372
  C      1.858575   -1.641639    0.015273
  C      2.595343   -2.368515   -1.086239
  C      2.703239   -1.164008    1.185493
  C     -2.919882   -0.990596    0.624262
  C     -4.071778   -0.358833    0.115107
  O     -5.319420   -0.934238    0.257477
  O     -0.421272    1.558774   -0.340162
  H     -5.396938    2.532505   -0.696473
  H     -6.161238    0.939555   -0.817952
  H     -5.250612    1.601316   -2.183819
  H     -3.220522    2.786470   -2.408052
  H     -1.625387    3.060737   -1.685328
  H     -3.086632    3.641183   -0.874057
  H     -0.597464   -1.670038    1.790995
  H      0.147306   -0.108622    1.581362
  H     -0.006164   -1.915594   -0.895039
  H      1.922089   -2.674600   -1.893505
  H      3.088987   -3.265753   -0.688793
  H      3.389116   -1.744467   -1.514970
  H      2.133521   -1.249127    2.118357
  C     -3.079329   -2.338712    1.298674
  H     -2.127499   -2.852656    1.434670
  H     -3.553375   -2.252043    2.286313
  H     -3.702905   -3.011947    0.695381
  H      3.570156   -1.829400    1.282572
  C      3.234853    0.297325    1.081485
  H      3.775405    0.520393    2.006887
  H      2.367663    0.973082    1.055395
  C      4.090949    0.578869   -0.125924
  H      3.550989    0.603700   -1.073182
  C      5.415051    0.812650   -0.170163
  C      6.329674    0.830936    1.031223
  H      6.850162    1.795876    1.102923
  H      5.807728    0.655596    1.974649
  H      7.111508    0.065447    0.930581
  C      6.108257    1.082063   -1.486017
  H      5.407327    1.064463   -2.326785
  H      6.608465    2.060520   -1.474367
  H      6.892302    0.336034   -1.676845
  H     -5.247788   -1.747498    0.779974
  H      0.306891    0.918500   -0.276770

----------------------------
CARTESIAN COORDINATES (A.U.)
----------------------------
  NO LB      ZA    FRAG     MASS         X           Y           Z
   0 C     6.0000    0    12.011   -9.970243    2.864059   -2.058797
   1 C     6.0000    0    12.011   -7.589816    1.646824   -1.051537
   2 C     6.0000    0    12.011   -5.230643    2.832972   -1.377514
   3 C     6.0000    0    12.011   -5.036245    5.320516   -2.766348
   4 C     6.0000    0    12.011   -3.069166    1.677539   -0.373246
   5 C     6.0000    0    12.011   -3.170170   -0.647298    0.916124
   6 C     6.0000    0    12.011   -0.712500   -1.710505    1.963928
   7 C     6.0000    0    12.011    0.984536   -2.835787   -0.066842
   8 C     6.0000    0    12.011    3.512197   -3.102248    0.028862
   9 C     6.0000    0    12.011    4.904487   -4.475845   -2.052695
  10 C     6.0000    0    12.011    5.108381   -2.199657    2.240258
  11 C     6.0000    0    12.011   -5.517777   -1.871955    1.179685
  12 C     6.0000    0    12.011   -7.694546   -0.678096    0.217520
  13 O     8.0000    0    15.999  -10.052247   -1.765454    0.486562
  14 O     8.0000    0    15.999   -0.796088    2.945655   -0.642813
  15 H     1.0000    0     1.008  -10.198735    4.785741   -1.316144
  16 H     1.0000    0     1.008  -11.643053    1.775501   -1.545705
  17 H     1.0000    0     1.008   -9.922219    3.026049   -4.126821
  18 H     1.0000    0     1.008   -6.085905    5.265665   -4.550558
  19 H     1.0000    0     1.008   -3.071536    5.783955   -3.184808
  20 H     1.0000    0     1.008   -5.832888    6.880838   -1.651729
  21 H     1.0000    0     1.008   -1.129043   -3.155915    3.384491
  22 H     1.0000    0     1.008    0.278368   -0.205266    2.988340
  23 H     1.0000    0     1.008   -0.011648   -3.619949   -1.691378
  24 H     1.0000    0     1.008    3.632223   -5.054261   -3.578205
  25 H     1.0000    0     1.008    5.837339   -6.171379   -1.301631
  26 H     1.0000    0     1.008    6.404500   -3.296566   -2.862878
  27 H     1.0000    0     1.008    4.031770   -2.360509    4.003115
  28 C     6.0000    0    12.011   -5.819088   -4.419525    2.454138
  29 H     1.0000    0     1.008   -4.020390   -5.390739    2.711134
  30 H     1.0000    0     1.008   -6.714907   -4.255745    4.320506
  31 H     1.0000    0     1.008   -6.997476   -5.691754    1.314080
  32 H     1.0000    0     1.008    6.746618   -3.457064    2.423709
  33 C     6.0000    0    12.011    6.112986    0.561863    2.043710
  34 H     1.0000    0     1.008    7.134481    0.983401    3.792468
  35 H     1.0000    0     1.008    4.474235    1.838858    1.994408
  36 C     6.0000    0    12.011    7.730773    1.093903   -0.237962
  37 H     1.0000    0     1.008    6.710397    1.140827   -2.028020
  38 C     6.0000    0    12.011   10.232963    1.535685   -0.321561
  39 C     6.0000    0    12.011   11.961351    1.570242    1.948728
  40 H     1.0000    0     1.008   12.944929    3.393714    2.084222
  41 H     1.0000    0     1.008   10.975016    1.238898    3.731546
  42 H     1.0000    0     1.008   13.438803    0.123678    1.758543
  43 C     6.0000    0    12.011   11.542933    2.044804   -2.808164
  44 H     1.0000    0     1.008   10.218368    2.011543   -4.396987
  45 H     1.0000    0     1.008   12.488189    3.893819   -2.786149
  46 H     1.0000    0     1.008   13.024562    0.635011   -3.168778
  47 H     1.0000    0     1.008   -9.916883   -3.302292    1.473937
  48 H     1.0000    0     1.008    0.579939    1.735714   -0.523020

--------------------------------
INTERNAL COORDINATES (ANGSTROEM)
--------------------------------
 C      0   0   0     0.000000000000     0.00000000     0.00000000
 C      1   0   0     1.511879317175     0.00000000     0.00000000
 C      2   1   0     1.407940077588   120.37432412     0.00000000
 C      3   2   1     1.511125292325   120.55091076   359.20622787
 C      3   2   1     1.401626907409   118.85958259   178.67232055
 C      5   3   2     1.407804705455   122.27537751     1.00504840
 C      6   5   3     1.521644257983   117.85727590   180.90775776
 C      7   6   5     1.521807303724   113.06195279   284.65107288
 C      8   7   6     1.345945460807   126.93179379   154.98085442
 C      9   8   7     1.511458161220   120.48981989   174.45241019
 C      9   8   7     1.520198465641   123.24524479   357.85679205
 C      6   5   3     1.408099310590   118.92689154     0.81940374
 C      2   1   3     1.402741529026   120.63299992   180.06759123
 O     13   2   1     1.381293346739   116.76865694     0.00000000
 O      5   3   2     1.384753317417   117.28434169   182.47749490
 H      1   2   3     1.096891898982   111.13162912   304.34119576
 H      1   2   3     1.090479073362   111.31572526   183.75994832
 H      1   2   3     1.097997077339   111.42979444    63.19310880
 H      4   3   2     1.095818623036   111.19009694   312.20744782
 H      4   3   2     1.090922612052   111.06496695   191.51914505
 H      4   3   2     1.098807074311   111.55511436    71.23157004
 H      7   6   5     1.094862131193   109.65922570   162.42241933
 H      7   6   5     1.096940120424   108.67125702    47.78462666
 H      8   7   6     1.090465554368   114.85522294   330.19161777
 H     10   9   8     1.094822145717   111.84234965     3.51611312
 H     10   9   8     1.098491457211   110.37600257   242.81043175
 H     10   9   8     1.096959827462   111.34448715   124.98037418
 H     11   9   8     1.096384422786   109.99006529    32.38987116
 C     12   6   5     1.515806848394   123.10637501   177.86329923
 H     29  12   6     1.090235475538   112.51463739   345.77439759
 H     29  12   6     1.098937458326   112.03005963   107.10773999
 H     29  12   6     1.098205116932   111.13259406   227.10977490
 H     11   9   8     1.097140140499   108.45736663   148.79721386
 C     11   9   8     1.558501654804   115.64260165   269.92426121
 H     34  11   9     1.094680829928   107.64335117   177.05665063
 H     34  11   9     1.099702525741   107.98553662    62.42158859
 C     34  11   9     1.506653054731   114.99363972   301.36731688
 H     37  34  11     1.090628220150   114.76996699    71.09866996
 C     37  34  11     1.345309229003   128.17595707   250.33977254
 C     39  37  34     1.510032181980   124.89623393     0.31390985
 H     40  39  37     1.098707012605   110.45619291   237.15521735
 H     40  39  37     1.092348563889   113.31451525   358.63282317
 H     40  39  37     1.098802136889   110.46689957   119.82952053
 C     39  37  34     1.511485908565   120.73030546   180.17420835
 H     44  39  37     1.094761996354   111.84435083     0.43436809
 H     44  39  37     1.098963932961   110.99089711   121.49871695
 H     44  39  37     1.098955008979   110.93893428   239.51123623
 H     14  13   2     0.969291122653   109.77468425   183.46022208
 H     15   5   3     0.971693908634   108.95967426   202.81404271

---------------------------
INTERNAL COORDINATES (A.U.)
---------------------------
 C      0   0   0     0.000000000000     0.00000000     0.00000000
 C      1   0   0     2.857037857001     0.00000000     0.00000000
 C      2   1   0     2.660621159613   120.37432412     0.00000000
 C      3   2   1     2.855612956536   120.55091076   359.20622787
 C      3   2   1     2.648690996937   118.85958259   178.67232055
 C      5   3   2     2.660365343355   122.27537751     1.00504840
 C      6   5   3     2.875490920841   117.85727590   180.90775776
 C      7   6   5     2.875799032639   113.06195279   284.65107288
 C      8   7   6     2.543468312120   126.93179379   154.98085442
 C      9   8   7     2.856241987586   120.48981989   174.45241019
 C      9   8   7     2.872758769269   123.24524479   357.85679205
 C      6   5   3     2.660922066378   118.92689154     0.81940374
 C      2   1   3     2.650797326537   120.63299992   180.06759123
 O     13   2   1     2.610266135945   116.76865694     0.00000000
 O      5   3   2     2.616804532957   117.28434169   182.47749490
 H      1   2   3     2.072825287593   111.13162912   304.34119576
 H      1   2   3     2.060706803425   111.31572526   183.75994832
 H      1   2   3     2.074913772017   111.42979444    63.19310880
 H      4   3   2     2.070797089989   111.19009694   312.20744782
 H      4   3   2     2.061544970080   111.06496695   191.51914505
 H      4   3   2     2.076444444464   111.55511436    71.23157004
 H      7   6   5     2.068989582355   109.65922570   162.42241933
 H      7   6   5     2.072916412912   108.67125702    47.78462666
 H      8   7   6     2.060681256230   114.85522294   330.19161777
 H     10   9   8     2.068914020757   111.84234965     3.51611312
 H     10   9   8     2.075848014581   110.37600257   242.81043175
 H     10   9   8     2.072953653816   111.34448715   124.98037418
 H     11   9   8     2.071866296563   109.99006529    32.38987116
 C     12   6   5     2.864459815387   123.10637501   177.86329923
 H     29  12   6     2.060246470251   112.51463739   345.77439759
 H     29  12   6     2.076690834543   112.03005963   107.10773999
 H     29  12   6     2.075306909872   111.13259406   227.10977490
 H     11   9   8     2.073294396075   108.45736663   148.79721386
 C     11   9   8     2.945141306844   115.64260165   269.92426121
 H     34  11   9     2.068646972618   107.64335117   177.05665063
 H     34  11   9     2.078136602432   107.98553662    62.42158859
 C     34  11   9     2.847161652277   114.99363972   301.36731688
 H     37  34  11     2.060988650009   114.76996699    71.09866996
 C     37  34  11     2.542266008252   128.17595707   250.33977254
 C     39  37  34     2.853547277349   124.89623393     0.31390985
 H     40  39  37     2.076255355243   110.45619291   237.15521735
 H     40  39  37     2.064239628533   113.31451525   358.63282317
 H     40  39  37     2.076435114088   110.46689957   119.82952053
 C     39  37  34     2.856294422468   120.73030546   180.17420835
 H     44  39  37     2.068800354933   111.84435083     0.43436809
 H     44  39  37     2.076740864353   110.99089711   121.49871695
 H     44  39  37     2.076724000472   110.93893428   239.51123623
 H     14  13   2     1.831694765856   109.77468425   183.46022208
 H     15   5   3     1.836235373317   108.95967426   202.81404271


           ************************************************************
           *        Program running with 4 parallel MPI-processes     *
           *              working on a common directory               *
           ************************************************************
------------------------------------------------------------------------------
                   ___                                                        
                  /   \      - P O W E R E D   B Y -                         
                 /     \                                                     
                 |  |  |   _    _      __       _____    __    __             
                 |  |  |  | |  | |    /  \     |  _  \  |  |  /  |          
                  \  \/   | |  | |   /    \    | | | |  |  | /  /          
                 / \  \   | |__| |  /  /\  \   | |_| |  |  |/  /          
                |  |  |   |  __  | /  /__\  \  |    /   |      \           
                |  |  |   | |  | | |   __   |  |    \   |  |\   \          
                \     /   | |  | | |  |  |  |  | |\  \  |  | \   \       
                 \___/    |_|  |_| |__|  |__|  |_| \__\ |__|  \__/        
                                                                              
                      - O R C A' S   B I G   F R I E N D -                    
                                      &                                       
                       - I N T E G R A L  F E E D E R -                       
                                                                              
 v1 FN, 2020, v2 2021                                                         
------------------------------------------------------------------------------


Reading SHARK input file mPQ2_2e_2H_B3LYP_631Gd_opt.SHARKINP.tmp ... ok
----------------------
SHARK INTEGRAL PACKAGE
----------------------

Number of atoms                             ...     49
Number of basis functions                   ...    350
Number of shells                            ...    182
Maximum angular momentum                    ...      2
Integral batch strategy                     ... SHARK/LIBINT Hybrid
RI-J (if used) integral strategy            ... SPLIT-RIJ (Revised 2003 algorithm where possible)
Printlevel                                  ...      1
Contraction scheme used                     ... SEGMENTED contraction
Coulomb Range Separation                    ... NOT USED
Exchange Range Separation                   ... NOT USED
Finite Nucleus Model                        ... NOT USED
Auxiliary Coulomb fitting basis             ... AVAILABLE
   # of basis functions in Aux-J            ...   1337
   # of shells in Aux-J                     ...    455
   Maximum angular momentum in Aux-J        ...      4
Auxiliary J/K fitting basis                 ... NOT available
Auxiliary Correlation fitting basis         ... NOT available
Auxiliary 'external' fitting basis          ... NOT available
Integral threshold                          ...     2.500000e-11
Primitive cut-off                           ...     2.500000e-12
Primitive pair pre-selection threshold      ...     2.500000e-12

Calculating pre-screening integrals         ... done (  0.1 sec) Dimension = 182
Organizing shell pair data                  ... done (  0.1 sec)
Shell pair information
Total number of shell pairs                 ...     16653
Shell pairs after pre-screening             ...     11026
Total number of primitive shell pairs       ...     91903
Primitive shell pairs kept                  ...     33933
          la=0 lb=0:   4498 shell pairs
          la=1 lb=0:   3597 shell pairs
          la=1 lb=1:    728 shell pairs
          la=2 lb=0:   1461 shell pairs
          la=2 lb=1:    617 shell pairs
          la=2 lb=2:    125 shell pairs

Calculating one electron integrals          ... done (  0.1 sec)
Calculating RI/J V-Matrix + Cholesky decomp.... done (  0.1 sec)
Calculating Nuclear repulsion               ... done (  0.0 sec) ENN=   1650.730405977386 Eh

SHARK setup successfully completed in   0.6 seconds

Maximum memory used throughout the entire GTOINT-calculation: 26.9 MB
[1717816036.318218] [eu-a2p-061:94529:0]          mpool.c:38   UCX  WARN  object 0x2c28240 was not returned to mpool ucp_requests
[1717816036.318246] [eu-a2p-061:94529:0]          mpool.c:38   UCX  WARN  object 0x2c28400 was not returned to mpool ucp_requests
[1717816036.318252] [eu-a2p-061:94529:0]          mpool.c:38   UCX  WARN  object 0x2c285c0 was not returned to mpool ucp_requests
[1717816036.318256] [eu-a2p-061:94529:0]          mpool.c:38   UCX  WARN  object 0x2c28780 was not returned to mpool ucp_requests
[1717816036.318260] [eu-a2p-061:94529:0]          mpool.c:38   UCX  WARN  object 0x2c28940 was not returned to mpool ucp_requests
[1717816036.318265] [eu-a2p-061:94529:0]          mpool.c:38   UCX  WARN  object 0x2c28cc0 was not returned to mpool ucp_requests
[1717816036.318269] [eu-a2p-061:94529:0]          mpool.c:38   UCX  WARN  object 0x2c28e80 was not returned to mpool ucp_requests
[1717816036.318273] [eu-a2p-061:94529:0]          mpool.c:38   UCX  WARN  object 0x2c29040 was not returned to mpool ucp_requests
[1717816036.318277] [eu-a2p-061:94529:0]          mpool.c:38   UCX  WARN  object 0x2c29200 was not returned to mpool ucp_requests
[1717816036.318281] [eu-a2p-061:94529:0]          mpool.c:38   UCX  WARN  object 0x2c293c0 was not returned to mpool ucp_requests
[1717816036.319861] [eu-a2p-061:94530:0]          mpool.c:38   UCX  WARN  object 0x286c880 was not returned to mpool ucp_requests
[1717816036.319890] [eu-a2p-061:94530:0]          mpool.c:38   UCX  WARN  object 0x286ca40 was not returned to mpool ucp_requests
[1717816036.319897] [eu-a2p-061:94530:0]          mpool.c:38   UCX  WARN  object 0x286cc00 was not returned to mpool ucp_requests
[1717816036.319902] [eu-a2p-061:94530:0]          mpool.c:38   UCX  WARN  object 0x286cdc0 was not returned to mpool ucp_requests
[1717816036.319907] [eu-a2p-061:94530:0]          mpool.c:38   UCX  WARN  object 0x286cf80 was not returned to mpool ucp_requests
[1717816036.319912] [eu-a2p-061:94530:0]          mpool.c:38   UCX  WARN  object 0x286d140 was not returned to mpool ucp_requests
[1717816036.319917] [eu-a2p-061:94530:0]          mpool.c:38   UCX  WARN  object 0x286d300 was not returned to mpool ucp_requests
[1717816036.319921] [eu-a2p-061:94530:0]          mpool.c:38   UCX  WARN  object 0x286d4c0 was not returned to mpool ucp_requests
[1717816036.319926] [eu-a2p-061:94530:0]          mpool.c:38   UCX  WARN  object 0x286d680 was not returned to mpool ucp_requests
[1717816036.319931] [eu-a2p-061:94530:0]          mpool.c:38   UCX  WARN  object 0x286d840 was not returned to mpool ucp_requests
[1717816036.319936] [eu-a2p-061:94530:0]          mpool.c:38   UCX  WARN  object 0x286da00 was not returned to mpool ucp_requests
[1717816036.319941] [eu-a2p-061:94530:0]          mpool.c:38   UCX  WARN  object 0x286dbc0 was not returned to mpool ucp_requests
[1717816036.319945] [eu-a2p-061:94530:0]          mpool.c:38   UCX  WARN  object 0x286dd80 was not returned to mpool ucp_requests
[1717816036.319950] [eu-a2p-061:94530:0]          mpool.c:38   UCX  WARN  object 0x286df40 was not returned to mpool ucp_requests
[1717816036.319955] [eu-a2p-061:94530:0]          mpool.c:38   UCX  WARN  object 0x286e100 was not returned to mpool ucp_requests
[1717816036.319959] [eu-a2p-061:94530:0]          mpool.c:38   UCX  WARN  object 0x286e2c0 was not returned to mpool ucp_requests
[1717816036.319964] [eu-a2p-061:94530:0]          mpool.c:38   UCX  WARN  object 0x286e480 was not returned to mpool ucp_requests
[1717816036.319969] [eu-a2p-061:94530:0]          mpool.c:38   UCX  WARN  object 0x286e640 was not returned to mpool ucp_requests
[1717816036.319973] [eu-a2p-061:94530:0]          mpool.c:38   UCX  WARN  object 0x286e800 was not returned to mpool ucp_requests
[1717816036.319978] [eu-a2p-061:94530:0]          mpool.c:38   UCX  WARN  object 0x286e9c0 was not returned to mpool ucp_requests
[1717816036.319982] [eu-a2p-061:94530:0]          mpool.c:38   UCX  WARN  object 0x286eb80 was not returned to mpool ucp_requests
[1717816036.319987] [eu-a2p-061:94530:0]          mpool.c:38   UCX  WARN  object 0x286ed40 was not returned to mpool ucp_requests
[1717816036.319852] [eu-a2p-061:94531:0]          mpool.c:38   UCX  WARN  object 0x27ff0c0 was not returned to mpool ucp_requests
[1717816036.319880] [eu-a2p-061:94531:0]          mpool.c:38   UCX  WARN  object 0x27ff280 was not returned to mpool ucp_requests
[1717816036.319887] [eu-a2p-061:94531:0]          mpool.c:38   UCX  WARN  object 0x27ff440 was not returned to mpool ucp_requests
[1717816036.319892] [eu-a2p-061:94531:0]          mpool.c:38   UCX  WARN  object 0x27ff600 was not returned to mpool ucp_requests
[1717816036.319898] [eu-a2p-061:94531:0]          mpool.c:38   UCX  WARN  object 0x27ff7c0 was not returned to mpool ucp_requests
[1717816036.319903] [eu-a2p-061:94531:0]          mpool.c:38   UCX  WARN  object 0x27ff980 was not returned to mpool ucp_requests
[1717816036.319908] [eu-a2p-061:94531:0]          mpool.c:38   UCX  WARN  object 0x27ffb40 was not returned to mpool ucp_requests
[1717816036.319914] [eu-a2p-061:94531:0]          mpool.c:38   UCX  WARN  object 0x27ffd00 was not returned to mpool ucp_requests
[1717816036.319919] [eu-a2p-061:94531:0]          mpool.c:38   UCX  WARN  object 0x27ffec0 was not returned to mpool ucp_requests
[1717816036.319924] [eu-a2p-061:94531:0]          mpool.c:38   UCX  WARN  object 0x2800080 was not returned to mpool ucp_requests
[1717816036.319929] [eu-a2p-061:94531:0]          mpool.c:38   UCX  WARN  object 0x2800240 was not returned to mpool ucp_requests
[1717816036.319935] [eu-a2p-061:94531:0]          mpool.c:38   UCX  WARN  object 0x2800400 was not returned to mpool ucp_requests
[1717816036.319940] [eu-a2p-061:94531:0]          mpool.c:38   UCX  WARN  object 0x28005c0 was not returned to mpool ucp_requests
[1717816036.319945] [eu-a2p-061:94531:0]          mpool.c:38   UCX  WARN  object 0x2800780 was not returned to mpool ucp_requests
[1717816036.319951] [eu-a2p-061:94531:0]          mpool.c:38   UCX  WARN  object 0x2800940 was not returned to mpool ucp_requests
[1717816036.319956] [eu-a2p-061:94531:0]          mpool.c:38   UCX  WARN  object 0x2800b00 was not returned to mpool ucp_requests
[1717816036.319961] [eu-a2p-061:94531:0]          mpool.c:38   UCX  WARN  object 0x2800cc0 was not returned to mpool ucp_requests
[1717816036.319966] [eu-a2p-061:94531:0]          mpool.c:38   UCX  WARN  object 0x2800e80 was not returned to mpool ucp_requests
[1717816036.319971] [eu-a2p-061:94531:0]          mpool.c:38   UCX  WARN  object 0x2801040 was not returned to mpool ucp_requests
[1717816036.319977] [eu-a2p-061:94531:0]          mpool.c:38   UCX  WARN  object 0x2801200 was not returned to mpool ucp_requests
[1717816036.319982] [eu-a2p-061:94531:0]          mpool.c:38   UCX  WARN  object 0x28013c0 was not returned to mpool ucp_requests
[1717816036.319987] [eu-a2p-061:94531:0]          mpool.c:38   UCX  WARN  object 0x2801580 was not returned to mpool ucp_requests


           ************************************************************
           *        Program running with 4 parallel MPI-processes     *
           *              working on a common directory               *
           ************************************************************

Diagonalization of the overlap matrix:
Smallest eigenvalue                        ... 2.989e-04
Time for diagonalization                   ...    0.025 sec
Threshold for overlap eigenvalues          ... 1.000e-08
Number of eigenvalues below threshold      ... 0
Time for construction of square roots      ...    0.012 sec
Total time needed                          ...    0.038 sec

-------------------
DFT GRID GENERATION
-------------------

General Integration Accuracy     IntAcc      ... 4.959
Radial Grid Type                 RadialGrid  ... OptM3 with GC (2021)
Angular Grid (max. ang.)         AngularGrid ... 6 (Lebedev-590)
Angular grid pruning method      GridPruning ... 4 (adaptive)
Weight generation scheme         WeightScheme... Becke
Basis function cutoff            BFCut       ... 1.0000e-11
Integration weight cutoff        WCut        ... 1.0000e-14
Angular grids for H and He will be reduced by one unit
Partially contracted basis set               ... off
Rotationally invariant grid construction     ... off

Total number of grid points                  ...   535567
Total number of batches                      ...     8393
Average number of points per batch           ...       63
Average number of grid points per atom       ...    10930
Time for grid setup =    7.537 sec

--------------------
COSX GRID GENERATION
--------------------

GRIDX 1
-------
General Integration Accuracy     IntAcc      ... 4.020
Radial Grid Type                 RadialGrid  ... OptM3 with GC (2021)
Angular Grid (max. ang.)         AngularGrid ... 2 (Lebedev-110)
Angular grid pruning method      GridPruning ... 4 (adaptive)
Weight generation scheme         WeightScheme... Becke
Basis function cutoff            BFCut       ... 1.0000e-11
Integration weight cutoff        WCut        ... 1.0000e-14
Angular grids for H and He will be reduced by one unit
Partially contracted basis set               ... on
Rotationally invariant grid construction     ... off

Total number of grid points                  ...    57233
Total number of batches                      ...      921
Average number of points per batch           ...       62
Average number of grid points per atom       ...     1168
UseSFitting                                  ... on

GRIDX 2
-------
General Integration Accuracy     IntAcc      ... 4.338
Radial Grid Type                 RadialGrid  ... OptM3 with GC (2021)
Angular Grid (max. ang.)         AngularGrid ... 3 (Lebedev-194)
Angular grid pruning method      GridPruning ... 4 (adaptive)
Weight generation scheme         WeightScheme... Becke
Basis function cutoff            BFCut       ... 1.0000e-11
Integration weight cutoff        WCut        ... 1.0000e-14
Angular grids for H and He will be reduced by one unit
Partially contracted basis set               ... on
Rotationally invariant grid construction     ... off

Total number of grid points                  ...   124478
Total number of batches                      ...     1972
Average number of points per batch           ...       63
Average number of grid points per atom       ...     2540
UseSFitting                                  ... on

GRIDX 3
-------
General Integration Accuracy     IntAcc      ... 4.871
Radial Grid Type                 RadialGrid  ... OptM3 with GC (2021)
Angular Grid (max. ang.)         AngularGrid ... 4 (Lebedev-302)
Angular grid pruning method      GridPruning ... 4 (adaptive)
Weight generation scheme         WeightScheme... Becke
Basis function cutoff            BFCut       ... 1.0000e-11
Integration weight cutoff        WCut        ... 1.0000e-14
Angular grids for H and He will be reduced by one unit
Partially contracted basis set               ... on
Rotationally invariant grid construction     ... off

Total number of grid points                  ...   240016
Total number of batches                      ...     3776
Average number of points per batch           ...       63
Average number of grid points per atom       ...     4898
UseSFitting                                  ... on

Time for X-Grid setup             =    3.900 sec


--------------------
CPCM SOLVATION MODEL
--------------------
CPCM parameters:
  Epsilon                                         ...      80.4000
  Refrac                                          ...       1.3300
  Rsolv                                           ...       1.3000
  Surface type                                    ... GAUSSIAN VDW
  Epsilon function type                           ...         CPCM
Radii:
 Radius for C  used is    3.8550 Bohr (=   2.0400 Ang.)
 Radius for O  used is    3.4469 Bohr (=   1.8240 Ang.)
 Radius for H  used is    2.4944 Bohr (=   1.3200 Ang.)
Calculating surface                               ...        done! (  0.0s)
GEPOL surface points                              ...         2560
GEPOL Volume                                      ...    2627.4044
GEPOL Surface-area                                ...    1362.3110
Calculating surface distance matrix               ...        done! (  0.0s)
Performing Cholesky decomposition & store         ...        done! (  0.3s)
Overall time for CPCM initialization              ...                 0.4s
--------------
SCF ITERATIONS
--------------
ITER       Energy         Delta-E        Max-DP      RMS-DP      [F,P]     Damp
               ***  Starting incremental Fock matrix formation  ***
                      *** Initiating the SOSCF procedure ***
                      *** Re-Reading the Fockian *** 
                      *** Removing any level shift *** 
ITER      Energy       Delta-E        Grad      Rot      Max-DP    RMS-DP
  0   -890.72390857 -890.7239085733  0.000523  0.000523  0.002088  0.000026
               *** Restarting incremental Fock matrix formation ***
  1   -890.72395088  -0.0000423115  0.000145  0.000302  0.000922  0.000014
  2   -890.72395546  -0.0000045735  0.000022  0.000049  0.000147  0.000002
  3   -890.72395551  -0.0000000512  0.000022  0.000038  0.000105  0.000001
  4   -890.72395552  -0.0000000138  0.000009  0.000013  0.000038  0.000001
                  ***Gradient check signals convergence***
              ***Rediagonalizing the Fockian in SOSCF/NRSCF***

               *****************************************************
               *                     SUCCESS                       *
               *           SCF CONVERGED AFTER   5 CYCLES          *
               *****************************************************

Old exchange energy                            =    -25.009325659 Eh
New exchange energy                            =    -25.009328066 Eh
Exchange energy change after final integration =     -0.000002407 Eh
Total energy after final integration           =   -890.723957938 Eh
Final COS-X integration done in                =    25.139 sec
Total Energy       :         -890.72395794 Eh          -24237.83112 eV
  Last Energy change         ...   -8.4580e-09  Tolerance :   1.0000e-08
  Last MAX-Density change    ...    3.5527e-15  Tolerance :   1.0000e-07
             **** THE GBW FILE WAS UPDATED (mPQ2_2e_2H_B3LYP_631Gd_opt.gbw) ****
             **** DENSITY mPQ2_2e_2H_B3LYP_631Gd_opt.scfp WAS UPDATED ****
             **** ENERGY FILE WAS UPDATED (mPQ2_2e_2H_B3LYP_631Gd_opt.en.tmp) ****
             **** THE GBW FILE WAS UPDATED (mPQ2_2e_2H_B3LYP_631Gd_opt.gbw) ****
             **** DENSITY mPQ2_2e_2H_B3LYP_631Gd_opt.scfp WAS UPDATED ****
Total SCF time: 0 days 0 hours 1 min 53 sec 

Maximum memory used throughout the entire SCF-calculation: 185.8 MB

-------------------------   --------------------
FINAL SINGLE POINT ENERGY      -890.723957938358
-------------------------   --------------------


           ************************************************************
           *        Program running with 4 parallel MPI-processes     *
           *              working on a common directory               *
           ************************************************************
------------------------------------------------------------------------------
                         ORCA SCF GRADIENT CALCULATION
------------------------------------------------------------------------------

 ... reading COSX grid (gridx3)
Gradient of the Kohn-Sham DFT energy:
Kohn-Sham wavefunction type      ... RKS
Hartree-Fock exchange scaling    ...    0.200
Number of operators              ...    1
Number of atoms                  ...   49
Basis set dimensions             ...  350
Integral neglect threshold       ... 2.5e-11
Integral primitive cutoff        ... 2.5e-12
SHARK Integral package           ... ON

Nuc. rep. gradient       (SHARK) ... done (  0.0 sec)
HCore & Overlap gradient (SHARK) ... done (  0.5 sec)
RI-J gradient            (SHARK) ... done (  1.9 sec)
COSX-gradient                    ... done ( 31.9 sec)
Exchange-correlation gradient    ... done

------------------
CARTESIAN GRADIENT
------------------

   1   C   :   -0.000096744    0.000312952   -0.000121841
   2   C   :   -0.000361307   -0.000052852   -0.000324133
   3   C   :    0.000177443    0.000208629   -0.000613301
   4   C   :   -0.000023771    0.000045680   -0.000217494
   5   C   :   -0.000782376   -0.000116589    0.000014048
   6   C   :   -0.000109454   -0.000567023   -0.000089846
   7   C   :    0.001283849   -0.000687524    0.000069181
   8   C   :   -0.000308332    0.001476265   -0.000864200
   9   C   :    0.000588424   -0.000082904   -0.000739310
  10   C   :    0.000099295   -0.001369682    0.000524308
  11   C   :   -0.001116951   -0.000232707    0.000947195
  12   C   :   -0.000362993    0.000050500    0.000715873
  13   C   :    0.000549039    0.000300082   -0.000703491
  14   O   :    0.000047274   -0.000668821    0.001030121
  15   O   :    0.000360860    0.000173352    0.000728949
  16   H   :    0.000118839   -0.000536136    0.000050100
  17   H   :    0.000334013    0.000183654   -0.000065952
  18   H   :    0.000075339   -0.000051953    0.000269347
  19   H   :    0.000245478   -0.000165240    0.000414844
  20   H   :   -0.000392495   -0.000149197   -0.000016198
  21   H   :    0.000140809   -0.000207986   -0.000071919
  22   H   :   -0.000406563    0.000238122   -0.000637608
  23   H   :   -0.000266686    0.000310402   -0.000798495
  24   H   :    0.000039494   -0.000352162    0.000452205
  25   H   :    0.000143716    0.000144145    0.000240878
  26   H   :   -0.000014292    0.000562107   -0.000111465
  27   H   :   -0.000462524   -0.000035520    0.000238328
  28   H   :   -0.000114431   -0.000433067   -0.000185892
  29   C   :   -0.000083149    0.000093345    0.000890786
  30   H   :   -0.000218794   -0.000032544   -0.000626992
  31   H   :    0.000087732    0.000221171   -0.000438819
  32   H   :    0.000331120    0.000254856    0.000144734
  33   H   :   -0.000223345    0.000548920   -0.000649822
  34   C   :    0.001619617   -0.000070647    0.000816091
  35   H   :    0.000061899    0.000056526   -0.000437627
  36   H   :    0.000225116   -0.000190999   -0.000674400
  37   C   :   -0.001064390   -0.000480244   -0.000472763
  38   H   :    0.000124224    0.000191537    0.000453894
  39   C   :    0.000815043    0.000533609   -0.000041902
  40   C   :    0.000173500    0.000136393    0.000143841
  41   H   :   -0.000218031   -0.000336658   -0.000158834
  42   H   :   -0.000101141    0.000015721   -0.000400054
  43   H   :   -0.000321596    0.000248054    0.000044978
  44   C   :    0.000350664   -0.000033224   -0.000114925
  45   H   :    0.000083697   -0.000059586    0.000360742
  46   H   :   -0.000205988   -0.000388775    0.000115826
  47   H   :   -0.000389875    0.000231951    0.000122835
  48   H   :   -0.000126184    0.000241273   -0.000543152
  49   H   :   -0.000415522    0.000611764    0.001311695

Difference to translation invariance:
           :   -0.0001104477    0.0000889711   -0.0000196360

Difference to rotation invariance:
           :    0.0003980847   -0.0002009043   -0.0005997398

Norm of the cartesian gradient     ...    0.0057397355
RMS gradient                       ...    0.0004734054
MAX gradient                       ...    0.0016196173

-------
TIMINGS
-------

Total SCF gradient time            ...       48.365 sec

One electron gradient       ....       0.459 sec  (  0.9%)
RI-J Coulomb gradient       ....       1.947 sec  (  4.0%)
COSX gradient               ....      31.887 sec  ( 65.9%)
XC gradient                 ....      11.197 sec  ( 23.2%)
CPCM gradient               ....       1.054 sec  (  2.2%)
   A-Matrix (El+Nuc)        ....       0.276 sec  (  0.6%)
   Potential                ....       0.777 sec  (  1.6%)

Maximum memory used throughout the entire SCFGRAD-calculation: 118.0 MB
------------------------------------------------------------------------------
                         ORCA GEOMETRY RELAXATION STEP
------------------------------------------------------------------------------

Reading the OPT-File                    .... done
Getting information on internals        .... done
Copying old internal coords+grads       .... done
Making the new internal coordinates     .... (new redundants).... done
Validating the new internal coordinates .... (new redundants).... done
Calculating the B-matrix                .... done
Calculating the G,G- and P matrices     .... done
Transforming gradient to internals      .... done
Projecting the internal gradient        .... done
Number of atoms                         ....  49
Number of internal coordinates          .... 240
Current Energy                          ....  -890.723957938 Eh
Current gradient norm                   ....     0.005739735 Eh/bohr
Maximum allowed component of the step   ....  0.300
Current trust radius                    ....  0.300
Updating the Hessian (BFGS)             .... done
Forming the augmented Hessian           .... done
Diagonalizing the augmented Hessian     .... done
Last element of RFO vector              ....  0.019341333
Lowest eigenvalues of augmented Hessian:
 -0.355122567  0.000131532  0.000551593  0.001053541  0.001590918
Warning: RFO finds a terribly low value for the scaling factor
Trying a QUASI-NEWTON step instead
Doing a quasi-Newton Step:
Inverting the Hessian                   .... done
Computing the step                      .... done
Length of the computed step             ....  0.019298108
Converting the step to cartesian space:
 Initial RMS(Int)=    0.0012456875
Transforming coordinates:
 Iter   0:  RMS(Cart)=    0.0029893170 RMS(Int)=    0.0012457096
 Iter   1:  RMS(Cart)=    0.0000070477 RMS(Int)=    0.0000052858
 Iter   2:  RMS(Cart)=    0.0000000469 RMS(Int)=    0.0000000271
done
Storing new coordinates                 .... done

                                .--------------------.
          ----------------------|Geometry convergence|-------------------------
          Item                value                   Tolerance       Converged
          ---------------------------------------------------------------------
          Energy change      -0.0000013679            0.0000002000      NO
          RMS gradient        0.0004439965            0.0000080000      NO
          MAX gradient        0.0016405118            0.0000300000      NO
          RMS step            0.0012456875            0.0001000000      NO
          MAX step            0.0063899685            0.0002000000      NO
          ........................................................
          Max(Bonds)      0.0001      Max(Angles)    0.03
          Max(Dihed)        0.37      Max(Improp)    0.00
          ---------------------------------------------------------------------

The optimization has not yet converged - more geometry cycles are needed


    ---------------------------------------------------------------------------
                         Redundant Internal Coordinates
                            (Angstroem and degrees)

        Definition                    Value    dE/dq     Step     New-Value
    ----------------------------------------------------------------------------
     1. B(C   1,C   0)                1.5119 -0.000458  0.0000    1.5119   
     2. B(C   2,C   1)                1.4079  0.000050 -0.0000    1.4079   
     3. B(C   3,C   2)                1.5111 -0.000482  0.0000    1.5111   
     4. B(C   4,C   2)                1.4016 -0.000092 -0.0000    1.4016   
     5. B(C   5,C   4)                1.4078 -0.000525  0.0001    1.4079   
     6. B(C   6,C   5)                1.5216 -0.000216 -0.0000    1.5216   
     7. B(C   7,C   6)                1.5218  0.000151 -0.0001    1.5217   
     8. B(C   8,C   7)                1.3459  0.000214  0.0000    1.3459   
     9. B(C   9,C   8)                1.5115 -0.000425 -0.0000    1.5115   
    10. B(C  10,C   8)                1.5202 -0.000338 -0.0000    1.5202   
    11. B(C  11,C   5)                1.4081 -0.000422  0.0000    1.4081   
    12. B(C  12,C  11)                1.4090 -0.000419  0.0000    1.4090   
    13. B(C  12,C   1)                1.4027  0.000023  0.0000    1.4027   
    14. B(O  13,C  12)                1.3813  0.000298 -0.0001    1.3812   
    15. B(O  14,C   4)                1.3848  0.000124 -0.0000    1.3847   
    16. B(H  15,C   0)                1.0969 -0.000497 -0.0000    1.0969   
    17. B(H  16,C   0)                1.0905 -0.000383  0.0000    1.0905   
    18. B(H  17,C   0)                1.0980 -0.000271 -0.0000    1.0980   
    19. B(H  18,C   3)                1.0958 -0.000476  0.0000    1.0958   
    20. B(H  19,C   3)                1.0909 -0.000404  0.0000    1.0909   
    21. B(H  20,C   3)                1.0988 -0.000253 -0.0000    1.0988   
    22. B(H  21,C   6)                1.0949 -0.000521  0.0000    1.0949   
    23. B(H  22,C   6)                1.0969 -0.000296 -0.0000    1.0969   
    24. B(H  23,C   7)                1.0905 -0.000244  0.0000    1.0905   
    25. B(H  24,C   9)                1.0948 -0.000309 -0.0000    1.0948   
    26. B(H  25,C   9)                1.0985 -0.000502 -0.0000    1.0985   
    27. B(H  26,C   9)                1.0970 -0.000448 -0.0000    1.0969   
    28. B(H  27,C  10)                1.0964 -0.000066 -0.0000    1.0964   
    29. B(C  28,C  11)                1.5158 -0.000493 -0.0000    1.5158   
    30. B(H  29,C  28)                1.0902 -0.000250 -0.0000    1.0902   
    31. B(H  30,C  28)                1.0989 -0.000414  0.0000    1.0989   
    32. B(H  31,C  28)                1.0982 -0.000426  0.0000    1.0982   
    33. B(H  32,C  10)                1.0971 -0.000565  0.0000    1.0972   
    34. B(C  33,C  10)                1.5585  0.000283  0.0000    1.5585   
    35. B(H  34,C  33)                1.0947 -0.000327 -0.0000    1.0947   
    36. B(H  35,C  33)                1.0997 -0.000281  0.0000    1.0997   
    37. B(C  36,C  33)                1.5067 -0.000439  0.0000    1.5067   
    38. B(H  37,C  36)                1.0906 -0.000452 -0.0000    1.0906   
    39. B(C  38,C  36)                1.3453  0.000258  0.0000    1.3453   
    40. B(C  39,C  38)                1.5100 -0.000575  0.0000    1.5100   
    41. B(H  40,C  39)                1.0987 -0.000407 -0.0000    1.0987   
    42. B(H  41,C  39)                1.0923 -0.000302 -0.0000    1.0923   
    43. B(H  42,C  39)                1.0988 -0.000405 -0.0000    1.0988   
    44. B(C  43,C  38)                1.5115 -0.000534 -0.0000    1.5114   
    45. B(H  44,C  43)                1.0948 -0.000330 -0.0000    1.0948   
    46. B(H  45,C  43)                1.0990 -0.000439 -0.0000    1.0989   
    47. B(H  46,C  43)                1.0990 -0.000455  0.0000    1.0990   
    48. B(H  47,O  13)                0.9693 -0.000500  0.0000    0.9693   
    49. B(H  48,O  14)                0.9717 -0.000626  0.0000    0.9717   
    50. A(H  15,C   0,H  17)          106.69  0.000197    0.00    106.70   
    51. A(C   1,C   0,H  16)          111.32 -0.000021   -0.01    111.31   
    52. A(C   1,C   0,H  15)          111.13 -0.000242    0.00    111.14   
    53. A(C   1,C   0,H  17)          111.43 -0.000044    0.01    111.44   
    54. A(H  15,C   0,H  16)          108.12  0.000054   -0.00    108.12   
    55. A(H  16,C   0,H  17)          107.95  0.000076   -0.00    107.95   
    56. A(C   0,C   1,C  12)          120.63  0.000254   -0.01    120.63   
    57. A(C   0,C   1,C   2)          120.37 -0.000147    0.00    120.38   
    58. A(C   2,C   1,C  12)          118.99 -0.000107    0.00    119.00   
    59. A(C   1,C   2,C   3)          120.55 -0.000028   -0.01    120.54   
    60. A(C   1,C   2,C   4)          118.86 -0.000193    0.00    118.86   
    61. A(C   3,C   2,C   4)          120.59  0.000219    0.00    120.59   
    62. A(H  18,C   3,H  19)          108.31  0.000030    0.00    108.31   
    63. A(C   2,C   3,H  18)          111.19 -0.000258   -0.00    111.19   
    64. A(C   2,C   3,H  19)          111.06  0.000030   -0.00    111.06   
    65. A(H  19,C   3,H  20)          107.80  0.000050   -0.00    107.80   
    66. A(H  18,C   3,H  20)          106.73  0.000156   -0.00    106.73   
    67. A(C   2,C   3,H  20)          111.56  0.000006    0.01    111.56   
    68. A(C   2,C   4,C   5)          122.28  0.000179   -0.01    122.27   
    69. A(C   5,C   4,O  14)          120.42 -0.000784   -0.01    120.41   
    70. A(C   2,C   4,O  14)          117.28  0.000590    0.02    117.30   
    71. A(C   6,C   5,C  11)          123.22 -0.000240    0.01    123.23   
    72. A(C   4,C   5,C   6)          117.86  0.000212   -0.01    117.85   
    73. A(C   4,C   5,C  11)          118.93  0.000028    0.00    118.93   
    74. A(C   5,C   6,C   7)          113.06  0.000099    0.00    113.06   
    75. A(C   7,C   6,H  22)          110.55  0.000797    0.00    110.55   
    76. A(H  21,C   6,H  22)          105.32  0.000467   -0.00    105.32   
    77. A(C   5,C   6,H  22)          108.67 -0.000151   -0.00    108.67   
    78. A(C   5,C   6,H  21)          109.66 -0.000514    0.01    109.66   
    79. A(C   7,C   6,H  21)          109.29 -0.000677   -0.01    109.28   
    80. A(C   8,C   7,H  23)          118.05 -0.000477   -0.01    118.04   
    81. A(C   6,C   7,C   8)          126.93  0.001025    0.01    126.94   
    82. A(C   6,C   7,H  23)          114.86 -0.000621   -0.00    114.85   
    83. A(C   9,C   8,C  10)          116.18 -0.000632   -0.01    116.18   
    84. A(C   7,C   8,C  10)          123.25  0.000614    0.00    123.25   
    85. A(C   7,C   8,C   9)          120.49 -0.000000    0.00    120.49   
    86. A(H  25,C   9,H  26)          106.31  0.000074    0.00    106.31   
    87. A(H  24,C   9,H  26)          108.41  0.000103    0.00    108.41   
    88. A(C   8,C   9,H  26)          111.34 -0.000391   -0.00    111.34   
    89. A(C   8,C   9,H  25)          110.38  0.000074   -0.00    110.37   
    90. A(C   8,C   9,H  24)          111.84  0.000005    0.01    111.85   
    91. A(H  24,C   9,H  25)          108.35  0.000152   -0.00    108.34   
    92. A(H  32,C  10,C  33)          107.76 -0.000519    0.01    107.77   
    93. A(C   8,C  10,C  33)          115.64 -0.000146    0.01    115.65   
    94. A(H  27,C  10,H  32)          106.75  0.000127   -0.01    106.74   
    95. A(C   8,C  10,H  32)          108.46 -0.000041   -0.01    108.45   
    96. A(H  27,C  10,C  33)          107.87  0.000803   -0.01    107.86   
    97. A(C   8,C  10,H  27)          109.99 -0.000211    0.01    110.00   
    98. A(C  12,C  11,C  28)          118.27  0.000098   -0.03    118.24   
    99. A(C   5,C  11,C  28)          123.11 -0.000165    0.02    123.13   
   100. A(C   5,C  11,C  12)          118.63  0.000067    0.00    118.63   
   101. A(C  11,C  12,O  13)          120.96 -0.000613   -0.00    120.95   
   102. A(C   1,C  12,O  13)          116.77  0.000572    0.01    116.78   
   103. A(C   1,C  12,C  11)          122.27  0.000041   -0.01    122.27   
   104. A(C  12,O  13,H  47)          109.77  0.000245    0.00    109.78   
   105. A(C   4,O  14,H  48)          108.96  0.000009   -0.00    108.96   
   106. A(H  30,C  28,H  31)          107.28  0.000168   -0.00    107.28   
   107. A(H  29,C  28,H  31)          105.98 -0.000152    0.01    105.98   
   108. A(C  11,C  28,H  31)          111.13 -0.000079   -0.01    111.13   
   109. A(H  29,C  28,H  30)          107.56  0.000433   -0.01    107.55   
   110. A(C  11,C  28,H  30)          112.03 -0.000214   -0.02    112.01   
   111. A(C  11,C  28,H  29)          112.51 -0.000126    0.02    112.54   
   112. A(H  34,C  33,H  35)          106.51  0.000174   -0.00    106.51   
   113. A(C  10,C  33,H  35)          107.99 -0.000011   -0.02    107.97   
   114. A(C  10,C  33,H  34)          107.64  0.000399   -0.00    107.64   
   115. A(H  35,C  33,C  36)          108.31 -0.000288   -0.00    108.31   
   116. A(H  34,C  33,C  36)          111.03 -0.000110    0.00    111.03   
   117. A(C  10,C  33,C  36)          114.99 -0.000137    0.02    115.01   
   118. A(H  37,C  36,C  38)          117.05  0.000342    0.01    117.06   
   119. A(C  33,C  36,C  38)          128.18 -0.000540   -0.00    128.17   
   120. A(C  33,C  36,H  37)          114.77  0.000197   -0.01    114.76   
   121. A(C  39,C  38,C  43)          114.37  0.000243    0.00    114.37   
   122. A(C  36,C  38,C  43)          120.73  0.000275    0.00    120.74   
   123. A(C  36,C  38,C  39)          124.90 -0.000518   -0.01    124.89   
   124. A(H  41,C  39,H  42)          107.89  0.000134   -0.00    107.89   
   125. A(H  40,C  39,H  42)          106.30  0.000072    0.00    106.31   
   126. A(C  38,C  39,H  42)          110.47  0.000082    0.01    110.47   
   127. A(H  40,C  39,H  41)          108.12  0.000232   -0.00    108.11   
   128. A(C  38,C  39,H  41)          113.31 -0.000384    0.00    113.32   
   129. A(C  38,C  39,H  40)          110.46 -0.000100   -0.00    110.45   
   130. A(H  45,C  43,H  46)          106.35  0.000113   -0.00    106.35   
   131. A(H  44,C  43,H  46)          108.21  0.000101   -0.01    108.20   
   132. A(C  38,C  43,H  46)          110.94 -0.000066   -0.00    110.93   
   133. A(H  44,C  43,H  45)          108.29  0.000173    0.00    108.30   
   134. A(C  38,C  43,H  45)          110.99 -0.000081    0.00    110.99   
   135. A(C  38,C  43,H  44)          111.84 -0.000214    0.01    111.85   
   136. D(C  12,C   1,C   0,H  15)    124.41 -0.000225   -0.01    124.40   
   137. D(C   2,C   1,C   0,H  17)     63.19  0.000065   -0.01     63.18   
   138. D(C   2,C   1,C   0,H  16)   -176.24  0.000117   -0.01   -176.25   
   139. D(C   2,C   1,C   0,H  15)    -55.66  0.000006   -0.02    -55.68   
   140. D(C  12,C   1,C   0,H  17)   -116.74 -0.000166   -0.00   -116.74   
   141. D(C  12,C   1,C   0,H  16)      3.83 -0.000114   -0.01      3.82   
   142. D(C   3,C   2,C   1,C  12)    179.14  0.000310   -0.00    179.14   
   143. D(C   4,C   2,C   1,C  12)     -1.39  0.000135    0.01     -1.38   
   144. D(C   4,C   2,C   1,C   0)    178.67 -0.000093    0.02    178.69   
   145. D(C   3,C   2,C   1,C   0)     -0.79  0.000082    0.00     -0.79   
   146. D(H  19,C   3,C   2,C   4)     12.06  0.000196   -0.13     11.93   
   147. D(H  20,C   3,C   2,C   1)     71.23 -0.000072   -0.12     71.11   
   148. D(H  19,C   3,C   2,C   1)   -168.48  0.000016   -0.12   -168.60   
   149. D(H  20,C   3,C   2,C   4)   -108.23  0.000108   -0.13   -108.36   
   150. D(H  18,C   3,C   2,C   4)    132.75  0.000079   -0.13    132.62   
   151. D(H  18,C   3,C   2,C   1)    -47.79 -0.000101   -0.12    -47.91   
   152. D(O  14,C   4,C   2,C   1)   -177.52  0.001143    0.00   -177.52   
   153. D(C   5,C   4,C   2,C   3)   -179.53  0.000307    0.01   -179.52   
   154. D(C   5,C   4,C   2,C   1)      1.01  0.000483   -0.00      1.00   
   155. D(O  14,C   4,C   2,C   3)      1.94  0.000966    0.02      1.96   
   156. D(C  11,C   5,C   4,O  14)    179.30 -0.001568   -0.02    179.28   
   157. D(C  11,C   5,C   4,C   2)      0.82 -0.000909   -0.02      0.80   
   158. D(C   6,C   5,C   4,C   2)   -179.09 -0.000981   -0.02   -179.12   
   159. D(C   6,C   5,C   4,O  14)     -0.61 -0.001641   -0.03     -0.64   
   160. D(H  22,C   6,C   5,C  11)   -132.12 -0.000653   -0.03   -132.15   
   161. D(H  22,C   6,C   5,C   4)     47.78 -0.000577   -0.02     47.77   
   162. D(H  21,C   6,C   5,C  11)    -17.49 -0.000455   -0.02    -17.51   
   163. D(H  21,C   6,C   5,C   4)    162.42 -0.000379   -0.02    162.41   
   164. D(C   7,C   6,C   5,C   4)    -75.35 -0.001557   -0.02    -75.37   
   165. D(C   7,C   6,C   5,C  11)    104.74 -0.001633   -0.03    104.71   
   166. D(C   8,C   7,C   6,C   5)    154.98  0.001210   -0.05    154.93   
   167. D(H  23,C   7,C   6,H  22)   -151.90 -0.000344   -0.07   -151.96   
   168. D(H  23,C   7,C   6,H  21)     92.63 -0.000965   -0.06     92.57   
   169. D(H  23,C   7,C   6,C   5)    -29.81  0.000119   -0.06    -29.87   
   170. D(C   8,C   7,C   6,H  22)     32.89  0.000748   -0.05     32.84   
   171. D(C   8,C   7,C   6,H  21)    -82.58  0.000126   -0.05    -82.63   
   172. D(C  10,C   8,C   7,H  23)   -177.22  0.000080    0.02   -177.20   
   173. D(C  10,C   8,C   7,C   6)     -2.14 -0.001046    0.00     -2.14   
   174. D(C   9,C   8,C   7,H  23)     -0.62 -0.000323   -0.00     -0.63   
   175. D(C   9,C   8,C   7,C   6)    174.45 -0.001448   -0.02    174.43   
   176. D(H  26,C   9,C   8,C  10)    -58.19 -0.000296    0.04    -58.15   
   177. D(H  26,C   9,C   8,C   7)    124.98  0.000039    0.06    125.04   
   178. D(H  25,C   9,C   8,C  10)     59.64 -0.000402    0.04     59.67   
   179. D(H  25,C   9,C   8,C   7)   -117.19 -0.000067    0.05   -117.13   
   180. D(H  24,C   9,C   8,C  10)   -179.66 -0.000155    0.03   -179.62   
   181. D(H  24,C   9,C   8,C   7)      3.52  0.000180    0.05      3.57   
   182. D(C  33,C  10,C   8,C   9)     93.19 -0.000546   -0.03     93.16   
   183. D(C  33,C  10,C   8,C   7)    -90.08 -0.000914   -0.05    -90.13   
   184. D(H  32,C  10,C   8,C   9)    -27.93  0.000259   -0.04    -27.98   
   185. D(H  32,C  10,C   8,C   7)    148.80 -0.000109   -0.06    148.73   
   186. D(H  27,C  10,C   8,C   9)   -144.34  0.000247   -0.03   -144.37   
   187. D(H  27,C  10,C   8,C   7)     32.39 -0.000121   -0.05     32.34   
   188. D(C  28,C  11,C   5,C   6)     -2.23  0.000519    0.03     -2.20   
   189. D(C  28,C  11,C   5,C   4)    177.86  0.000442    0.02    177.89   
   190. D(C  12,C  11,C   5,C   6)    177.72  0.000776    0.04    177.76   
   191. D(C  12,C  11,C   5,C   4)     -2.19  0.000699    0.03     -2.16   
   192. D(C   1,C  12,C  11,C  28)   -178.22  0.000138   -0.02   -178.24   
   193. D(C   1,C  12,C  11,C   5)      1.83 -0.000106   -0.02      1.81   
   194. D(O  13,C  12,C   1,C   2)   -179.94 -0.000291   -0.01   -179.95   
   195. D(O  13,C  12,C   1,C   0)     -0.01 -0.000063   -0.02     -0.03   
   196. D(C  11,C  12,C   1,C   2)     -0.01 -0.000316    0.00     -0.01   
   197. D(O  13,C  12,C  11,C   5)   -178.24 -0.000131   -0.01   -178.25   
   198. D(C  11,C  12,C   1,C   0)    179.92 -0.000088   -0.00    179.92   
   199. D(O  13,C  12,C  11,C  28)      1.71  0.000113   -0.00      1.71   
   200. D(H  47,O  13,C  12,C  11)      3.53 -0.000255   -0.27      3.26   
   201. D(H  47,O  13,C  12,C   1)   -176.54 -0.000279   -0.25   -176.79   
   202. D(H  48,O  14,C   4,C   5)     24.26 -0.000871    0.16     24.42   
   203. D(H  48,O  14,C   4,C   2)   -157.19 -0.001504    0.15   -157.03   
   204. D(H  31,C  28,C  11,C  12)     47.16 -0.000138    0.34     47.50   
   205. D(H  31,C  28,C  11,C   5)   -132.89  0.000118    0.35   -132.54   
   206. D(H  30,C  28,C  11,C  12)    -72.84 -0.000152    0.36    -72.48   
   207. D(H  30,C  28,C  11,C   5)    107.11  0.000104    0.36    107.47   
   208. D(H  29,C  28,C  11,C  12)    165.83 -0.000469    0.36    166.19   
   209. D(H  29,C  28,C  11,C   5)    -14.23 -0.000213    0.37    -13.86   
   210. D(C  36,C  33,C  10,H  32)     62.87 -0.000131    0.04     62.91   
   211. D(C  36,C  33,C  10,H  27)    177.78  0.000159    0.03    177.82   
   212. D(C  36,C  33,C  10,C   8)    -58.63  0.000414    0.04    -58.59   
   213. D(H  35,C  33,C  10,H  32)   -176.08 -0.000599    0.04   -176.04   
   214. D(H  35,C  33,C  10,H  27)    -61.16 -0.000309    0.03    -61.14   
   215. D(H  35,C  33,C  10,C   8)     62.42 -0.000055    0.03     62.45   
   216. D(H  34,C  33,C  10,H  32)    -61.44 -0.000202    0.03    -61.42   
   217. D(H  34,C  33,C  10,H  27)     53.47  0.000088    0.02     53.49   
   218. D(H  34,C  33,C  10,C   8)    177.06  0.000343    0.02    177.08   
   219. D(C  38,C  36,C  33,H  35)    129.47 -0.000041   -0.02    129.44   
   220. D(C  38,C  36,C  33,H  34)     12.85 -0.000019   -0.02     12.83   
   221. D(C  38,C  36,C  33,C  10)   -109.66 -0.000360   -0.04   -109.70   
   222. D(H  37,C  36,C  33,H  35)    -49.78  0.000059    0.00    -49.77   
   223. D(H  37,C  36,C  33,H  34)   -166.39  0.000082    0.01   -166.38   
   224. D(H  37,C  36,C  33,C  10)     71.10 -0.000260   -0.01     71.09   
   225. D(C  43,C  38,C  36,H  37)     -0.60 -0.000273   -0.03     -0.63   
   226. D(C  43,C  38,C  36,C  33)   -179.83 -0.000169   -0.00   -179.83   
   227. D(C  39,C  38,C  36,H  37)    179.54 -0.000250    0.00    179.54   
   228. D(C  39,C  38,C  36,C  33)      0.31 -0.000146    0.03      0.34   
   229. D(H  42,C  39,C  38,C  43)    -60.04 -0.000054   -0.04    -60.08   
   230. D(H  42,C  39,C  38,C  36)    119.83 -0.000076   -0.07    119.76   
   231. D(H  41,C  39,C  38,C  43)    178.76 -0.000020   -0.04    178.72   
   232. D(H  41,C  39,C  38,C  36)     -1.37 -0.000041   -0.07     -1.44   
   233. D(H  40,C  39,C  38,C  43)     57.29  0.000023   -0.04     57.25   
   234. D(H  40,C  39,C  38,C  36)   -122.84  0.000001   -0.06   -122.91   
   235. D(H  46,C  43,C  38,C  39)     59.39  0.000049    0.11     59.49   
   236. D(H  46,C  43,C  38,C  36)   -120.49  0.000070    0.13   -120.35   
   237. D(H  45,C  43,C  38,C  39)    -58.63  0.000002    0.11    -58.52   
   238. D(H  45,C  43,C  38,C  36)    121.50  0.000024    0.14    121.64   
   239. D(H  44,C  43,C  38,C  39)   -179.69 -0.000015    0.10   -179.59   
   240. D(H  44,C  43,C  38,C  36)      0.43  0.000007    0.13      0.56   
    ----------------------------------------------------------------------------

         *************************************************************
         *                GEOMETRY OPTIMIZATION CYCLE  46            *
         *************************************************************
---------------------------------
CARTESIAN COORDINATES (ANGSTROEM)
---------------------------------
  C     -5.275062    1.515655   -1.090514
  C     -4.015783    0.871556   -0.556515
  C     -2.767298    1.499453   -0.727595
  C     -2.664113    2.816119   -1.461932
  C     -1.623839    0.887884   -0.195654
  C     -1.677769   -0.342807    0.485930
  C     -0.377413   -0.905712    1.040512
  C      0.520704   -1.501045   -0.034040
  C      1.858360   -1.641488    0.016256
  C      2.595121   -2.368694   -1.085034
  C      2.703220   -1.163289    1.186097
  C     -2.920197   -0.990855    0.624360
  C     -4.071734   -0.359064    0.114416
  O     -5.319324   -0.934683    0.255657
  O     -0.420823    1.558969   -0.336690
  H     -5.396787    2.532280   -0.697057
  H     -6.160319    0.939126   -0.820153
  H     -5.248693    1.601947   -2.184784
  H     -3.217016    2.786594   -2.407595
  H     -1.624128    3.062628   -1.680540
  H     -3.088223    3.641221   -0.873150
  H     -0.597964   -1.670835    1.791957
  H      0.146876   -0.109388    1.582936
  H     -0.006473   -1.916701   -0.893369
  H      1.922008   -2.674767   -1.892418
  H      3.088431   -3.266013   -0.687361
  H      3.389143   -1.744905   -1.513638
  H      2.133599   -1.247530    2.119083
  C     -3.080780   -2.339069    1.298263
  H     -2.128865   -2.850958    1.440943
  H     -3.561528   -2.252855    2.282698
  H     -3.699037   -3.013912    0.691227
  H      3.569789   -1.829086    1.283629
  C      3.235386    0.297784    1.081236
  H      3.776377    0.521041    2.006320
  H      2.368255    0.973630    1.055361
  C      4.090887    0.579006   -0.126684
  H      3.550275    0.603693   -1.073567
  C      5.414913    0.813103   -0.171558
  C      6.330002    0.831529    1.029483
  H      6.851122    1.796187    1.100329
  H      5.808292    0.657234    1.973226
  H      7.111288    0.065443    0.929161
  C      6.107625    1.082054   -1.487713
  H      5.406150    1.066120   -2.328056
  H      6.609646    2.059562   -1.475876
  H      6.890176    0.334688   -1.679497
  H     -5.247421   -1.750294    0.774454
  H      0.307145    0.918232   -0.275510

----------------------------
CARTESIAN COORDINATES (A.U.)
----------------------------
  NO LB      ZA    FRAG     MASS         X           Y           Z
   0 C     6.0000    0    12.011   -9.968422    2.864172   -2.060773
   1 C     6.0000    0    12.011   -7.588729    1.647001   -1.051661
   2 C     6.0000    0    12.011   -5.229436    2.833555   -1.374955
   3 C     6.0000    0    12.011   -5.034444    5.321695   -2.762651
   4 C     6.0000    0    12.011   -3.068610    1.677857   -0.369733
   5 C     6.0000    0    12.011   -3.170525   -0.647812    0.918275
   6 C     6.0000    0    12.011   -0.713207   -1.711548    1.966282
   7 C     6.0000    0    12.011    0.983988   -2.836564   -0.064327
   8 C     6.0000    0    12.011    3.511792   -3.101963    0.030719
   9 C     6.0000    0    12.011    4.904068   -4.476183   -2.050416
  10 C     6.0000    0    12.011    5.108346   -2.198298    2.241399
  11 C     6.0000    0    12.011   -5.518372   -1.872445    1.179870
  12 C     6.0000    0    12.011   -7.694462   -0.678532    0.216214
  13 O     8.0000    0    15.999  -10.052066   -1.766295    0.483121
  14 O     8.0000    0    15.999   -0.795240    2.946024   -0.636253
  15 H     1.0000    0     1.008  -10.198450    4.785317   -1.317247
  16 H     1.0000    0     1.008  -11.641316    1.774691   -1.549865
  17 H     1.0000    0     1.008   -9.918593    3.027242   -4.128644
  18 H     1.0000    0     1.008   -6.079279    5.265900   -4.549696
  19 H     1.0000    0     1.008   -3.069156    5.787528   -3.175761
  20 H     1.0000    0     1.008   -5.835897    6.880910   -1.650015
  21 H     1.0000    0     1.008   -1.129989   -3.157420    3.386307
  22 H     1.0000    0     1.008    0.277555   -0.206714    2.991316
  23 H     1.0000    0     1.008   -0.012233   -3.622040   -1.688223
  24 H     1.0000    0     1.008    3.632068   -5.054576   -3.576152
  25 H     1.0000    0     1.008    5.836289   -6.171869   -1.298925
  26 H     1.0000    0     1.008    6.404552   -3.297392   -2.860362
  27 H     1.0000    0     1.008    4.031918   -2.357491    4.004486
  28 C     6.0000    0    12.011   -5.821830   -4.420199    2.453361
  29 H     1.0000    0     1.008   -4.022971   -5.387530    2.722988
  30 H     1.0000    0     1.008   -6.730313   -4.257280    4.313674
  31 H     1.0000    0     1.008   -6.990167   -5.695469    1.306229
  32 H     1.0000    0     1.008    6.745924   -3.456471    2.425707
  33 C     6.0000    0    12.011    6.113993    0.562730    2.043239
  34 H     1.0000    0     1.008    7.136318    0.984624    3.791396
  35 H     1.0000    0     1.008    4.475354    1.839893    1.994344
  36 C     6.0000    0    12.011    7.730657    1.094162   -0.239398
  37 H     1.0000    0     1.008    6.709047    1.140815   -2.028747
  38 C     6.0000    0    12.011   10.232703    1.536542   -0.324198
  39 C     6.0000    0    12.011   11.961971    1.571362    1.945441
  40 H     1.0000    0     1.008   12.946745    3.394302    2.079321
  41 H     1.0000    0     1.008   10.976082    1.241993    3.728858
  42 H     1.0000    0     1.008   13.438386    0.123669    1.755860
  43 C     6.0000    0    12.011   11.541740    2.044786   -2.811370
  44 H     1.0000    0     1.008   10.216143    2.014676   -4.399388
  45 H     1.0000    0     1.008   12.490420    3.892009   -2.789002
  46 H     1.0000    0     1.008   13.020547    0.632469   -3.173790
  47 H     1.0000    0     1.008   -9.916189   -3.307576    1.463506
  48 H     1.0000    0     1.008    0.580420    1.735208   -0.520639

--------------------------------
INTERNAL COORDINATES (ANGSTROEM)
--------------------------------
 C      0   0   0     0.000000000000     0.00000000     0.00000000
 C      1   0   0     1.511887096220     0.00000000     0.00000000
 C      2   1   0     1.407919143894   120.37675836     0.00000000
 C      3   2   1     1.511128406824   120.54297799   359.21093841
 C      3   2   1     1.401598259942   118.86371585   178.69124740
 C      5   3   2     1.407858503774   122.27029915     1.00084343
 C      6   5   3     1.521627326608   117.84585719   180.88359841
 C      7   6   5     1.521741285120   113.06223075   284.62819035
 C      8   7   6     1.345948870203   126.94073596   154.93207185
 C      9   8   7     1.511450379366   120.49249562   174.43465806
 C      9   8   7     1.520195085489   123.24817559   357.86027023
 C      6   5   3     1.408103298969   118.92771771     0.80288753
 C      2   1   3     1.402748360446   120.62779662   180.07592812
 O     13   2   1     1.381220057141   116.77874077   359.97070279
 O      5   3   2     1.384735702716   117.29983782   182.48144342
 H      1   2   3     1.096883685239   111.13637984   304.32033756
 H      1   2   3     1.090486344363   111.30680070   183.74586218
 H      1   2   3     1.097984223901   111.43742603    63.18420173
 H      4   3   2     1.095834274979   111.18807437   312.08765283
 H      4   3   2     1.090929004278   111.06072216   191.40284909
 H      4   3   2     1.098783567434   111.56374009    71.11357561
 H      7   6   5     1.094863177806   109.66498620   162.40697531
 H      7   6   5     1.096920620671   108.67063425    47.76662313
 H      8   7   6     1.090473415962   114.85075935   330.12873153
 H     10   9   8     1.094820293256   111.84815942     3.56875059
 H     10   9   8     1.098489046653   110.37409490   242.86535191
 H     10   9   8     1.096943940872   111.34216070   125.03716177
 H     11   9   8     1.096369500250   109.99514587    32.33767753
 C     12   6   5     1.515787472780   123.12936087   177.88761440
 H     29  12   6     1.090197602724   112.53902631   346.14053001
 H     29  12   6     1.098938113940   112.01395874   107.47173513
 H     29  12   6     1.098247980886   111.12735862   227.45591624
 H     11   9   8     1.097150430970   108.44986052   148.73369196
 C     11   9   8     1.558502998040   115.65116151   269.87234118
 H     34  11   9     1.094667231965   107.64330984   177.08053005
 H     34  11   9     1.099705315650   107.96815288    62.45427075
 C     34  11   9     1.506664867356   115.01213697   301.40688290
 H     37  34  11     1.090622765308   114.76010492    71.08908407
 C     37  34  11     1.345310094599   128.17381938   250.30306586
 C     39  37  34     1.510042415663   124.89035653     0.34203534
 H     40  39  37     1.098703880861   110.45244743   237.09108661
 H     40  39  37     1.092342274487   113.31536004   358.56236500
 H     40  39  37     1.098799062703   110.47284484   119.76130986
 C     39  37  34     1.511439414857   120.73526770   180.17161805
 H     44  39  37     1.094758940270   111.84949124     0.56200326
 H     44  39  37     1.098947774320   110.99378858   121.63556023
 H     44  39  37     1.098964623332   110.93496313   239.64590636
 H     14  13   2     0.969299277678   109.77924702   183.20748955
 H     15   5   3     0.971711632680   108.95797850   202.96777901

---------------------------
INTERNAL COORDINATES (A.U.)
---------------------------
 C      0   0   0     0.000000000000     0.00000000     0.00000000
 C      1   0   0     2.857052557265     0.00000000     0.00000000
 C      2   1   0     2.660581600665   120.37675836     0.00000000
 C      3   2   1     2.855618842086   120.54297799   359.21093841
 C      3   2   1     2.648636861071   118.86371585   178.69124740
 C      5   3   2     2.660467007445   122.27029915     1.00084343
 C      6   5   3     2.875458925179   117.84585719   180.88359841
 C      7   6   5     2.875674275559   113.06223075   284.62819035
 C      8   7   6     2.543474754944   126.94073596   154.93207185
 C      9   8   7     2.856227282012   120.49249562   174.43465806
 C      9   8   7     2.872752381707   123.24817559   357.86027023
 C      6   5   3     2.660929603322   118.92771771     0.80288753
 C      2   1   3     2.650810236051   120.62779662   180.07592812
 O     13   2   1     2.610127638675   116.77874077   359.97070279
 O      5   3   2     2.616771245997   117.29983782   182.48144342
 H      1   2   3     2.072809765868   111.13637984   304.32033756
 H      1   2   3     2.060720543627   111.30680070   183.74586218
 H      1   2   3     2.074889482539   111.43742603    63.18420173
 H      4   3   2     2.070826667874   111.18807437   312.08765283
 H      4   3   2     2.061557049636   111.06072216   191.40284909
 H      4   3   2     2.076400022903   111.56374009    71.11357561
 H      7   6   5     2.068991560169   109.66498620   162.40697531
 H      7   6   5     2.072879563719   108.67063425    47.76662313
 H      8   7   6     2.060696112489   114.85075935   330.12873153
 H     10   9   8     2.068910520114   111.84815942     3.56875059
 H     10   9   8     2.075843459286   110.37409490   242.86535191
 H     10   9   8     2.072923632512   111.34216070   125.03716177
 H     11   9   8     2.071838097057   109.99514587    32.33767753
 C     12   6   5     2.864423200784   123.12936087   177.88761440
 H     29  12   6     2.060174901007   112.53902631   346.14053001
 H     29  12   6     2.076692073475   112.01395874   107.47173513
 H     29  12   6     2.075387911006   111.12735862   227.45591624
 H     11   9   8     2.073313842248   108.44986052   148.73369196
 C     11   9   8     2.945143845190   115.65116151   269.87234118
 H     34  11   9     2.068621276192   107.64330984   177.08053005
 H     34  11   9     2.078141874596   107.96815288    62.45427075
 C     34  11   9     2.847183974903   115.01213697   301.40688290
 H     37  34  11     2.060978341852   114.76010492    71.08908407
 C     37  34  11     2.542267643992   128.17381938   250.30306586
 C     39  37  34     2.853566616208   124.89035653     0.34203534
 H     40  39  37     2.076249437105   110.45244743   237.09108661
 H     40  39  37     2.064227743284   113.31536004   358.56236500
 H     40  39  37     2.076429304719   110.47284484   119.76130986
 C     39  37  34     2.856206562093   120.73526770   180.17161805
 H     44  39  37     2.068794579772   111.84949124     0.56200326
 H     44  39  37     2.076710328947   110.99378858   121.63556023
 H     44  39  37     2.076742168965   110.93496313   239.64590636
 H     14  13   2     1.831710176619   109.77924702   183.20748955
 H     15   5   3     1.836268866911   108.95797850   202.96777901


           ************************************************************
           *        Program running with 4 parallel MPI-processes     *
           *              working on a common directory               *
           ************************************************************
------------------------------------------------------------------------------
                   ___                                                        
                  /   \      - P O W E R E D   B Y -                         
                 /     \                                                     
                 |  |  |   _    _      __       _____    __    __             
                 |  |  |  | |  | |    /  \     |  _  \  |  |  /  |          
                  \  \/   | |  | |   /    \    | | | |  |  | /  /          
                 / \  \   | |__| |  /  /\  \   | |_| |  |  |/  /          
                |  |  |   |  __  | /  /__\  \  |    /   |      \           
                |  |  |   | |  | | |   __   |  |    \   |  |\   \          
                \     /   | |  | | |  |  |  |  | |\  \  |  | \   \       
                 \___/    |_|  |_| |__|  |__|  |_| \__\ |__|  \__/        
                                                                              
                      - O R C A' S   B I G   F R I E N D -                    
                                      &                                       
                       - I N T E G R A L  F E E D E R -                       
                                                                              
 v1 FN, 2020, v2 2021                                                         
------------------------------------------------------------------------------


Reading SHARK input file mPQ2_2e_2H_B3LYP_631Gd_opt.SHARKINP.tmp ... ok
----------------------
SHARK INTEGRAL PACKAGE
----------------------

Number of atoms                             ...     49
Number of basis functions                   ...    350
Number of shells                            ...    182
Maximum angular momentum                    ...      2
Integral batch strategy                     ... SHARK/LIBINT Hybrid
RI-J (if used) integral strategy            ... SPLIT-RIJ (Revised 2003 algorithm where possible)
Printlevel                                  ...      1
Contraction scheme used                     ... SEGMENTED contraction
Coulomb Range Separation                    ... NOT USED
Exchange Range Separation                   ... NOT USED
Finite Nucleus Model                        ... NOT USED
Auxiliary Coulomb fitting basis             ... AVAILABLE
   # of basis functions in Aux-J            ...   1337
   # of shells in Aux-J                     ...    455
   Maximum angular momentum in Aux-J        ...      4
Auxiliary J/K fitting basis                 ... NOT available
Auxiliary Correlation fitting basis         ... NOT available
Auxiliary 'external' fitting basis          ... NOT available
Integral threshold                          ...     2.500000e-11
Primitive cut-off                           ...     2.500000e-12
Primitive pair pre-selection threshold      ...     2.500000e-12

Calculating pre-screening integrals         ... done (  0.1 sec) Dimension = 182
Organizing shell pair data                  ... done (  0.1 sec)
Shell pair information
Total number of shell pairs                 ...     16653
Shell pairs after pre-screening             ...     11023
Total number of primitive shell pairs       ...     91903
Primitive shell pairs kept                  ...     33934
          la=0 lb=0:   4496 shell pairs
          la=1 lb=0:   3595 shell pairs
          la=1 lb=1:    728 shell pairs
          la=2 lb=0:   1462 shell pairs
          la=2 lb=1:    617 shell pairs
          la=2 lb=2:    125 shell pairs

Calculating one electron integrals          ... done (  0.1 sec)
Calculating RI/J V-Matrix + Cholesky decomp.... done (  0.1 sec)
Calculating Nuclear repulsion               ... done (  0.0 sec) ENN=   1650.737899177639 Eh

SHARK setup successfully completed in   0.6 seconds

Maximum memory used throughout the entire GTOINT-calculation: 26.9 MB
[1717816202.137150] [eu-a2p-061:94895:0]          mpool.c:38   UCX  WARN  object 0x31e9c00 was not returned to mpool ucp_requests
[1717816202.137181] [eu-a2p-061:94895:0]          mpool.c:38   UCX  WARN  object 0x31e9dc0 was not returned to mpool ucp_requests
[1717816202.137188] [eu-a2p-061:94895:0]          mpool.c:38   UCX  WARN  object 0x31e9f80 was not returned to mpool ucp_requests
[1717816202.137194] [eu-a2p-061:94895:0]          mpool.c:38   UCX  WARN  object 0x31ea140 was not returned to mpool ucp_requests
[1717816202.137199] [eu-a2p-061:94895:0]          mpool.c:38   UCX  WARN  object 0x31ea300 was not returned to mpool ucp_requests
[1717816202.137204] [eu-a2p-061:94895:0]          mpool.c:38   UCX  WARN  object 0x31ea4c0 was not returned to mpool ucp_requests
[1717816202.137209] [eu-a2p-061:94895:0]          mpool.c:38   UCX  WARN  object 0x31ea680 was not returned to mpool ucp_requests
[1717816202.137214] [eu-a2p-061:94895:0]          mpool.c:38   UCX  WARN  object 0x31ea840 was not returned to mpool ucp_requests
[1717816202.137219] [eu-a2p-061:94895:0]          mpool.c:38   UCX  WARN  object 0x31eaa00 was not returned to mpool ucp_requests
[1717816202.137223] [eu-a2p-061:94895:0]          mpool.c:38   UCX  WARN  object 0x31eabc0 was not returned to mpool ucp_requests
[1717816202.137228] [eu-a2p-061:94895:0]          mpool.c:38   UCX  WARN  object 0x31ead80 was not returned to mpool ucp_requests
[1717816202.137233] [eu-a2p-061:94895:0]          mpool.c:38   UCX  WARN  object 0x31eaf40 was not returned to mpool ucp_requests
[1717816202.137238] [eu-a2p-061:94895:0]          mpool.c:38   UCX  WARN  object 0x31eb100 was not returned to mpool ucp_requests
[1717816202.137243] [eu-a2p-061:94895:0]          mpool.c:38   UCX  WARN  object 0x31eb2c0 was not returned to mpool ucp_requests
[1717816202.137248] [eu-a2p-061:94895:0]          mpool.c:38   UCX  WARN  object 0x31eb480 was not returned to mpool ucp_requests
[1717816202.137253] [eu-a2p-061:94895:0]          mpool.c:38   UCX  WARN  object 0x31eb640 was not returned to mpool ucp_requests
[1717816202.137258] [eu-a2p-061:94895:0]          mpool.c:38   UCX  WARN  object 0x31eb800 was not returned to mpool ucp_requests
[1717816202.137263] [eu-a2p-061:94895:0]          mpool.c:38   UCX  WARN  object 0x31ebb80 was not returned to mpool ucp_requests
[1717816202.137268] [eu-a2p-061:94895:0]          mpool.c:38   UCX  WARN  object 0x31ebd40 was not returned to mpool ucp_requests
[1717816202.138670] [eu-a2p-061:94893:0]          mpool.c:38   UCX  WARN  object 0x31eed80 was not returned to mpool ucp_requests
[1717816202.138693] [eu-a2p-061:94893:0]          mpool.c:38   UCX  WARN  object 0x31eef40 was not returned to mpool ucp_requests
[1717816202.138699] [eu-a2p-061:94893:0]          mpool.c:38   UCX  WARN  object 0x31ef100 was not returned to mpool ucp_requests
[1717816202.138703] [eu-a2p-061:94893:0]          mpool.c:38   UCX  WARN  object 0x31ef2c0 was not returned to mpool ucp_requests
[1717816202.138708] [eu-a2p-061:94893:0]          mpool.c:38   UCX  WARN  object 0x31ef640 was not returned to mpool ucp_requests
[1717816202.138712] [eu-a2p-061:94893:0]          mpool.c:38   UCX  WARN  object 0x31ef800 was not returned to mpool ucp_requests
[1717816202.138716] [eu-a2p-061:94893:0]          mpool.c:38   UCX  WARN  object 0x31ef9c0 was not returned to mpool ucp_requests
[1717816202.138721] [eu-a2p-061:94893:0]          mpool.c:38   UCX  WARN  object 0x31efd40 was not returned to mpool ucp_requests
[1717816202.161660] [eu-a2p-061:94894:0]          mpool.c:38   UCX  WARN  object 0x3b17c00 was not returned to mpool ucp_requests
[1717816202.161690] [eu-a2p-061:94894:0]          mpool.c:38   UCX  WARN  object 0x3b17dc0 was not returned to mpool ucp_requests
[1717816202.161696] [eu-a2p-061:94894:0]          mpool.c:38   UCX  WARN  object 0x3b17f80 was not returned to mpool ucp_requests
[1717816202.161702] [eu-a2p-061:94894:0]          mpool.c:38   UCX  WARN  object 0x3b18140 was not returned to mpool ucp_requests
[1717816202.161706] [eu-a2p-061:94894:0]          mpool.c:38   UCX  WARN  object 0x3b18300 was not returned to mpool ucp_requests
[1717816202.161711] [eu-a2p-061:94894:0]          mpool.c:38   UCX  WARN  object 0x3b184c0 was not returned to mpool ucp_requests
[1717816202.161716] [eu-a2p-061:94894:0]          mpool.c:38   UCX  WARN  object 0x3b18680 was not returned to mpool ucp_requests
[1717816202.161720] [eu-a2p-061:94894:0]          mpool.c:38   UCX  WARN  object 0x3b18840 was not returned to mpool ucp_requests
[1717816202.161725] [eu-a2p-061:94894:0]          mpool.c:38   UCX  WARN  object 0x3b18a00 was not returned to mpool ucp_requests
[1717816202.161729] [eu-a2p-061:94894:0]          mpool.c:38   UCX  WARN  object 0x3b18bc0 was not returned to mpool ucp_requests
[1717816202.161734] [eu-a2p-061:94894:0]          mpool.c:38   UCX  WARN  object 0x3b18d80 was not returned to mpool ucp_requests
[1717816202.161739] [eu-a2p-061:94894:0]          mpool.c:38   UCX  WARN  object 0x3b18f40 was not returned to mpool ucp_requests
[1717816202.161744] [eu-a2p-061:94894:0]          mpool.c:38   UCX  WARN  object 0x3b19100 was not returned to mpool ucp_requests
[1717816202.161748] [eu-a2p-061:94894:0]          mpool.c:38   UCX  WARN  object 0x3b192c0 was not returned to mpool ucp_requests
[1717816202.161753] [eu-a2p-061:94894:0]          mpool.c:38   UCX  WARN  object 0x3b19480 was not returned to mpool ucp_requests
[1717816202.161757] [eu-a2p-061:94894:0]          mpool.c:38   UCX  WARN  object 0x3b19640 was not returned to mpool ucp_requests
[1717816202.161762] [eu-a2p-061:94894:0]          mpool.c:38   UCX  WARN  object 0x3b19800 was not returned to mpool ucp_requests
[1717816202.161767] [eu-a2p-061:94894:0]          mpool.c:38   UCX  WARN  object 0x3b199c0 was not returned to mpool ucp_requests
[1717816202.161771] [eu-a2p-061:94894:0]          mpool.c:38   UCX  WARN  object 0x3b19b80 was not returned to mpool ucp_requests
[1717816202.161786] [eu-a2p-061:94894:0]          mpool.c:38   UCX  WARN  object 0x3b19d40 was not returned to mpool ucp_requests


           ************************************************************
           *        Program running with 4 parallel MPI-processes     *
           *              working on a common directory               *
           ************************************************************

Diagonalization of the overlap matrix:
Smallest eigenvalue                        ... 2.989e-04
Time for diagonalization                   ...    0.025 sec
Threshold for overlap eigenvalues          ... 1.000e-08
Number of eigenvalues below threshold      ... 0
Time for construction of square roots      ...    0.012 sec
Total time needed                          ...    0.038 sec

-------------------
DFT GRID GENERATION
-------------------

General Integration Accuracy     IntAcc      ... 4.959
Radial Grid Type                 RadialGrid  ... OptM3 with GC (2021)
Angular Grid (max. ang.)         AngularGrid ... 6 (Lebedev-590)
Angular grid pruning method      GridPruning ... 4 (adaptive)
Weight generation scheme         WeightScheme... Becke
Basis function cutoff            BFCut       ... 1.0000e-11
Integration weight cutoff        WCut        ... 1.0000e-14
Angular grids for H and He will be reduced by one unit
Partially contracted basis set               ... off
Rotationally invariant grid construction     ... off

Total number of grid points                  ...   535582
Total number of batches                      ...     8394
Average number of points per batch           ...       63
Average number of grid points per atom       ...    10930
Time for grid setup =    7.454 sec

--------------------
COSX GRID GENERATION
--------------------

GRIDX 1
-------
General Integration Accuracy     IntAcc      ... 4.020
Radial Grid Type                 RadialGrid  ... OptM3 with GC (2021)
Angular Grid (max. ang.)         AngularGrid ... 2 (Lebedev-110)
Angular grid pruning method      GridPruning ... 4 (adaptive)
Weight generation scheme         WeightScheme... Becke
Basis function cutoff            BFCut       ... 1.0000e-11
Integration weight cutoff        WCut        ... 1.0000e-14
Angular grids for H and He will be reduced by one unit
Partially contracted basis set               ... on
Rotationally invariant grid construction     ... off

Total number of grid points                  ...    57233
Total number of batches                      ...      921
Average number of points per batch           ...       62
Average number of grid points per atom       ...     1168
UseSFitting                                  ... on

GRIDX 2
-------
General Integration Accuracy     IntAcc      ... 4.338
Radial Grid Type                 RadialGrid  ... OptM3 with GC (2021)
Angular Grid (max. ang.)         AngularGrid ... 3 (Lebedev-194)
Angular grid pruning method      GridPruning ... 4 (adaptive)
Weight generation scheme         WeightScheme... Becke
Basis function cutoff            BFCut       ... 1.0000e-11
Integration weight cutoff        WCut        ... 1.0000e-14
Angular grids for H and He will be reduced by one unit
Partially contracted basis set               ... on
Rotationally invariant grid construction     ... off

Total number of grid points                  ...   124478
Total number of batches                      ...     1972
Average number of points per batch           ...       63
Average number of grid points per atom       ...     2540
UseSFitting                                  ... on

GRIDX 3
-------
General Integration Accuracy     IntAcc      ... 4.871
Radial Grid Type                 RadialGrid  ... OptM3 with GC (2021)
Angular Grid (max. ang.)         AngularGrid ... 4 (Lebedev-302)
Angular grid pruning method      GridPruning ... 4 (adaptive)
Weight generation scheme         WeightScheme... Becke
Basis function cutoff            BFCut       ... 1.0000e-11
Integration weight cutoff        WCut        ... 1.0000e-14
Angular grids for H and He will be reduced by one unit
Partially contracted basis set               ... on
Rotationally invariant grid construction     ... off

Total number of grid points                  ...   240015
Total number of batches                      ...     3776
Average number of points per batch           ...       63
Average number of grid points per atom       ...     4898
UseSFitting                                  ... on

Time for X-Grid setup             =    3.907 sec


--------------------
CPCM SOLVATION MODEL
--------------------
CPCM parameters:
  Epsilon                                         ...      80.4000
  Refrac                                          ...       1.3300
  Rsolv                                           ...       1.3000
  Surface type                                    ... GAUSSIAN VDW
  Epsilon function type                           ...         CPCM
Radii:
 Radius for C  used is    3.8550 Bohr (=   2.0400 Ang.)
 Radius for O  used is    3.4469 Bohr (=   1.8240 Ang.)
 Radius for H  used is    2.4944 Bohr (=   1.3200 Ang.)
Calculating surface                               ...        done! (  0.0s)
GEPOL surface points                              ...         2564
GEPOL Volume                                      ...    2627.5182
GEPOL Surface-area                                ...    1362.3385
Calculating surface distance matrix               ...        done! (  0.0s)
Performing Cholesky decomposition & store         ...        done! (  0.2s)
Overall time for CPCM initialization              ...                 0.3s
--------------
SCF ITERATIONS
--------------
ITER       Energy         Delta-E        Max-DP      RMS-DP      [F,P]     Damp
               ***  Starting incremental Fock matrix formation  ***
                      *** Initiating the SOSCF procedure ***
                      *** Re-Reading the Fockian *** 
                      *** Removing any level shift *** 
ITER      Energy       Delta-E        Grad      Rot      Max-DP    RMS-DP
  0   -890.72393765 -890.7239376504  0.000349  0.000349  0.001214  0.000016
               *** Restarting incremental Fock matrix formation ***
  1   -890.72395485  -0.0000171965  0.000103  0.000181  0.000629  0.000009
  2   -890.72395672  -0.0000018683  0.000013  0.000032  0.000102  0.000002
  3   -890.72395673  -0.0000000110  0.000016  0.000022  0.000068  0.000001
  4   -890.72395675  -0.0000000208  0.000004  0.000011  0.000023  0.000000
                  ***Gradient check signals convergence***
              ***Rediagonalizing the Fockian in SOSCF/NRSCF***

               *****************************************************
               *                     SUCCESS                       *
               *           SCF CONVERGED AFTER   5 CYCLES          *
               *****************************************************

Old exchange energy                            =    -25.009343955 Eh
New exchange energy                            =    -25.009346305 Eh
Exchange energy change after final integration =     -0.000002350 Eh
Total energy after final integration           =   -890.723959100 Eh
Final COS-X integration done in                =    25.233 sec
Total Energy       :         -890.72395910 Eh          -24237.83115 eV
  Last Energy change         ...   -2.4273e-09  Tolerance :   1.0000e-08
  Last MAX-Density change    ...    5.7732e-15  Tolerance :   1.0000e-07
             **** THE GBW FILE WAS UPDATED (mPQ2_2e_2H_B3LYP_631Gd_opt.gbw) ****
             **** DENSITY mPQ2_2e_2H_B3LYP_631Gd_opt.scfp WAS UPDATED ****
             **** ENERGY FILE WAS UPDATED (mPQ2_2e_2H_B3LYP_631Gd_opt.en.tmp) ****
             **** THE GBW FILE WAS UPDATED (mPQ2_2e_2H_B3LYP_631Gd_opt.gbw) ****
             **** DENSITY mPQ2_2e_2H_B3LYP_631Gd_opt.scfp WAS UPDATED ****
Total SCF time: 0 days 0 hours 1 min 52 sec 

Maximum memory used throughout the entire SCF-calculation: 185.8 MB

-------------------------   --------------------
FINAL SINGLE POINT ENERGY      -890.723959099779
-------------------------   --------------------


           ************************************************************
           *        Program running with 4 parallel MPI-processes     *
           *              working on a common directory               *
           ************************************************************
------------------------------------------------------------------------------
                         ORCA SCF GRADIENT CALCULATION
------------------------------------------------------------------------------

 ... reading COSX grid (gridx3)
Gradient of the Kohn-Sham DFT energy:
Kohn-Sham wavefunction type      ... RKS
Hartree-Fock exchange scaling    ...    0.200
Number of operators              ...    1
Number of atoms                  ...   49
Basis set dimensions             ...  350
Integral neglect threshold       ... 2.5e-11
Integral primitive cutoff        ... 2.5e-12
SHARK Integral package           ... ON

Nuc. rep. gradient       (SHARK) ... done (  0.0 sec)
HCore & Overlap gradient (SHARK) ... done (  0.5 sec)
RI-J gradient            (SHARK) ... done (  1.9 sec)
COSX-gradient                    ... done ( 31.9 sec)
Exchange-correlation gradient    ... done

------------------
CARTESIAN GRADIENT
------------------

   1   C   :   -0.000081411    0.000330965   -0.000143911
   2   C   :   -0.000310171   -0.000022029   -0.000326360
   3   C   :    0.000166395    0.000164973   -0.000606704
   4   C   :   -0.000053929    0.000045663   -0.000209395
   5   C   :   -0.000748770   -0.000056141   -0.000020229
   6   C   :   -0.000103670   -0.000568430   -0.000082170
   7   C   :    0.001288902   -0.000683890    0.000025245
   8   C   :   -0.000316345    0.001489583   -0.000827505
   9   C   :    0.000592246   -0.000084866   -0.000764448
  10   C   :    0.000100794   -0.001369508    0.000531367
  11   C   :   -0.001144122   -0.000213930    0.000942083
  12   C   :   -0.000387734    0.000067124    0.000710323
  13   C   :    0.000497006    0.000258026   -0.000683785
  14   O   :    0.000074257   -0.000666480    0.001037803
  15   O   :    0.000339790    0.000150895    0.000766955
  16   H   :    0.000113425   -0.000542461    0.000049546
  17   H   :    0.000338047    0.000177901   -0.000060026
  18   H   :    0.000060025   -0.000056026    0.000275510
  19   H   :    0.000244599   -0.000165992    0.000416922
  20   H   :   -0.000385965   -0.000147902   -0.000010443
  21   H   :    0.000151079   -0.000203563   -0.000085240
  22   H   :   -0.000401815    0.000237970   -0.000637718
  23   H   :   -0.000272723    0.000305928   -0.000795611
  24   H   :    0.000039709   -0.000358983    0.000454520
  25   H   :    0.000150890    0.000139809    0.000239160
  26   H   :   -0.000018906    0.000562441   -0.000115657
  27   H   :   -0.000467805   -0.000036854    0.000246052
  28   H   :   -0.000102702   -0.000431761   -0.000185261
  29   C   :   -0.000076860    0.000093957    0.000890476
  30   H   :   -0.000225561   -0.000039761   -0.000620730
  31   H   :    0.000090764    0.000224025   -0.000441607
  32   H   :    0.000331528    0.000258405    0.000141656
  33   H   :   -0.000232926    0.000537396   -0.000642977
  34   C   :    0.001650370   -0.000074948    0.000823315
  35   H   :    0.000058849    0.000058107   -0.000443398
  36   H   :    0.000216818   -0.000205486   -0.000678139
  37   C   :   -0.001041883   -0.000494455   -0.000494573
  38   H   :    0.000105853    0.000192322    0.000470383
  39   C   :    0.000824682    0.000573686   -0.000062236
  40   C   :    0.000173392    0.000117570    0.000142718
  41   H   :   -0.000222364   -0.000333815   -0.000158992
  42   H   :   -0.000098172    0.000022134   -0.000400072
  43   H   :   -0.000324695    0.000248378    0.000053512
  44   C   :    0.000337673   -0.000028881   -0.000095238
  45   H   :    0.000091274   -0.000056829    0.000358367
  46   H   :   -0.000201913   -0.000396230    0.000117793
  47   H   :   -0.000395754    0.000228259    0.000120079
  48   H   :   -0.000128020    0.000238205   -0.000544401
  49   H   :   -0.000406057    0.000605381    0.001306035

Difference to translation invariance:
           :   -0.0001119047    0.0000898826   -0.0000170064

Difference to rotation invariance:
           :    0.0003820750   -0.0001909004   -0.0006130945

Norm of the cartesian gradient     ...    0.0057455373
RMS gradient                       ...    0.0004738839
MAX gradient                       ...    0.0016503705

-------
TIMINGS
-------

Total SCF gradient time            ...       48.334 sec

One electron gradient       ....       0.457 sec  (  0.9%)
RI-J Coulomb gradient       ....       1.945 sec  (  4.0%)
COSX gradient               ....      31.935 sec  ( 66.1%)
XC gradient                 ....      11.171 sec  ( 23.1%)
CPCM gradient               ....       1.048 sec  (  2.2%)
   A-Matrix (El+Nuc)        ....       0.273 sec  (  0.6%)
   Potential                ....       0.774 sec  (  1.6%)

Maximum memory used throughout the entire SCFGRAD-calculation: 114.0 MB
------------------------------------------------------------------------------
                         ORCA GEOMETRY RELAXATION STEP
------------------------------------------------------------------------------

Reading the OPT-File                    .... done
Getting information on internals        .... done
Copying old internal coords+grads       .... done
Making the new internal coordinates     .... (new redundants).... done
Validating the new internal coordinates .... (new redundants).... done
Calculating the B-matrix                .... done
Calculating the G,G- and P matrices     .... done
Transforming gradient to internals      .... done
Projecting the internal gradient        .... done
Number of atoms                         ....  49
Number of internal coordinates          .... 240
Current Energy                          ....  -890.723959100 Eh
Current gradient norm                   ....     0.005745537 Eh/bohr
Maximum allowed component of the step   ....  0.300
Current trust radius                    ....  0.300
Updating the Hessian (BFGS)             .... done
Forming the augmented Hessian           .... done
Diagonalizing the augmented Hessian     .... done
Last element of RFO vector              ....  0.019554950
Lowest eigenvalues of augmented Hessian:
 -0.352942760  0.000134123  0.000502975  0.000927122  0.001384535
Warning: RFO finds a terribly low value for the scaling factor
Trying a QUASI-NEWTON step instead
Doing a quasi-Newton Step:
Inverting the Hessian                   .... done
Computing the step                      .... done
Length of the computed step             ....  0.017020142
Converting the step to cartesian space:
 Initial RMS(Int)=    0.0010986454
Transforming coordinates:
 Iter   0:  RMS(Cart)=    0.0030859073 RMS(Int)=    0.0010986481
 Iter   1:  RMS(Cart)=    0.0000051575 RMS(Int)=    0.0000037728
 Iter   2:  RMS(Cart)=    0.0000000240 RMS(Int)=    0.0000000138
done
Storing new coordinates                 .... done

                                .--------------------.
          ----------------------|Geometry convergence|-------------------------
          Item                value                   Tolerance       Converged
          ---------------------------------------------------------------------
          Energy change      -0.0000011614            0.0000002000      NO
          RMS gradient        0.0004460891            0.0000080000      NO
          MAX gradient        0.0016496487            0.0000300000      NO
          RMS step            0.0010986454            0.0001000000      NO
          MAX step            0.0047440763            0.0002000000      NO
          ........................................................
          Max(Bonds)      0.0001      Max(Angles)    0.02
          Max(Dihed)        0.27      Max(Improp)    0.00
          ---------------------------------------------------------------------

The optimization has not yet converged - more geometry cycles are needed


    ---------------------------------------------------------------------------
                         Redundant Internal Coordinates
                            (Angstroem and degrees)

        Definition                    Value    dE/dq     Step     New-Value
    ----------------------------------------------------------------------------
     1. B(C   1,C   0)                1.5119 -0.000452  0.0000    1.5119   
     2. B(C   2,C   1)                1.4079  0.000032 -0.0000    1.4079   
     3. B(C   3,C   2)                1.5111 -0.000480  0.0000    1.5111   
     4. B(C   4,C   2)                1.4016 -0.000096 -0.0001    1.4015   
     5. B(C   5,C   4)                1.4079 -0.000521  0.0001    1.4079   
     6. B(C   6,C   5)                1.5216 -0.000229  0.0001    1.5217   
     7. B(C   7,C   6)                1.5217  0.000131 -0.0001    1.5216   
     8. B(C   8,C   7)                1.3459  0.000213  0.0000    1.3460   
     9. B(C   9,C   8)                1.5115 -0.000429 -0.0001    1.5114   
    10. B(C  10,C   8)                1.5202 -0.000339  0.0000    1.5202   
    11. B(C  11,C   5)                1.4081 -0.000408  0.0000    1.4081   
    12. B(C  12,C  11)                1.4090 -0.000443  0.0000    1.4090   
    13. B(C  12,C   1)                1.4027  0.000047 -0.0000    1.4027   
    14. B(O  13,C  12)                1.3812  0.000276 -0.0001    1.3811   
    15. B(O  14,C   4)                1.3847  0.000099  0.0000    1.3847   
    16. B(H  15,C   0)                1.0969 -0.000502  0.0000    1.0969   
    17. B(H  16,C   0)                1.0905 -0.000382 -0.0000    1.0905   
    18. B(H  17,C   0)                1.0980 -0.000278  0.0000    1.0980   
    19. B(H  18,C   3)                1.0958 -0.000478  0.0000    1.0959   
    20. B(H  19,C   3)                1.0909 -0.000399 -0.0000    1.0909   
    21. B(H  20,C   3)                1.0988 -0.000261 -0.0000    1.0988   
    22. B(H  21,C   6)                1.0949 -0.000522  0.0000    1.0949   
    23. B(H  22,C   6)                1.0969 -0.000301 -0.0000    1.0969   
    24. B(H  23,C   7)                1.0905 -0.000242  0.0000    1.0905   
    25. B(H  24,C   9)                1.0948 -0.000311  0.0000    1.0948   
    26. B(H  25,C   9)                1.0985 -0.000506  0.0000    1.0985   
    27. B(H  26,C   9)                1.0969 -0.000455  0.0000    1.0970   
    28. B(H  27,C  10)                1.0964 -0.000072 -0.0000    1.0963   
    29. B(C  28,C  11)                1.5158 -0.000493  0.0000    1.5158   
    30. B(H  29,C  28)                1.0902 -0.000255 -0.0000    1.0902   
    31. B(H  30,C  28)                1.0989 -0.000417  0.0000    1.0990   
    32. B(H  31,C  28)                1.0982 -0.000426  0.0000    1.0983   
    33. B(H  32,C  10)                1.0972 -0.000565  0.0000    1.0972   
    34. B(C  33,C  10)                1.5585  0.000288  0.0000    1.5585   
    35. B(H  34,C  33)                1.0947 -0.000333 -0.0000    1.0947   
    36. B(H  35,C  33)                1.0997 -0.000283 -0.0000    1.0997   
    37. B(C  36,C  33)                1.5067 -0.000434  0.0000    1.5067   
    38. B(H  37,C  36)                1.0906 -0.000457 -0.0000    1.0906   
    39. B(C  38,C  36)                1.3453  0.000261  0.0000    1.3453   
    40. B(C  39,C  38)                1.5100 -0.000572  0.0000    1.5100   
    41. B(H  40,C  39)                1.0987 -0.000407 -0.0000    1.0987   
    42. B(H  41,C  39)                1.0923 -0.000304 -0.0000    1.0923   
    43. B(H  42,C  39)                1.0988 -0.000408  0.0000    1.0988   
    44. B(C  43,C  38)                1.5114 -0.000552 -0.0000    1.5114   
    45. B(H  44,C  43)                1.0948 -0.000333  0.0000    1.0948   
    46. B(H  45,C  43)                1.0989 -0.000443  0.0000    1.0990   
    47. B(H  46,C  43)                1.0990 -0.000456  0.0000    1.0990   
    48. B(H  47,O  13)                0.9693 -0.000497  0.0000    0.9693   
    49. B(H  48,O  14)                0.9717 -0.000618  0.0000    0.9717   
    50. A(H  15,C   0,H  17)          106.70  0.000194   -0.01    106.69   
    51. A(C   1,C   0,H  16)          111.31 -0.000042    0.01    111.31   
    52. A(C   1,C   0,H  15)          111.14 -0.000235    0.00    111.14   
    53. A(C   1,C   0,H  17)          111.44 -0.000024   -0.00    111.43   
    54. A(H  15,C   0,H  16)          108.12  0.000054   -0.00    108.12   
    55. A(H  16,C   0,H  17)          107.95  0.000072    0.00    107.95   
    56. A(C   0,C   1,C  12)          120.63  0.000230    0.01    120.64   
    57. A(C   0,C   1,C   2)          120.38 -0.000140   -0.01    120.37   
    58. A(C   2,C   1,C  12)          119.00 -0.000090    0.00    119.00   
    59. A(C   1,C   2,C   3)          120.54 -0.000042   -0.01    120.53   
    60. A(C   1,C   2,C   4)          118.86 -0.000183    0.01    118.87   
    61. A(C   3,C   2,C   4)          120.59  0.000224    0.00    120.59   
    62. A(H  18,C   3,H  19)          108.31  0.000035   -0.00    108.31   
    63. A(C   2,C   3,H  18)          111.19 -0.000261   -0.00    111.19   
    64. A(C   2,C   3,H  19)          111.06  0.000020    0.01    111.07   
    65. A(H  19,C   3,H  20)          107.80  0.000040    0.01    107.80   
    66. A(H  18,C   3,H  20)          106.73  0.000150   -0.00    106.73   
    67. A(C   2,C   3,H  20)          111.56  0.000029   -0.00    111.56   
    68. A(C   2,C   4,C   5)          122.27  0.000155   -0.00    122.27   
    69. A(C   5,C   4,O  14)          120.41 -0.000809   -0.00    120.41   
    70. A(C   2,C   4,O  14)          117.30  0.000639    0.01    117.31   
    71. A(C   6,C   5,C  11)          123.23 -0.000237    0.01    123.23   
    72. A(C   4,C   5,C   6)          117.85  0.000195   -0.01    117.84   
    73. A(C   4,C   5,C  11)          118.93  0.000042   -0.00    118.93   
    74. A(C   5,C   6,C   7)          113.06  0.000112   -0.00    113.06   
    75. A(C   7,C   6,H  22)          110.55  0.000802    0.01    110.57   
    76. A(H  21,C   6,H  22)          105.32  0.000466    0.00    105.32   
    77. A(C   5,C   6,H  22)          108.67 -0.000158   -0.00    108.67   
    78. A(C   5,C   6,H  21)          109.66 -0.000512   -0.01    109.66   
    79. A(C   7,C   6,H  21)          109.28 -0.000689    0.00    109.28   
    80. A(C   8,C   7,H  23)          118.04 -0.000484    0.00    118.05   
    81. A(C   6,C   7,C   8)          126.94  0.001036    0.01    126.95   
    82. A(C   6,C   7,H  23)          114.85 -0.000626   -0.02    114.84   
    83. A(C   9,C   8,C  10)          116.18 -0.000640    0.00    116.18   
    84. A(C   7,C   8,C  10)          123.25  0.000605    0.00    123.25   
    85. A(C   7,C   8,C   9)          120.49  0.000017   -0.00    120.49   
    86. A(H  25,C   9,H  26)          106.31  0.000076   -0.00    106.31   
    87. A(H  24,C   9,H  26)          108.41  0.000103   -0.01    108.41   
    88. A(C   8,C   9,H  26)          111.34 -0.000400    0.01    111.35   
    89. A(C   8,C   9,H  25)          110.37  0.000075   -0.00    110.37   
    90. A(C   8,C   9,H  24)          111.85  0.000018    0.00    111.85   
    91. A(H  24,C   9,H  25)          108.34  0.000144   -0.00    108.34   
    92. A(H  32,C  10,C  33)          107.77 -0.000509   -0.02    107.75   
    93. A(C   8,C  10,C  33)          115.65 -0.000136    0.01    115.67   
    94. A(H  27,C  10,H  32)          106.74  0.000122    0.00    106.75   
    95. A(C   8,C  10,H  32)          108.45 -0.000051   -0.01    108.44   
    96. A(H  27,C  10,C  33)          107.86  0.000794   -0.01    107.85   
    97. A(C   8,C  10,H  27)          110.00 -0.000207    0.02    110.01   
    98. A(C  12,C  11,C  28)          118.24  0.000081   -0.02    118.22   
    99. A(C   5,C  11,C  28)          123.13 -0.000155    0.02    123.14   
   100. A(C   5,C  11,C  12)          118.63  0.000075    0.00    118.63   
   101. A(C  11,C  12,O  13)          120.95 -0.000617   -0.00    120.95   
   102. A(C   1,C  12,O  13)          116.78  0.000601    0.01    116.79   
   103. A(C   1,C  12,C  11)          122.27  0.000016   -0.00    122.26   
   104. A(C  12,O  13,H  47)          109.78  0.000249    0.00    109.78   
   105. A(C   4,O  14,H  48)          108.96  0.000018   -0.01    108.95   
   106. A(H  30,C  28,H  31)          107.28  0.000173   -0.00    107.28   
   107. A(H  29,C  28,H  31)          105.98 -0.000155    0.01    106.00   
   108. A(C  11,C  28,H  31)          111.13 -0.000090   -0.00    111.12   
   109. A(H  29,C  28,H  30)          107.55  0.000427   -0.00    107.55   
   110. A(C  11,C  28,H  30)          112.01 -0.000221   -0.01    112.01   
   111. A(C  11,C  28,H  29)          112.54 -0.000104    0.01    112.55   
   112. A(H  34,C  33,H  35)          106.51  0.000183    0.01    106.52   
   113. A(C  10,C  33,H  35)          107.97 -0.000039   -0.01    107.96   
   114. A(C  10,C  33,H  34)          107.64  0.000393   -0.01    107.63   
   115. A(H  35,C  33,C  36)          108.31 -0.000294    0.01    108.31   
   116. A(H  34,C  33,C  36)          111.03 -0.000125   -0.00    111.03   
   117. A(C  10,C  33,C  36)          115.01 -0.000094    0.01    115.02   
   118. A(H  37,C  36,C  38)          117.06  0.000375   -0.00    117.06   
   119. A(C  33,C  36,C  38)          128.17 -0.000558   -0.01    128.17   
   120. A(C  33,C  36,H  37)          114.76  0.000181    0.01    114.77   
   121. A(C  39,C  38,C  43)          114.37  0.000247   -0.00    114.37   
   122. A(C  36,C  38,C  43)          120.74  0.000297   -0.00    120.74   
   123. A(C  36,C  38,C  39)          124.89 -0.000544    0.00    124.89   
   124. A(H  41,C  39,H  42)          107.89  0.000129   -0.01    107.89   
   125. A(H  40,C  39,H  42)          106.31  0.000074    0.00    106.31   
   126. A(C  38,C  39,H  42)          110.47  0.000093   -0.00    110.47   
   127. A(H  40,C  39,H  41)          108.11  0.000229   -0.00    108.11   
   128. A(C  38,C  39,H  41)          113.32 -0.000382    0.01    113.32   
   129. A(C  38,C  39,H  40)          110.45 -0.000108    0.01    110.46   
   130. A(H  45,C  43,H  46)          106.35  0.000112   -0.00    106.35   
   131. A(H  44,C  43,H  46)          108.20  0.000096   -0.00    108.20   
   132. A(C  38,C  43,H  46)          110.93 -0.000071    0.00    110.94   
   133. A(H  44,C  43,H  45)          108.30  0.000171   -0.00    108.29   
   134. A(C  38,C  43,H  45)          110.99 -0.000081    0.00    110.99   
   135. A(C  38,C  43,H  44)          111.85 -0.000202    0.00    111.85   
   136. D(C  12,C   1,C   0,H  15)    124.40 -0.000231   -0.14    124.25   
   137. D(C   2,C   1,C   0,H  17)     63.18  0.000074   -0.17     63.01   
   138. D(C   2,C   1,C   0,H  16)   -176.25  0.000120   -0.17   -176.42   
   139. D(C   2,C   1,C   0,H  15)    -55.68  0.000000   -0.16    -55.84   
   140. D(C  12,C   1,C   0,H  17)   -116.74 -0.000158   -0.16   -116.90   
   141. D(C  12,C   1,C   0,H  16)      3.82 -0.000111   -0.15      3.67   
   142. D(C   3,C   2,C   1,C  12)    179.14  0.000311    0.00    179.14   
   143. D(C   4,C   2,C   1,C  12)     -1.38  0.000136    0.02     -1.37   
   144. D(C   4,C   2,C   1,C   0)    178.69 -0.000092    0.03    178.72   
   145. D(C   3,C   2,C   1,C   0)     -0.79  0.000084    0.02     -0.77   
   146. D(H  19,C   3,C   2,C   4)     11.93  0.000195   -0.19     11.74   
   147. D(H  20,C   3,C   2,C   1)     71.11 -0.000071   -0.18     70.93   
   148. D(H  19,C   3,C   2,C   1)   -168.60  0.000014   -0.17   -168.77   
   149. D(H  20,C   3,C   2,C   4)   -108.36  0.000111   -0.20   -108.56   
   150. D(H  18,C   3,C   2,C   4)    132.62  0.000076   -0.19    132.43   
   151. D(H  18,C   3,C   2,C   1)    -47.91 -0.000105   -0.17    -48.09   
   152. D(O  14,C   4,C   2,C   1)   -177.52  0.001151   -0.03   -177.54   
   153. D(C   5,C   4,C   2,C   3)   -179.52  0.000310   -0.00   -179.52   
   154. D(C   5,C   4,C   2,C   1)      1.00  0.000487   -0.01      0.99   
   155. D(O  14,C   4,C   2,C   3)      1.96  0.000973   -0.01      1.95   
   156. D(C  11,C   5,C   4,O  14)    179.28 -0.001577    0.01    179.29   
   157. D(C  11,C   5,C   4,C   2)      0.80 -0.000916   -0.00      0.80   
   158. D(C   6,C   5,C   4,C   2)   -179.12 -0.000988   -0.02   -179.14   
   159. D(C   6,C   5,C   4,O  14)     -0.64 -0.001650   -0.01     -0.65   
   160. D(H  22,C   6,C   5,C  11)   -132.15 -0.000651   -0.03   -132.18   
   161. D(H  22,C   6,C   5,C   4)     47.77 -0.000576   -0.01     47.75   
   162. D(H  21,C   6,C   5,C  11)    -17.51 -0.000458   -0.04    -17.55   
   163. D(H  21,C   6,C   5,C   4)    162.41 -0.000382   -0.02    162.39   
   164. D(C   7,C   6,C   5,C   4)    -75.37 -0.001565   -0.02    -75.40   
   165. D(C   7,C   6,C   5,C  11)    104.71 -0.001641   -0.04    104.67   
   166. D(C   8,C   7,C   6,C   5)    154.93  0.001211   -0.04    154.89   
   167. D(H  23,C   7,C   6,H  22)   -151.96 -0.000351   -0.07   -152.03   
   168. D(H  23,C   7,C   6,H  21)     92.57 -0.000967   -0.08     92.49   
   169. D(H  23,C   7,C   6,C   5)    -29.87  0.000115   -0.07    -29.94   
   170. D(C   8,C   7,C   6,H  22)     32.84  0.000745   -0.04     32.80   
   171. D(C   8,C   7,C   6,H  21)    -82.63  0.000129   -0.05    -82.68   
   172. D(C  10,C   8,C   7,H  23)   -177.20  0.000082    0.01   -177.19   
   173. D(C  10,C   8,C   7,C   6)     -2.14 -0.001048   -0.02     -2.16   
   174. D(C   9,C   8,C   7,H  23)     -0.63 -0.000324    0.01     -0.61   
   175. D(C   9,C   8,C   7,C   6)    174.43 -0.001454   -0.02    174.42   
   176. D(H  26,C   9,C   8,C  10)    -58.15 -0.000295    0.02    -58.14   
   177. D(H  26,C   9,C   8,C   7)    125.04  0.000044    0.02    125.06   
   178. D(H  25,C   9,C   8,C  10)     59.67 -0.000403    0.02     59.69   
   179. D(H  25,C   9,C   8,C   7)   -117.13 -0.000064    0.02   -117.12   
   180. D(H  24,C   9,C   8,C  10)   -179.62 -0.000156    0.02   -179.61   
   181. D(H  24,C   9,C   8,C   7)      3.57  0.000183    0.02      3.58   
   182. D(C  33,C  10,C   8,C   9)     93.16 -0.000541    0.00     93.17   
   183. D(C  33,C  10,C   8,C   7)    -90.13 -0.000913    0.01    -90.12   
   184. D(H  32,C  10,C   8,C   9)    -27.98  0.000252    0.03    -27.95   
   185. D(H  32,C  10,C   8,C   7)    148.73 -0.000119    0.03    148.76   
   186. D(H  27,C  10,C   8,C   9)   -144.37  0.000250    0.02   -144.35   
   187. D(H  27,C  10,C   8,C   7)     32.34 -0.000122    0.02     32.36   
   188. D(C  28,C  11,C   5,C   6)     -2.20  0.000521    0.03     -2.17   
   189. D(C  28,C  11,C   5,C   4)    177.89  0.000444    0.01    177.90   
   190. D(C  12,C  11,C   5,C   6)    177.76  0.000780    0.04    177.79   
   191. D(C  12,C  11,C   5,C   4)     -2.16  0.000703    0.02     -2.14   
   192. D(C   1,C  12,C  11,C  28)   -178.24  0.000141   -0.01   -178.25   
   193. D(C   1,C  12,C  11,C   5)      1.81 -0.000105   -0.02      1.79   
   194. D(O  13,C  12,C   1,C   2)   -179.95 -0.000293   -0.00   -179.95   
   195. D(O  13,C  12,C   1,C   0)     -0.03 -0.000065   -0.02     -0.05   
   196. D(C  11,C  12,C   1,C   2)     -0.01 -0.000320   -0.00     -0.01   
   197. D(O  13,C  12,C  11,C   5)   -178.25 -0.000132   -0.02   -178.27   
   198. D(C  11,C  12,C   1,C   0)    179.92 -0.000092   -0.02    179.90   
   199. D(O  13,C  12,C  11,C  28)      1.71  0.000114   -0.01      1.70   
   200. D(H  47,O  13,C  12,C  11)      3.26 -0.000258   -0.13      3.13   
   201. D(H  47,O  13,C  12,C   1)   -176.79 -0.000284   -0.13   -176.92   
   202. D(H  48,O  14,C   4,C   5)     24.42 -0.000863    0.07     24.49   
   203. D(H  48,O  14,C   4,C   2)   -157.03 -0.001499    0.08   -156.95   
   204. D(H  31,C  28,C  11,C  12)     47.50 -0.000139    0.25     47.75   
   205. D(H  31,C  28,C  11,C   5)   -132.54  0.000118    0.25   -132.29   
   206. D(H  30,C  28,C  11,C  12)    -72.48 -0.000148    0.26    -72.22   
   207. D(H  30,C  28,C  11,C   5)    107.47  0.000110    0.27    107.74   
   208. D(H  29,C  28,C  11,C  12)    166.19 -0.000468    0.27    166.45   
   209. D(H  29,C  28,C  11,C   5)    -13.86 -0.000210    0.27    -13.59   
   210. D(C  36,C  33,C  10,H  32)     62.91 -0.000126    0.01     62.92   
   211. D(C  36,C  33,C  10,H  27)    177.82  0.000158   -0.00    177.81   
   212. D(C  36,C  33,C  10,C   8)    -58.59  0.000417    0.03    -58.57   
   213. D(H  35,C  33,C  10,H  32)   -176.04 -0.000595    0.01   -176.03   
   214. D(H  35,C  33,C  10,H  27)    -61.14 -0.000311    0.00    -61.13   
   215. D(H  35,C  33,C  10,C   8)     62.45 -0.000052    0.03     62.49   
   216. D(H  34,C  33,C  10,H  32)    -61.42 -0.000204    0.01    -61.40   
   217. D(H  34,C  33,C  10,H  27)     53.49  0.000080    0.00     53.49   
   218. D(H  34,C  33,C  10,C   8)    177.08  0.000339    0.03    177.11   
   219. D(C  38,C  36,C  33,H  35)    129.44 -0.000042    0.01    129.45   
   220. D(C  38,C  36,C  33,H  34)     12.83 -0.000017   -0.00     12.83   
   221. D(C  38,C  36,C  33,C  10)   -109.70 -0.000372    0.01   -109.69   
   222. D(H  37,C  36,C  33,H  35)    -49.77  0.000064    0.01    -49.77   
   223. D(H  37,C  36,C  33,H  34)   -166.38  0.000088   -0.01   -166.39   
   224. D(H  37,C  36,C  33,C  10)     71.09 -0.000266    0.01     71.10   
   225. D(C  43,C  38,C  36,H  37)     -0.63 -0.000277   -0.01     -0.64   
   226. D(C  43,C  38,C  36,C  33)   -179.83 -0.000168   -0.01   -179.84   
   227. D(C  39,C  38,C  36,H  37)    179.54 -0.000251    0.01    179.55   
   228. D(C  39,C  38,C  36,C  33)      0.34 -0.000141    0.01      0.35   
   229. D(H  42,C  39,C  38,C  43)    -60.08 -0.000056   -0.12    -60.19   
   230. D(H  42,C  39,C  38,C  36)    119.76 -0.000081   -0.13    119.63   
   231. D(H  41,C  39,C  38,C  43)    178.72 -0.000024   -0.11    178.62   
   232. D(H  41,C  39,C  38,C  36)     -1.44 -0.000049   -0.13     -1.56   
   233. D(H  40,C  39,C  38,C  43)     57.25  0.000026   -0.11     57.14   
   234. D(H  40,C  39,C  38,C  36)   -122.91  0.000001   -0.13   -123.04   
   235. D(H  46,C  43,C  38,C  39)     59.49  0.000053    0.02     59.51   
   236. D(H  46,C  43,C  38,C  36)   -120.35  0.000078    0.04   -120.32   
   237. D(H  45,C  43,C  38,C  39)    -58.52  0.000009    0.02    -58.50   
   238. D(H  45,C  43,C  38,C  36)    121.64  0.000035    0.03    121.67   
   239. D(H  44,C  43,C  38,C  39)   -179.59 -0.000013    0.02   -179.58   
   240. D(H  44,C  43,C  38,C  36)      0.56  0.000012    0.03      0.60   
    ----------------------------------------------------------------------------

         *************************************************************
         *                GEOMETRY OPTIMIZATION CYCLE  47            *
         *************************************************************
---------------------------------
CARTESIAN COORDINATES (ANGSTROEM)
---------------------------------
  C     -5.273624    1.515826   -1.092093
  C     -4.014959    0.871646   -0.556706
  C     -2.766401    1.499764   -0.726295
  C     -2.662892    2.816773   -1.459997
  C     -1.623304    0.888076   -0.193847
  C     -1.677718   -0.342981    0.487172
  C     -0.377524   -0.906238    1.042000
  C      0.520548   -1.501598   -0.032426
  C      1.858255   -1.641799    0.017503
  C      2.594673   -2.369473   -1.083631
  C      2.703447   -1.162787    1.186810
  C     -2.920274   -0.991089    0.624419
  C     -4.071459   -0.359246    0.113630
  O     -5.318973   -0.935179    0.253490
  O     -0.420124    1.559094   -0.333901
  H     -5.397380    2.531350   -0.696369
  H     -6.158994    0.937750   -0.825485
  H     -5.244580    1.605086   -2.186068
  H     -3.212416    2.786455   -2.407638
  H     -1.622606    3.065223   -1.674917
  H     -3.090661    3.640940   -0.872566
  H     -0.598498   -1.671450    1.793244
  H      0.146673   -0.110077    1.584727
  H     -0.006912   -1.918021   -0.891226
  H      1.921409   -2.675863   -1.890774
  H      3.087965   -3.266691   -0.685658
  H      3.388707   -1.746041   -1.512769
  H      2.134581   -1.246785    2.120252
  C     -3.081785   -2.339498    1.297737
  H     -2.129772   -2.849700    1.445480
  H     -3.567679   -2.253840    2.279707
  H     -3.695960   -3.015452    0.687735
  H      3.570386   -1.828211    1.283928
  C      3.235419    0.298315    1.081350
  H      3.777117    0.521503    2.006026
  H      2.368149    0.973999    1.056128
  C      4.090042    0.579593   -0.127191
  H      3.548873    0.604301   -1.073753
  C      5.414052    0.813712   -0.172878
  C      6.330011    0.831871    1.027512
  H      6.852993    1.795614    1.096943
  H      5.808768    0.659546    1.971873
  H      7.109790    0.064190    0.927481
  C      6.105956    1.082543   -1.489452
  H      5.403914    1.067110   -2.329343
  H      6.608493    2.059792   -1.477810
  H      6.887989    0.334804   -1.681973
  H     -5.247100   -1.752035    0.770343
  H      0.307586    0.917966   -0.273696

----------------------------
CARTESIAN COORDINATES (A.U.)
----------------------------
  NO LB      ZA    FRAG     MASS         X           Y           Z
   0 C     6.0000    0    12.011   -9.965704    2.864497   -2.063757
   1 C     6.0000    0    12.011   -7.587172    1.647173   -1.052022
   2 C     6.0000    0    12.011   -5.227740    2.834144   -1.372499
   3 C     6.0000    0    12.011   -5.032137    5.322930   -2.758994
   4 C     6.0000    0    12.011   -3.067600    1.678220   -0.366318
   5 C     6.0000    0    12.011   -3.170427   -0.648141    0.920622
   6 C     6.0000    0    12.011   -0.713416   -1.712541    1.969095
   7 C     6.0000    0    12.011    0.983693   -2.837609   -0.061276
   8 C     6.0000    0    12.011    3.511593   -3.102550    0.033076
   9 C     6.0000    0    12.011    4.903221   -4.477655   -2.047766
  10 C     6.0000    0    12.011    5.108775   -2.197349    2.242745
  11 C     6.0000    0    12.011   -5.518519   -1.872888    1.179981
  12 C     6.0000    0    12.011   -7.693943   -0.678876    0.214729
  13 O     8.0000    0    15.999  -10.051402   -1.767231    0.479027
  14 O     8.0000    0    15.999   -0.793919    2.946261   -0.630981
  15 H     1.0000    0     1.008  -10.199571    4.783559   -1.315947
  16 H     1.0000    0     1.008  -11.638812    1.772091   -1.559940
  17 H     1.0000    0     1.008   -9.910820    3.033173   -4.131069
  18 H     1.0000    0     1.008   -6.070586    5.265638   -4.549776
  19 H     1.0000    0     1.008   -3.066281    5.792432   -3.165134
  20 H     1.0000    0     1.008   -5.840502    6.880379   -1.648910
  21 H     1.0000    0     1.008   -1.130996   -3.158583    3.388740
  22 H     1.0000    0     1.008    0.277171   -0.208015    2.994701
  23 H     1.0000    0     1.008   -0.013062   -3.624535   -1.684172
  24 H     1.0000    0     1.008    3.630938   -5.056648   -3.573045
  25 H     1.0000    0     1.008    5.835409   -6.173151   -1.295706
  26 H     1.0000    0     1.008    6.403729   -3.299540   -2.858719
  27 H     1.0000    0     1.008    4.033774   -2.356082    4.006696
  28 C     6.0000    0    12.011   -5.823730   -4.421010    2.452367
  29 H     1.0000    0     1.008   -4.024685   -5.385153    2.731562
  30 H     1.0000    0     1.008   -6.741936   -4.259140    4.308022
  31 H     1.0000    0     1.008   -6.984353   -5.698379    1.299630
  32 H     1.0000    0     1.008    6.747051   -3.454817    2.426272
  33 C     6.0000    0    12.011    6.114055    0.563735    2.043454
  34 H     1.0000    0     1.008    7.137717    0.985498    3.790840
  35 H     1.0000    0     1.008    4.475153    1.840592    1.995793
  36 C     6.0000    0    12.011    7.729060    1.095273   -0.240356
  37 H     1.0000    0     1.008    6.706397    1.141963   -2.029099
  38 C     6.0000    0    12.011   10.231076    1.537693   -0.326693
  39 C     6.0000    0    12.011   11.961988    1.572009    1.941716
  40 H     1.0000    0     1.008   12.950281    3.393219    2.072921
  41 H     1.0000    0     1.008   10.976981    1.246360    3.726300
  42 H     1.0000    0     1.008   13.435556    0.121301    1.752685
  43 C     6.0000    0    12.011   11.538586    2.045710   -2.814656
  44 H     1.0000    0     1.008   10.211918    2.016546   -4.401821
  45 H     1.0000    0     1.008   12.488242    3.892443   -2.792655
  46 H     1.0000    0     1.008   13.016413    0.632688   -3.178468
  47 H     1.0000    0     1.008   -9.915583   -3.310867    1.455737
  48 H     1.0000    0     1.008    0.581253    1.734705   -0.517210

--------------------------------
INTERNAL COORDINATES (ANGSTROEM)
--------------------------------
 C      0   0   0     0.000000000000     0.00000000     0.00000000
 C      1   0   0     1.511900958280     0.00000000     0.00000000
 C      2   1   0     1.407902270692   120.36728383     0.00000000
 C      3   2   1     1.511140141606   120.53419136   359.22868854
 C      3   2   1     1.401547144060   118.86949774   178.72376438
 C      5   3   2     1.407923883633   122.26592216     0.98612099
 C      6   5   3     1.521708634624   117.83902508   180.86295626
 C      7   6   5     1.521636347123   113.05789499   284.60402019
 C      8   7   6     1.345960336431   126.95193579   154.89374827
 C      9   8   7     1.511395912888   120.48952241   174.41779353
 C      9   8   7     1.520223936274   123.24823502   357.84190263
 C      6   5   3     1.408128943642   118.92683042     0.80127860
 C      2   1   3     1.402725147380   120.63528493   180.09323927
 O     13   2   1     1.381140987372   116.78799327   359.95315071
 O      5   3   2     1.384746781891   117.30612880   182.45480902
 H      1   2   3     1.096905529576   111.13925873   304.15800374
 H      1   2   3     1.090473837842   111.31392518   183.57718696
 H      1   2   3     1.097994135345   111.43431665    63.01047684
 H      4   3   2     1.095864611794   111.18608617   311.91382780
 H      4   3   2     1.090923405325   111.06676344   191.22885457
 H      4   3   2     1.098777286951   111.55998438    70.93128378
 H      7   6   5     1.094872776526   109.65932060   162.38911686
 H      7   6   5     1.096907871820   108.66650465    47.75226758
 H      8   7   6     1.090485981216   114.83559167   330.06000715
 H     10   9   8     1.094823177473   111.85276469     3.58472790
 H     10   9   8     1.098507736156   110.37062687   242.88394426
 H     10   9   8     1.096958297780   111.35104997   125.05516461
 H     11   9   8     1.096347828112   110.01464755    32.35781685
 C     12   6   5     1.515799057373   123.14452845   177.89835882
 H     29  12   6     1.090167104859   112.54897994   346.41235396
 H     29  12   6     1.098952001580   112.00509486   107.73789448
 H     29  12   6     1.098284340122   111.12283442   227.70801622
 H     11   9   8     1.097179640594   108.43822114   148.76315435
 C     11   9   8     1.558504433903   115.66593514   269.87763974
 H     34  11   9     1.094658170045   107.63169081   177.11454954
 H     34  11   9     1.099700476439   107.96202763    62.48785569
 C     34  11   9     1.506674551032   115.01855777   301.43432722
 H     37  34  11     1.090621326647   114.76785769    71.09592107
 C     37  34  11     1.345325713583   128.16776938   250.31125591
 C     39  37  34     1.510048820242   124.89411301     0.35353094
 H     40  39  37     1.098694967857   110.45767792   236.95779671
 H     40  39  37     1.092340843342   113.32223298   358.43556506
 H     40  39  37     1.098816089393   110.46835715   119.62727809
 C     39  37  34     1.511412640738   120.73504016   180.16331096
 H     44  39  37     1.094769054840   111.85226278     0.59565537
 H     44  39  37     1.098951406648   110.99467334   121.67044940
 H     44  39  37     1.098978130900   110.93687938   239.68219944
 H     14  13   2     0.969307564583   109.78155007   183.08223476
 H     15   5   3     0.971715296338   108.94808225   203.04902596

---------------------------
INTERNAL COORDINATES (A.U.)
---------------------------
 C      0   0   0     0.000000000000     0.00000000     0.00000000
 C      1   0   0     2.857078752762     0.00000000     0.00000000
 C      2   1   0     2.660549714935   120.36728383     0.00000000
 C      3   2   1     2.855641017610   120.53419136   359.22868854
 C      3   2   1     2.648540266053   118.86949774   178.72376438
 C      5   3   2     2.660590557474   122.26592216     0.98612099
 C      6   5   3     2.875612575062   117.83902508   180.86295626
 C      7   6   5     2.875475971483   113.05789499   284.60402019
 C      8   7   6     2.543496422975   126.95193579   154.89374827
 C      9   8   7     2.856124355287   120.48952241   174.41779353
 C      9   8   7     2.872806901789   123.24823502   357.84190263
 C      6   5   3     2.660978064731   118.92683042     0.80127860
 C      2   1   3     2.650766369713   120.63528493   180.09323927
 O     13   2   1     2.609978218466   116.78799327   359.95315071
 O      5   3   2     2.616792182603   117.30612880   182.45480902
 H      1   2   3     2.072851045683   111.13925873   304.15800374
 H      1   2   3     2.060696909728   111.31392518   183.57718696
 H      1   2   3     2.074908212453   111.43431665    63.01047684
 H      4   3   2     2.070883996147   111.18608617   311.91382780
 H      4   3   2     2.061546469150   111.06676344   191.22885457
 H      4   3   2     2.076388154511   111.55998438    70.93128378
 H      7   6   5     2.069009699121   109.65932060   162.38911686
 H      7   6   5     2.072855471882   108.66650465    47.75226758
 H      8   7   6     2.060719857378   114.83559167   330.06000715
 H     10   9   8     2.068915970493   111.85276469     3.58472790
 H     10   9   8     2.075878777330   110.37062687   242.88394426
 H     10   9   8     2.072950763138   111.35104997   125.05516461
 H     11   9   8     2.071797142651   110.01464755    32.35781685
 C     12   6   5     2.864445092492   123.14452845   177.89835882
 H     29  12   6     2.060117268394   112.54897994   346.41235396
 H     29  12   6     2.076718317311   112.00509486   107.73789448
 H     29  12   6     2.075456620005   111.12283442   227.70801622
 H     11   9   8     2.073369040436   108.43822114   148.76315435
 C     11   9   8     2.945146558579   115.66593514   269.87763974
 H     34  11   9     2.068604151644   107.63169081   177.11454954
 H     34  11   9     2.078132729813   107.96202763    62.48785569
 C     34  11   9     2.847202274399   115.01855777   301.43432722
 H     37  34  11     2.060975623176   114.76785769    71.09592107
 C     37  34  11     2.542297159593   128.16776938   250.31125591
 C     39  37  34     2.853578719108   124.89411301     0.35353094
 H     40  39  37     2.076232593968   110.45767792   236.95779671
 H     40  39  37     2.064225038814   113.32223298   358.43556506
 H     40  39  37     2.076461480500   110.46835715   119.62727809
 C     39  37  34     2.856155966341   120.73504016   180.16331096
 H     44  39  37     2.068813693539   111.85226278     0.59565537
 H     44  39  37     2.076717193053   110.99467334   121.67044940
 H     44  39  37     2.076767694570   110.93687938   239.68219944
 H     14  13   2     1.831725836600   109.78155007   183.08223476
 H     15   5   3     1.836275790221   108.94808225   203.04902596


           ************************************************************
           *        Program running with 4 parallel MPI-processes     *
           *              working on a common directory               *
           ************************************************************
------------------------------------------------------------------------------
                   ___                                                        
                  /   \      - P O W E R E D   B Y -                         
                 /     \                                                     
                 |  |  |   _    _      __       _____    __    __             
                 |  |  |  | |  | |    /  \     |  _  \  |  |  /  |          
                  \  \/   | |  | |   /    \    | | | |  |  | /  /          
                 / \  \   | |__| |  /  /\  \   | |_| |  |  |/  /          
                |  |  |   |  __  | /  /__\  \  |    /   |      \           
                |  |  |   | |  | | |   __   |  |    \   |  |\   \          
                \     /   | |  | | |  |  |  |  | |\  \  |  | \   \       
                 \___/    |_|  |_| |__|  |__|  |_| \__\ |__|  \__/        
                                                                              
                      - O R C A' S   B I G   F R I E N D -                    
                                      &                                       
                       - I N T E G R A L  F E E D E R -                       
                                                                              
 v1 FN, 2020, v2 2021                                                         
------------------------------------------------------------------------------


Reading SHARK input file mPQ2_2e_2H_B3LYP_631Gd_opt.SHARKINP.tmp ... ok
----------------------
SHARK INTEGRAL PACKAGE
----------------------

Number of atoms                             ...     49
Number of basis functions                   ...    350
Number of shells                            ...    182
Maximum angular momentum                    ...      2
Integral batch strategy                     ... SHARK/LIBINT Hybrid
RI-J (if used) integral strategy            ... SPLIT-RIJ (Revised 2003 algorithm where possible)
Printlevel                                  ...      1
Contraction scheme used                     ... SEGMENTED contraction
Coulomb Range Separation                    ... NOT USED
Exchange Range Separation                   ... NOT USED
Finite Nucleus Model                        ... NOT USED
Auxiliary Coulomb fitting basis             ... AVAILABLE
   # of basis functions in Aux-J            ...   1337
   # of shells in Aux-J                     ...    455
   Maximum angular momentum in Aux-J        ...      4
Auxiliary J/K fitting basis                 ... NOT available
Auxiliary Correlation fitting basis         ... NOT available
Auxiliary 'external' fitting basis          ... NOT available
Integral threshold                          ...     2.500000e-11
Primitive cut-off                           ...     2.500000e-12
Primitive pair pre-selection threshold      ...     2.500000e-12

Calculating pre-screening integrals         ... done (  0.1 sec) Dimension = 182
Organizing shell pair data                  ... done (  0.1 sec)
Shell pair information
Total number of shell pairs                 ...     16653
Shell pairs after pre-screening             ...     11023
Total number of primitive shell pairs       ...     91903
Primitive shell pairs kept                  ...     33934
          la=0 lb=0:   4496 shell pairs
          la=1 lb=0:   3595 shell pairs
          la=1 lb=1:    728 shell pairs
          la=2 lb=0:   1462 shell pairs
          la=2 lb=1:    617 shell pairs
          la=2 lb=2:    125 shell pairs

Calculating one electron integrals          ... done (  0.1 sec)
Calculating RI/J V-Matrix + Cholesky decomp.... done (  0.1 sec)
Calculating Nuclear repulsion               ... done (  0.0 sec) ENN=   1650.769306031222 Eh

SHARK setup successfully completed in   0.6 seconds

Maximum memory used throughout the entire GTOINT-calculation: 26.9 MB
[1717816367.144178] [eu-a2p-061:95251:0]          mpool.c:38   UCX  WARN  object 0x31d1f40 was not returned to mpool ucp_requests
[1717816367.144203] [eu-a2p-061:95251:0]          mpool.c:38   UCX  WARN  object 0x31d2100 was not returned to mpool ucp_requests
[1717816367.144209] [eu-a2p-061:95251:0]          mpool.c:38   UCX  WARN  object 0x31d22c0 was not returned to mpool ucp_requests
[1717816367.144214] [eu-a2p-061:95251:0]          mpool.c:38   UCX  WARN  object 0x31d2480 was not returned to mpool ucp_requests
[1717816367.144218] [eu-a2p-061:95251:0]          mpool.c:38   UCX  WARN  object 0x31d2640 was not returned to mpool ucp_requests
[1717816367.144222] [eu-a2p-061:95251:0]          mpool.c:38   UCX  WARN  object 0x31d2800 was not returned to mpool ucp_requests
[1717816367.144227] [eu-a2p-061:95251:0]          mpool.c:38   UCX  WARN  object 0x31d29c0 was not returned to mpool ucp_requests
[1717816367.144231] [eu-a2p-061:95251:0]          mpool.c:38   UCX  WARN  object 0x31d2b80 was not returned to mpool ucp_requests
[1717816367.144235] [eu-a2p-061:95251:0]          mpool.c:38   UCX  WARN  object 0x31d2d40 was not returned to mpool ucp_requests
[1717816367.150111] [eu-a2p-061:95253:0]          mpool.c:38   UCX  WARN  object 0x33e3a40 was not returned to mpool ucp_requests
[1717816367.150138] [eu-a2p-061:95253:0]          mpool.c:38   UCX  WARN  object 0x33e3c00 was not returned to mpool ucp_requests
[1717816367.150145] [eu-a2p-061:95253:0]          mpool.c:38   UCX  WARN  object 0x33e3dc0 was not returned to mpool ucp_requests
[1717816367.150151] [eu-a2p-061:95253:0]          mpool.c:38   UCX  WARN  object 0x33e3f80 was not returned to mpool ucp_requests
[1717816367.150156] [eu-a2p-061:95253:0]          mpool.c:38   UCX  WARN  object 0x33e4140 was not returned to mpool ucp_requests
[1717816367.150161] [eu-a2p-061:95253:0]          mpool.c:38   UCX  WARN  object 0x33e4300 was not returned to mpool ucp_requests
[1717816367.150166] [eu-a2p-061:95253:0]          mpool.c:38   UCX  WARN  object 0x33e44c0 was not returned to mpool ucp_requests
[1717816367.150172] [eu-a2p-061:95253:0]          mpool.c:38   UCX  WARN  object 0x33e4680 was not returned to mpool ucp_requests
[1717816367.150177] [eu-a2p-061:95253:0]          mpool.c:38   UCX  WARN  object 0x33e4840 was not returned to mpool ucp_requests
[1717816367.150182] [eu-a2p-061:95253:0]          mpool.c:38   UCX  WARN  object 0x33e4a00 was not returned to mpool ucp_requests
[1717816367.150187] [eu-a2p-061:95253:0]          mpool.c:38   UCX  WARN  object 0x33e4bc0 was not returned to mpool ucp_requests
[1717816367.150192] [eu-a2p-061:95253:0]          mpool.c:38   UCX  WARN  object 0x33e4d80 was not returned to mpool ucp_requests
[1717816367.150197] [eu-a2p-061:95253:0]          mpool.c:38   UCX  WARN  object 0x33e4f40 was not returned to mpool ucp_requests
[1717816367.150202] [eu-a2p-061:95253:0]          mpool.c:38   UCX  WARN  object 0x33e5100 was not returned to mpool ucp_requests
[1717816367.150207] [eu-a2p-061:95253:0]          mpool.c:38   UCX  WARN  object 0x33e52c0 was not returned to mpool ucp_requests
[1717816367.150212] [eu-a2p-061:95253:0]          mpool.c:38   UCX  WARN  object 0x33e5480 was not returned to mpool ucp_requests
[1717816367.150217] [eu-a2p-061:95253:0]          mpool.c:38   UCX  WARN  object 0x33e5640 was not returned to mpool ucp_requests
[1717816367.150222] [eu-a2p-061:95253:0]          mpool.c:38   UCX  WARN  object 0x33e5800 was not returned to mpool ucp_requests
[1717816367.150227] [eu-a2p-061:95253:0]          mpool.c:38   UCX  WARN  object 0x33e59c0 was not returned to mpool ucp_requests
[1717816367.150232] [eu-a2p-061:95253:0]          mpool.c:38   UCX  WARN  object 0x33e5d40 was not returned to mpool ucp_requests
[1717816367.173627] [eu-a2p-061:95252:0]          mpool.c:38   UCX  WARN  object 0x2ff0880 was not returned to mpool ucp_requests
[1717816367.173657] [eu-a2p-061:95252:0]          mpool.c:38   UCX  WARN  object 0x2ff0a40 was not returned to mpool ucp_requests
[1717816367.173664] [eu-a2p-061:95252:0]          mpool.c:38   UCX  WARN  object 0x2ff0c00 was not returned to mpool ucp_requests
[1717816367.173669] [eu-a2p-061:95252:0]          mpool.c:38   UCX  WARN  object 0x2ff0dc0 was not returned to mpool ucp_requests
[1717816367.173673] [eu-a2p-061:95252:0]          mpool.c:38   UCX  WARN  object 0x2ff0f80 was not returned to mpool ucp_requests
[1717816367.173678] [eu-a2p-061:95252:0]          mpool.c:38   UCX  WARN  object 0x2ff1140 was not returned to mpool ucp_requests
[1717816367.173683] [eu-a2p-061:95252:0]          mpool.c:38   UCX  WARN  object 0x2ff1300 was not returned to mpool ucp_requests
[1717816367.173688] [eu-a2p-061:95252:0]          mpool.c:38   UCX  WARN  object 0x2ff14c0 was not returned to mpool ucp_requests
[1717816367.173692] [eu-a2p-061:95252:0]          mpool.c:38   UCX  WARN  object 0x2ff1680 was not returned to mpool ucp_requests
[1717816367.173697] [eu-a2p-061:95252:0]          mpool.c:38   UCX  WARN  object 0x2ff1840 was not returned to mpool ucp_requests
[1717816367.173702] [eu-a2p-061:95252:0]          mpool.c:38   UCX  WARN  object 0x2ff1a00 was not returned to mpool ucp_requests
[1717816367.173706] [eu-a2p-061:95252:0]          mpool.c:38   UCX  WARN  object 0x2ff1bc0 was not returned to mpool ucp_requests
[1717816367.173711] [eu-a2p-061:95252:0]          mpool.c:38   UCX  WARN  object 0x2ff1d80 was not returned to mpool ucp_requests
[1717816367.173715] [eu-a2p-061:95252:0]          mpool.c:38   UCX  WARN  object 0x2ff1f40 was not returned to mpool ucp_requests
[1717816367.173720] [eu-a2p-061:95252:0]          mpool.c:38   UCX  WARN  object 0x2ff2100 was not returned to mpool ucp_requests
[1717816367.173724] [eu-a2p-061:95252:0]          mpool.c:38   UCX  WARN  object 0x2ff22c0 was not returned to mpool ucp_requests
[1717816367.173729] [eu-a2p-061:95252:0]          mpool.c:38   UCX  WARN  object 0x2ff2480 was not returned to mpool ucp_requests
[1717816367.173734] [eu-a2p-061:95252:0]          mpool.c:38   UCX  WARN  object 0x2ff2640 was not returned to mpool ucp_requests
[1717816367.173738] [eu-a2p-061:95252:0]          mpool.c:38   UCX  WARN  object 0x2ff2800 was not returned to mpool ucp_requests
[1717816367.173743] [eu-a2p-061:95252:0]          mpool.c:38   UCX  WARN  object 0x2ff29c0 was not returned to mpool ucp_requests
[1717816367.173748] [eu-a2p-061:95252:0]          mpool.c:38   UCX  WARN  object 0x2ff2b80 was not returned to mpool ucp_requests


           ************************************************************
           *        Program running with 4 parallel MPI-processes     *
           *              working on a common directory               *
           ************************************************************

Diagonalization of the overlap matrix:
Smallest eigenvalue                        ... 2.990e-04
Time for diagonalization                   ...    0.024 sec
Threshold for overlap eigenvalues          ... 1.000e-08
Number of eigenvalues below threshold      ... 0
Time for construction of square roots      ...    0.012 sec
Total time needed                          ...    0.038 sec

-------------------
DFT GRID GENERATION
-------------------

General Integration Accuracy     IntAcc      ... 4.959
Radial Grid Type                 RadialGrid  ... OptM3 with GC (2021)
Angular Grid (max. ang.)         AngularGrid ... 6 (Lebedev-590)
Angular grid pruning method      GridPruning ... 4 (adaptive)
Weight generation scheme         WeightScheme... Becke
Basis function cutoff            BFCut       ... 1.0000e-11
Integration weight cutoff        WCut        ... 1.0000e-14
Angular grids for H and He will be reduced by one unit
Partially contracted basis set               ... off
Rotationally invariant grid construction     ... off

Total number of grid points                  ...   535581
Total number of batches                      ...     8393
Average number of points per batch           ...       63
Average number of grid points per atom       ...    10930
Time for grid setup =    7.341 sec

--------------------
COSX GRID GENERATION
--------------------

GRIDX 1
-------
General Integration Accuracy     IntAcc      ... 4.020
Radial Grid Type                 RadialGrid  ... OptM3 with GC (2021)
Angular Grid (max. ang.)         AngularGrid ... 2 (Lebedev-110)
Angular grid pruning method      GridPruning ... 4 (adaptive)
Weight generation scheme         WeightScheme... Becke
Basis function cutoff            BFCut       ... 1.0000e-11
Integration weight cutoff        WCut        ... 1.0000e-14
Angular grids for H and He will be reduced by one unit
Partially contracted basis set               ... on
Rotationally invariant grid construction     ... off

Total number of grid points                  ...    57233
Total number of batches                      ...      922
Average number of points per batch           ...       62
Average number of grid points per atom       ...     1168
UseSFitting                                  ... on

GRIDX 2
-------
General Integration Accuracy     IntAcc      ... 4.338
Radial Grid Type                 RadialGrid  ... OptM3 with GC (2021)
Angular Grid (max. ang.)         AngularGrid ... 3 (Lebedev-194)
Angular grid pruning method      GridPruning ... 4 (adaptive)
Weight generation scheme         WeightScheme... Becke
Basis function cutoff            BFCut       ... 1.0000e-11
Integration weight cutoff        WCut        ... 1.0000e-14
Angular grids for H and He will be reduced by one unit
Partially contracted basis set               ... on
Rotationally invariant grid construction     ... off

Total number of grid points                  ...   124476
Total number of batches                      ...     1971
Average number of points per batch           ...       63
Average number of grid points per atom       ...     2540
UseSFitting                                  ... on

GRIDX 3
-------
General Integration Accuracy     IntAcc      ... 4.871
Radial Grid Type                 RadialGrid  ... OptM3 with GC (2021)
Angular Grid (max. ang.)         AngularGrid ... 4 (Lebedev-302)
Angular grid pruning method      GridPruning ... 4 (adaptive)
Weight generation scheme         WeightScheme... Becke
Basis function cutoff            BFCut       ... 1.0000e-11
Integration weight cutoff        WCut        ... 1.0000e-14
Angular grids for H and He will be reduced by one unit
Partially contracted basis set               ... on
Rotationally invariant grid construction     ... off

Total number of grid points                  ...   240019
Total number of batches                      ...     3775
Average number of points per batch           ...       63
Average number of grid points per atom       ...     4898
UseSFitting                                  ... on

Time for X-Grid setup             =    3.901 sec


--------------------
CPCM SOLVATION MODEL
--------------------
CPCM parameters:
  Epsilon                                         ...      80.4000
  Refrac                                          ...       1.3300
  Rsolv                                           ...       1.3000
  Surface type                                    ... GAUSSIAN VDW
  Epsilon function type                           ...         CPCM
Radii:
 Radius for C  used is    3.8550 Bohr (=   2.0400 Ang.)
 Radius for O  used is    3.4469 Bohr (=   1.8240 Ang.)
 Radius for H  used is    2.4944 Bohr (=   1.3200 Ang.)
Calculating surface                               ...        done! (  0.0s)
GEPOL surface points                              ...         2564
GEPOL Volume                                      ...    2627.5854
GEPOL Surface-area                                ...    1362.3673
Calculating surface distance matrix               ...        done! (  0.0s)
Performing Cholesky decomposition & store         ...        done! (  0.2s)
Overall time for CPCM initialization              ...                 0.3s
--------------
SCF ITERATIONS
--------------
ITER       Energy         Delta-E        Max-DP      RMS-DP      [F,P]     Damp
               ***  Starting incremental Fock matrix formation  ***
                      *** Initiating the SOSCF procedure ***
                      *** Re-Reading the Fockian *** 
                      *** Removing any level shift *** 
ITER      Energy       Delta-E        Grad      Rot      Max-DP    RMS-DP
  0   -890.72394020 -890.7239402026  0.000321  0.000321  0.000930  0.000014
               *** Restarting incremental Fock matrix formation ***
  1   -890.72395580  -0.0000155988  0.000080  0.000144  0.000483  0.000008
  2   -890.72395749  -0.0000016910  0.000010  0.000027  0.000077  0.000001
  3   -890.72395750  -0.0000000115  0.000013  0.000021  0.000053  0.000001
  4   -890.72395752  -0.0000000168  0.000004  0.000006  0.000018  0.000000
                  ***Gradient check signals convergence***
              ***Rediagonalizing the Fockian in SOSCF/NRSCF***

               *****************************************************
               *                     SUCCESS                       *
               *           SCF CONVERGED AFTER   5 CYCLES          *
               *****************************************************

Old exchange energy                            =    -25.009330848 Eh
New exchange energy                            =    -25.009333076 Eh
Exchange energy change after final integration =     -0.000002228 Eh
Total energy after final integration           =   -890.723959756 Eh
Final COS-X integration done in                =    25.080 sec
Total Energy       :         -890.72395976 Eh          -24237.83117 eV
  Last Energy change         ...   -7.2313e-09  Tolerance :   1.0000e-08
  Last MAX-Density change    ...    4.8850e-15  Tolerance :   1.0000e-07
             **** THE GBW FILE WAS UPDATED (mPQ2_2e_2H_B3LYP_631Gd_opt.gbw) ****
             **** DENSITY mPQ2_2e_2H_B3LYP_631Gd_opt.scfp WAS UPDATED ****
             **** ENERGY FILE WAS UPDATED (mPQ2_2e_2H_B3LYP_631Gd_opt.en.tmp) ****
             **** THE GBW FILE WAS UPDATED (mPQ2_2e_2H_B3LYP_631Gd_opt.gbw) ****
             **** DENSITY mPQ2_2e_2H_B3LYP_631Gd_opt.scfp WAS UPDATED ****
Total SCF time: 0 days 0 hours 1 min 52 sec 

Maximum memory used throughout the entire SCF-calculation: 186.5 MB

-------------------------   --------------------
FINAL SINGLE POINT ENERGY      -890.723959756299
-------------------------   --------------------


           ************************************************************
           *        Program running with 4 parallel MPI-processes     *
           *              working on a common directory               *
           ************************************************************
------------------------------------------------------------------------------
                         ORCA SCF GRADIENT CALCULATION
------------------------------------------------------------------------------

 ... reading COSX grid (gridx3)
Gradient of the Kohn-Sham DFT energy:
Kohn-Sham wavefunction type      ... RKS
Hartree-Fock exchange scaling    ...    0.200
Number of operators              ...    1
Number of atoms                  ...   49
Basis set dimensions             ...  350
Integral neglect threshold       ... 2.5e-11
Integral primitive cutoff        ... 2.5e-12
SHARK Integral package           ... ON

Nuc. rep. gradient       (SHARK) ... done (  0.0 sec)
HCore & Overlap gradient (SHARK) ... done (  0.5 sec)
RI-J gradient            (SHARK) ... done (  1.9 sec)
COSX-gradient                    ... done ( 31.8 sec)
Exchange-correlation gradient    ... done

------------------
CARTESIAN GRADIENT
------------------

   1   C   :   -0.000085367    0.000328371   -0.000132131
   2   C   :   -0.000267700   -0.000019118   -0.000304559
   3   C   :    0.000154057    0.000120029   -0.000586783
   4   C   :   -0.000053157    0.000039843   -0.000212259
   5   C   :   -0.000737761   -0.000000606   -0.000037295
   6   C   :   -0.000116075   -0.000567450   -0.000069774
   7   C   :    0.001356771   -0.000720339   -0.000012497
   8   C   :   -0.000317722    0.001534655   -0.000809240
   9   C   :    0.000634372   -0.000147894   -0.000798125
  10   C   :    0.000064674   -0.001343131    0.000552229
  11   C   :   -0.001232453   -0.000185105    0.000975086
  12   C   :   -0.000402452    0.000055877    0.000700018
  13   C   :    0.000428044    0.000251568   -0.000680809
  14   O   :    0.000113655   -0.000662271    0.001032653
  15   O   :    0.000335928    0.000163960    0.000761522
  16   H   :    0.000115026   -0.000537910    0.000039255
  17   H   :    0.000341535    0.000184704   -0.000068882
  18   H   :    0.000056760   -0.000046832    0.000260507
  19   H   :    0.000240287   -0.000167959    0.000415773
  20   H   :   -0.000382889   -0.000141255   -0.000014059
  21   H   :    0.000150800   -0.000199951   -0.000082149
  22   H   :   -0.000414893    0.000237940   -0.000634049
  23   H   :   -0.000286083    0.000309658   -0.000794100
  24   H   :    0.000020890   -0.000366497    0.000462709
  25   H   :    0.000158434    0.000138502    0.000230737
  26   H   :   -0.000017765    0.000555623   -0.000110426
  27   H   :   -0.000462392   -0.000045035    0.000232493
  28   H   :   -0.000076827   -0.000412594   -0.000177966
  29   C   :   -0.000068624    0.000075240    0.000894747
  30   H   :   -0.000222769   -0.000031878   -0.000615798
  31   H   :    0.000087975    0.000221891   -0.000437163
  32   H   :    0.000321913    0.000260005    0.000138078
  33   H   :   -0.000209309    0.000545008   -0.000661033
  34   C   :    0.001677238   -0.000070772    0.000849187
  35   H   :    0.000063160    0.000041288   -0.000445742
  36   H   :    0.000202881   -0.000222256   -0.000684370
  37   C   :   -0.001058217   -0.000497979   -0.000511775
  38   H   :    0.000114568    0.000195421    0.000465616
  39   C   :    0.000836925    0.000581532   -0.000069816
  40   C   :    0.000163734    0.000131393    0.000135604
  41   H   :   -0.000217524   -0.000335801   -0.000152330
  42   H   :   -0.000086269    0.000024642   -0.000396907
  43   H   :   -0.000327502    0.000240122    0.000055106
  44   C   :    0.000328355   -0.000031313   -0.000067590
  45   H   :    0.000091861   -0.000055405    0.000351031
  46   H   :   -0.000199756   -0.000392462    0.000116905
  47   H   :   -0.000393783    0.000223554    0.000113918
  48   H   :   -0.000126830    0.000237582   -0.000539972
  49   H   :   -0.000408796    0.000594565    0.001308997

Difference to translation invariance:
           :   -0.0001130750    0.0000911628   -0.0000154256

Difference to rotation invariance:
           :    0.0003696934   -0.0001812038   -0.0006162132

Norm of the cartesian gradient     ...    0.0057992815
RMS gradient                       ...    0.0004783167
MAX gradient                       ...    0.0016772381

-------
TIMINGS
-------

Total SCF gradient time            ...       48.456 sec

One electron gradient       ....       0.457 sec  (  0.9%)
RI-J Coulomb gradient       ....       1.948 sec  (  4.0%)
COSX gradient               ....      31.811 sec  ( 65.6%)
XC gradient                 ....      11.175 sec  ( 23.1%)
CPCM gradient               ....       1.047 sec  (  2.2%)
   A-Matrix (El+Nuc)        ....       0.268 sec  (  0.6%)
   Potential                ....       0.778 sec  (  1.6%)

Maximum memory used throughout the entire SCFGRAD-calculation: 118.3 MB
------------------------------------------------------------------------------
                         ORCA GEOMETRY RELAXATION STEP
------------------------------------------------------------------------------

Reading the OPT-File                    .... done
Getting information on internals        .... done
Copying old internal coords+grads       .... done
Making the new internal coordinates     .... (new redundants).... done
Validating the new internal coordinates .... (new redundants).... done
Calculating the B-matrix                .... done
Calculating the G,G- and P matrices     .... done
Transforming gradient to internals      .... done
Projecting the internal gradient        .... done
Number of atoms                         ....  49
Number of internal coordinates          .... 240
Current Energy                          ....  -890.723959756 Eh
Current gradient norm                   ....     0.005799282 Eh/bohr
Maximum allowed component of the step   ....  0.300
Current trust radius                    ....  0.300
Updating the Hessian (BFGS)             .... done
Forming the augmented Hessian           .... done
Diagonalizing the augmented Hessian     .... done
Last element of RFO vector              ....  0.019547428
Lowest eigenvalues of augmented Hessian:
 -0.352924104  0.000133659  0.000475574  0.000870725  0.001270880
Warning: RFO finds a terribly low value for the scaling factor
Trying a QUASI-NEWTON step instead
Doing a quasi-Newton Step:
Inverting the Hessian                   .... done
Computing the step                      .... done
Length of the computed step             ....  0.025724113
Converting the step to cartesian space:
 Initial RMS(Int)=    0.0016604843
Transforming coordinates:
 Iter   0:  RMS(Cart)=    0.0042470175 RMS(Int)=    0.0016604649
 Iter   1:  RMS(Cart)=    0.0000125065 RMS(Int)=    0.0000092905
 Iter   2:  RMS(Cart)=    0.0000000992 RMS(Int)=    0.0000000572
done
Storing new coordinates                 .... done

                                .--------------------.
          ----------------------|Geometry convergence|-------------------------
          Item                value                   Tolerance       Converged
          ---------------------------------------------------------------------
          Energy change      -0.0000006565            0.0000002000      NO
          RMS gradient        0.0004457069            0.0000080000      NO
          MAX gradient        0.0016526885            0.0000300000      NO
          RMS step            0.0016604843            0.0001000000      NO
          MAX step            0.0078859272            0.0002000000      NO
          ........................................................
          Max(Bonds)      0.0001      Max(Angles)    0.04
          Max(Dihed)        0.45      Max(Improp)    0.00
          ---------------------------------------------------------------------

The optimization has not yet converged - more geometry cycles are needed


    ---------------------------------------------------------------------------
                         Redundant Internal Coordinates
                            (Angstroem and degrees)

        Definition                    Value    dE/dq     Step     New-Value
    ----------------------------------------------------------------------------
     1. B(C   1,C   0)                1.5119 -0.000435 -0.0000    1.5119   
     2. B(C   2,C   1)                1.4079  0.000004  0.0000    1.4079   
     3. B(C   3,C   2)                1.5111 -0.000475  0.0000    1.5112   
     4. B(C   4,C   2)                1.4015 -0.000127 -0.0001    1.4015   
     5. B(C   5,C   4)                1.4079 -0.000495  0.0001    1.4080   
     6. B(C   6,C   5)                1.5217 -0.000207  0.0001    1.5219   
     7. B(C   7,C   6)                1.5216  0.000095 -0.0001    1.5215   
     8. B(C   8,C   7)                1.3460  0.000218  0.0000    1.3460   
     9. B(C   9,C   8)                1.5114 -0.000447 -0.0001    1.5113   
    10. B(C  10,C   8)                1.5202 -0.000316  0.0000    1.5202   
    11. B(C  11,C   5)                1.4081 -0.000374  0.0000    1.4081   
    12. B(C  12,C  11)                1.4090 -0.000428  0.0001    1.4091   
    13. B(C  12,C   1)                1.4027  0.000057 -0.0001    1.4027   
    14. B(O  13,C  12)                1.3811  0.000237 -0.0001    1.3811   
    15. B(O  14,C   4)                1.3847  0.000096  0.0001    1.3848   
    16. B(H  15,C   0)                1.0969 -0.000502  0.0000    1.0969   
    17. B(H  16,C   0)                1.0905 -0.000391 -0.0000    1.0905   
    18. B(H  17,C   0)                1.0980 -0.000262  0.0000    1.0980   
    19. B(H  18,C   3)                1.0959 -0.000474  0.0001    1.0959   
    20. B(H  19,C   3)                1.0909 -0.000394 -0.0000    1.0909   
    21. B(H  20,C   3)                1.0988 -0.000257 -0.0000    1.0988   
    22. B(H  21,C   6)                1.0949 -0.000516 -0.0000    1.0949   
    23. B(H  22,C   6)                1.0969 -0.000304 -0.0000    1.0969   
    24. B(H  23,C   7)                1.0905 -0.000236  0.0000    1.0905   
    25. B(H  24,C   9)                1.0948 -0.000309  0.0000    1.0948   
    26. B(H  25,C   9)                1.0985 -0.000498  0.0000    1.0985   
    27. B(H  26,C   9)                1.0970 -0.000451  0.0000    1.0970   
    28. B(H  27,C  10)                1.0963 -0.000081 -0.0000    1.0963   
    29. B(C  28,C  11)                1.5158 -0.000478 -0.0000    1.5158   
    30. B(H  29,C  28)                1.0902 -0.000259 -0.0001    1.0901   
    31. B(H  30,C  28)                1.0990 -0.000412  0.0000    1.0990   
    32. B(H  31,C  28)                1.0983 -0.000419  0.0000    1.0983   
    33. B(H  32,C  10)                1.0972 -0.000552  0.0000    1.0972   
    34. B(C  33,C  10)                1.5585  0.000278  0.0000    1.5585   
    35. B(H  34,C  33)                1.0947 -0.000336 -0.0000    1.0946   
    36. B(H  35,C  33)                1.0997 -0.000283 -0.0000    1.0997   
    37. B(C  36,C  33)                1.5067 -0.000419 -0.0000    1.5067   
    38. B(H  37,C  36)                1.0906 -0.000457 -0.0000    1.0906   
    39. B(C  38,C  36)                1.3453  0.000275  0.0000    1.3454   
    40. B(C  39,C  38)                1.5100 -0.000566 -0.0000    1.5100   
    41. B(H  40,C  39)                1.0987 -0.000406 -0.0000    1.0987   
    42. B(H  41,C  39)                1.0923 -0.000308  0.0000    1.0923   
    43. B(H  42,C  39)                1.0988 -0.000404  0.0000    1.0988   
    44. B(C  43,C  38)                1.5114 -0.000566 -0.0000    1.5114   
    45. B(H  44,C  43)                1.0948 -0.000328  0.0000    1.0948   
    46. B(H  45,C  43)                1.0990 -0.000439  0.0000    1.0990   
    47. B(H  46,C  43)                1.0990 -0.000450  0.0000    1.0990   
    48. B(H  47,O  13)                0.9693 -0.000493  0.0000    0.9693   
    49. B(H  48,O  14)                0.9717 -0.000615 -0.0000    0.9717   
    50. A(H  15,C   0,H  17)          106.69  0.000183   -0.01    106.68   
    51. A(C   1,C   0,H  16)          111.31 -0.000031    0.02    111.33   
    52. A(C   1,C   0,H  15)          111.14 -0.000232    0.01    111.15   
    53. A(C   1,C   0,H  17)          111.43 -0.000020   -0.01    111.42   
    54. A(H  15,C   0,H  16)          108.12  0.000054    0.00    108.12   
    55. A(H  16,C   0,H  17)          107.95  0.000065   -0.00    107.95   
    56. A(C   0,C   1,C  12)          120.64  0.000259    0.00    120.64   
    57. A(C   0,C   1,C   2)          120.37 -0.000183   -0.00    120.36   
    58. A(C   2,C   1,C  12)          119.00 -0.000075   -0.00    119.00   
    59. A(C   1,C   2,C   3)          120.53 -0.000064   -0.00    120.53   
    60. A(C   1,C   2,C   4)          118.87 -0.000157    0.00    118.87   
    61. A(C   3,C   2,C   4)          120.59  0.000220    0.00    120.60   
    62. A(H  18,C   3,H  19)          108.31  0.000034   -0.01    108.30   
    63. A(C   2,C   3,H  18)          111.19 -0.000266   -0.00    111.18   
    64. A(C   2,C   3,H  19)          111.07  0.000030    0.01    111.08   
    65. A(H  19,C   3,H  20)          107.80  0.000036    0.01    107.82   
    66. A(H  18,C   3,H  20)          106.73  0.000151   -0.00    106.72   
    67. A(C   2,C   3,H  20)          111.56  0.000028   -0.01    111.55   
    68. A(C   2,C   4,C   5)          122.27  0.000135    0.00    122.27   
    69. A(C   5,C   4,O  14)          120.41 -0.000798   -0.00    120.41   
    70. A(C   2,C   4,O  14)          117.31  0.000649    0.00    117.31   
    71. A(C   6,C   5,C  11)          123.23 -0.000225    0.01    123.25   
    72. A(C   4,C   5,C   6)          117.84  0.000179   -0.01    117.83   
    73. A(C   4,C   5,C  11)          118.93  0.000046   -0.00    118.92   
    74. A(C   5,C   6,C   7)          113.06  0.000103   -0.01    113.05   
    75. A(C   7,C   6,H  22)          110.57  0.000819    0.02    110.59   
    76. A(H  21,C   6,H  22)          105.32  0.000466    0.01    105.33   
    77. A(C   5,C   6,H  22)          108.67 -0.000169   -0.01    108.66   
    78. A(C   5,C   6,H  21)          109.66 -0.000516   -0.01    109.65   
    79. A(C   7,C   6,H  21)          109.28 -0.000683    0.00    109.28   
    80. A(C   8,C   7,H  23)          118.04 -0.000477    0.01    118.05   
    81. A(C   6,C   7,C   8)          126.95  0.001058    0.02    126.97   
    82. A(C   6,C   7,H  23)          114.84 -0.000656   -0.02    114.81   
    83. A(C   9,C   8,C  10)          116.18 -0.000609    0.01    116.19   
    84. A(C   7,C   8,C  10)          123.25  0.000586    0.00    123.25   
    85. A(C   7,C   8,C   9)          120.49  0.000005   -0.01    120.48   
    86. A(H  25,C   9,H  26)          106.31  0.000071   -0.00    106.31   
    87. A(H  24,C   9,H  26)          108.41  0.000087   -0.01    108.40   
    88. A(C   8,C   9,H  26)          111.35 -0.000378    0.02    111.37   
    89. A(C   8,C   9,H  25)          110.37  0.000065   -0.00    110.37   
    90. A(C   8,C   9,H  24)          111.85  0.000030    0.00    111.85   
    91. A(H  24,C   9,H  25)          108.34  0.000141   -0.00    108.34   
    92. A(H  32,C  10,C  33)          107.75 -0.000531   -0.04    107.71   
    93. A(C   8,C  10,C  33)          115.67 -0.000096    0.02    115.69   
    94. A(H  27,C  10,H  32)          106.75  0.000134    0.01    106.76   
    95. A(C   8,C  10,H  32)          108.44 -0.000065   -0.02    108.42   
    96. A(H  27,C  10,C  33)          107.85  0.000759   -0.01    107.84   
    97. A(C   8,C  10,H  27)          110.01 -0.000191    0.03    110.04   
    98. A(C  12,C  11,C  28)          118.22  0.000083   -0.03    118.19   
    99. A(C   5,C  11,C  28)          123.14 -0.000154    0.03    123.17   
   100. A(C   5,C  11,C  12)          118.63  0.000072    0.00    118.64   
   101. A(C  11,C  12,O  13)          120.95 -0.000625   -0.01    120.94   
   102. A(C   1,C  12,O  13)          116.79  0.000630    0.01    116.79   
   103. A(C   1,C  12,C  11)          122.26 -0.000005    0.00    122.27   
   104. A(C  12,O  13,H  47)          109.78  0.000246    0.00    109.79   
   105. A(C   4,O  14,H  48)          108.95  0.000001   -0.02    108.93   
   106. A(H  30,C  28,H  31)          107.28  0.000172   -0.01    107.27   
   107. A(H  29,C  28,H  31)          106.00 -0.000146    0.02    106.02   
   108. A(C  11,C  28,H  31)          111.12 -0.000096   -0.00    111.12   
   109. A(H  29,C  28,H  30)          107.55  0.000426   -0.01    107.54   
   110. A(C  11,C  28,H  30)          112.01 -0.000217   -0.01    111.99   
   111. A(C  11,C  28,H  29)          112.55 -0.000107    0.01    112.56   
   112. A(H  34,C  33,H  35)          106.52  0.000198    0.01    106.53   
   113. A(C  10,C  33,H  35)          107.96 -0.000064    0.00    107.97   
   114. A(C  10,C  33,H  34)          107.63  0.000374   -0.02    107.61   
   115. A(H  35,C  33,C  36)          108.31 -0.000295    0.01    108.33   
   116. A(H  34,C  33,C  36)          111.03 -0.000134   -0.01    111.02   
   117. A(C  10,C  33,C  36)          115.02 -0.000056   -0.00    115.02   
   118. A(H  37,C  36,C  38)          117.06  0.000372   -0.01    117.05   
   119. A(C  33,C  36,C  38)          128.17 -0.000573   -0.01    128.16   
   120. A(C  33,C  36,H  37)          114.77  0.000199    0.02    114.79   
   121. A(C  39,C  38,C  43)          114.37  0.000237   -0.01    114.36   
   122. A(C  36,C  38,C  43)          120.74  0.000296   -0.00    120.73   
   123. A(C  36,C  38,C  39)          124.89 -0.000533    0.01    124.90   
   124. A(H  41,C  39,H  42)          107.89  0.000122   -0.01    107.88   
   125. A(H  40,C  39,H  42)          106.31  0.000073   -0.00    106.31   
   126. A(C  38,C  39,H  42)          110.47  0.000084   -0.01    110.46   
   127. A(H  40,C  39,H  41)          108.11  0.000218    0.00    108.11   
   128. A(C  38,C  39,H  41)          113.32 -0.000367    0.01    113.33   
   129. A(C  38,C  39,H  40)          110.46 -0.000096    0.01    110.47   
   130. A(H  45,C  43,H  46)          106.35  0.000112    0.00    106.35   
   131. A(H  44,C  43,H  46)          108.20  0.000090   -0.00    108.20   
   132. A(C  38,C  43,H  46)          110.94 -0.000066    0.01    110.94   
   133. A(H  44,C  43,H  45)          108.29  0.000167   -0.00    108.29   
   134. A(C  38,C  43,H  45)          110.99 -0.000081    0.00    110.99   
   135. A(C  38,C  43,H  44)          111.85 -0.000196    0.00    111.85   
   136. D(C  12,C   1,C   0,H  15)    124.25 -0.000223   -0.08    124.17   
   137. D(C   2,C   1,C   0,H  17)     63.01  0.000066   -0.12     62.89   
   138. D(C   2,C   1,C   0,H  16)   -176.42  0.000114   -0.12   -176.54   
   139. D(C   2,C   1,C   0,H  15)    -55.84  0.000003   -0.10    -55.94   
   140. D(C  12,C   1,C   0,H  17)   -116.90 -0.000159   -0.10   -117.00   
   141. D(C  12,C   1,C   0,H  16)      3.67 -0.000112   -0.10      3.57   
   142. D(C   3,C   2,C   1,C  12)    179.14  0.000310    0.01    179.14   
   143. D(C   4,C   2,C   1,C  12)     -1.37  0.000136    0.03     -1.34   
   144. D(C   4,C   2,C   1,C   0)    178.72 -0.000086    0.04    178.77   
   145. D(C   3,C   2,C   1,C   0)     -0.77  0.000087    0.02     -0.75   
   146. D(H  19,C   3,C   2,C   4)     11.74  0.000193   -0.31     11.43   
   147. D(H  20,C   3,C   2,C   1)     70.93 -0.000071   -0.31     70.62   
   148. D(H  19,C   3,C   2,C   1)   -168.77  0.000015   -0.29   -169.07   
   149. D(H  20,C   3,C   2,C   4)   -108.56  0.000108   -0.33   -108.89   
   150. D(H  18,C   3,C   2,C   4)    132.43  0.000076   -0.32    132.11   
   151. D(H  18,C   3,C   2,C   1)    -48.09 -0.000102   -0.30    -48.38   
   152. D(O  14,C   4,C   2,C   1)   -177.55  0.001147   -0.04   -177.58   
   153. D(C   5,C   4,C   2,C   3)   -179.52  0.000314   -0.02   -179.54   
   154. D(C   5,C   4,C   2,C   1)      0.99  0.000489   -0.04      0.95   
   155. D(O  14,C   4,C   2,C   3)      1.95  0.000972   -0.02      1.93   
   156. D(C  11,C   5,C   4,O  14)    179.29 -0.001576    0.01    179.30   
   157. D(C  11,C   5,C   4,C   2)      0.80 -0.000919    0.02      0.82   
   158. D(C   6,C   5,C   4,C   2)   -179.14 -0.000997   -0.00   -179.14   
   159. D(C   6,C   5,C   4,O  14)     -0.65 -0.001653   -0.00     -0.65   
   160. D(H  22,C   6,C   5,C  11)   -132.18 -0.000652   -0.05   -132.23   
   161. D(H  22,C   6,C   5,C   4)     47.75 -0.000571   -0.03     47.72   
   162. D(H  21,C   6,C   5,C  11)    -17.55 -0.000467   -0.05    -17.60   
   163. D(H  21,C   6,C   5,C   4)    162.39 -0.000386   -0.03    162.36   
   164. D(C   7,C   6,C   5,C   4)    -75.40 -0.001569   -0.04    -75.44   
   165. D(C   7,C   6,C   5,C  11)    104.67 -0.001650   -0.06    104.61   
   166. D(C   8,C   7,C   6,C   5)    154.89  0.001208   -0.04    154.86   
   167. D(H  23,C   7,C   6,H  22)   -152.03 -0.000351   -0.08   -152.10   
   168. D(H  23,C   7,C   6,H  21)     92.49 -0.000981   -0.10     92.39   
   169. D(H  23,C   7,C   6,C   5)    -29.94  0.000107   -0.08    -30.02   
   170. D(C   8,C   7,C   6,H  22)     32.80  0.000751   -0.03     32.77   
   171. D(C   8,C   7,C   6,H  21)    -82.68  0.000121   -0.05    -82.73   
   172. D(C  10,C   8,C   7,H  23)   -177.19  0.000080    0.01   -177.17   
   173. D(C  10,C   8,C   7,C   6)     -2.16 -0.001058   -0.03     -2.19   
   174. D(C   9,C   8,C   7,H  23)     -0.61 -0.000323    0.03     -0.58   
   175. D(C   9,C   8,C   7,C   6)    174.42 -0.001461   -0.02    174.40   
   176. D(H  26,C   9,C   8,C  10)    -58.14 -0.000293   -0.01    -58.15   
   177. D(H  26,C   9,C   8,C   7)    125.06  0.000045   -0.02    125.03   
   178. D(H  25,C   9,C   8,C  10)     59.69 -0.000400   -0.01     59.68   
   179. D(H  25,C   9,C   8,C   7)   -117.12 -0.000062   -0.02   -117.14   
   180. D(H  24,C   9,C   8,C  10)   -179.61 -0.000156   -0.01   -179.62   
   181. D(H  24,C   9,C   8,C   7)      3.58  0.000181   -0.02      3.56   
   182. D(C  33,C  10,C   8,C   9)     93.17 -0.000539   -0.01     93.15   
   183. D(C  33,C  10,C   8,C   7)    -90.12 -0.000909   -0.00    -90.13   
   184. D(H  32,C  10,C   8,C   9)    -27.95  0.000266    0.03    -27.91   
   185. D(H  32,C  10,C   8,C   7)    148.76 -0.000103    0.05    148.81   
   186. D(H  27,C  10,C   8,C   9)   -144.35  0.000248    0.01   -144.34   
   187. D(H  27,C  10,C   8,C   7)     32.36 -0.000122    0.02     32.38   
   188. D(C  28,C  11,C   5,C   6)     -2.17  0.000526    0.04     -2.13   
   189. D(C  28,C  11,C   5,C   4)    177.90  0.000445    0.02    177.92   
   190. D(C  12,C  11,C   5,C   6)    177.79  0.000787    0.04    177.83   
   191. D(C  12,C  11,C   5,C   4)     -2.14  0.000705    0.02     -2.12   
   192. D(C   1,C  12,C  11,C  28)   -178.25  0.000143   -0.03   -178.28   
   193. D(C   1,C  12,C  11,C   5)      1.79 -0.000105   -0.04      1.75   
   194. D(O  13,C  12,C   1,C   2)   -179.95 -0.000291   -0.00   -179.96   
   195. D(O  13,C  12,C   1,C   0)     -0.05 -0.000069   -0.02     -0.07   
   196. D(C  11,C  12,C   1,C   2)     -0.01 -0.000322    0.01      0.00   
   197. D(O  13,C  12,C  11,C   5)   -178.27 -0.000136   -0.02   -178.29   
   198. D(C  11,C  12,C   1,C   0)    179.90 -0.000100   -0.01    179.89   
   199. D(O  13,C  12,C  11,C  28)      1.70  0.000111   -0.02      1.68   
   200. D(H  47,O  13,C  12,C  11)      3.13 -0.000254   -0.23      2.91   
   201. D(H  47,O  13,C  12,C   1)   -176.92 -0.000285   -0.21   -177.13   
   202. D(H  48,O  14,C   4,C   5)     24.49 -0.000866    0.06     24.55   
   203. D(H  48,O  14,C   4,C   2)   -156.95 -0.001497    0.06   -156.89   
   204. D(H  31,C  28,C  11,C  12)     47.75 -0.000141    0.42     48.17   
   205. D(H  31,C  28,C  11,C   5)   -132.29  0.000119    0.42   -131.87   
   206. D(H  30,C  28,C  11,C  12)    -72.22 -0.000146    0.44    -71.78   
   207. D(H  30,C  28,C  11,C   5)    107.74  0.000113    0.44    108.18   
   208. D(H  29,C  28,C  11,C  12)    166.45 -0.000465    0.45    166.90   
   209. D(H  29,C  28,C  11,C   5)    -13.59 -0.000205    0.45    -13.14   
   210. D(C  36,C  33,C  10,H  32)     62.92 -0.000127   -0.03     62.89   
   211. D(C  36,C  33,C  10,H  27)    177.81  0.000143   -0.04    177.78   
   212. D(C  36,C  33,C  10,C   8)    -58.57  0.000425    0.01    -58.56   
   213. D(H  35,C  33,C  10,H  32)   -176.03 -0.000591   -0.01   -176.04   
   214. D(H  35,C  33,C  10,H  27)    -61.13 -0.000320   -0.02    -61.15   
   215. D(H  35,C  33,C  10,C   8)     62.49 -0.000039    0.02     62.51   
   216. D(H  34,C  33,C  10,H  32)    -61.40 -0.000204   -0.01    -61.41   
   217. D(H  34,C  33,C  10,H  27)     53.49  0.000066   -0.01     53.48   
   218. D(H  34,C  33,C  10,C   8)    177.11  0.000348    0.03    177.15   
   219. D(C  38,C  36,C  33,H  35)    129.45 -0.000035    0.05    129.50   
   220. D(C  38,C  36,C  33,H  34)     12.83 -0.000023    0.03     12.86   
   221. D(C  38,C  36,C  33,C  10)   -109.69 -0.000373    0.06   -109.63   
   222. D(H  37,C  36,C  33,H  35)    -49.77  0.000072    0.02    -49.74   
   223. D(H  37,C  36,C  33,H  34)   -166.39  0.000084    0.01   -166.38   
   224. D(H  37,C  36,C  33,C  10)     71.10 -0.000267    0.04     71.13   
   225. D(C  43,C  38,C  36,H  37)     -0.64 -0.000278    0.01     -0.63   
   226. D(C  43,C  38,C  36,C  33)   -179.84 -0.000168   -0.02   -179.85   
   227. D(C  39,C  38,C  36,H  37)    179.55 -0.000249    0.02    179.57   
   228. D(C  39,C  38,C  36,C  33)      0.35 -0.000140   -0.01      0.35   
   229. D(H  42,C  39,C  38,C  43)    -60.19 -0.000060   -0.17    -60.36   
   230. D(H  42,C  39,C  38,C  36)    119.63 -0.000087   -0.18    119.44   
   231. D(H  41,C  39,C  38,C  43)    178.62 -0.000023   -0.16    178.46   
   232. D(H  41,C  39,C  38,C  36)     -1.56 -0.000050   -0.17     -1.73   
   233. D(H  40,C  39,C  38,C  43)     57.14  0.000022   -0.17     56.96   
   234. D(H  40,C  39,C  38,C  36)   -123.04 -0.000005   -0.19   -123.23   
   235. D(H  46,C  43,C  38,C  39)     59.51  0.000054   -0.03     59.48   
   236. D(H  46,C  43,C  38,C  36)   -120.32  0.000081   -0.02   -120.34   
   237. D(H  45,C  43,C  38,C  39)    -58.50  0.000009   -0.04    -58.54   
   238. D(H  45,C  43,C  38,C  36)    121.67  0.000036   -0.03    121.64   
   239. D(H  44,C  43,C  38,C  39)   -179.58 -0.000012   -0.03   -179.61   
   240. D(H  44,C  43,C  38,C  36)      0.60  0.000015   -0.02      0.57   
    ----------------------------------------------------------------------------

         *************************************************************
         *                GEOMETRY OPTIMIZATION CYCLE  48            *
         *************************************************************
---------------------------------
CARTESIAN COORDINATES (ANGSTROEM)
---------------------------------
  C     -5.272768    1.515397   -1.093649
  C     -4.014567    0.871482   -0.556869
  C     -2.766050    1.500255   -0.724523
  C     -2.662364    2.817952   -1.457028
  C     -1.623248    0.888449   -0.191723
  C     -1.677891   -0.343087    0.488583
  C     -0.377693   -0.906335    1.043816
  C      0.520397   -1.501639   -0.030466
  C      1.858188   -1.641382    0.018961
  C      2.594122   -2.369501   -1.082102
  C      2.703806   -1.161143    1.187484
  C     -2.920431   -0.991549    0.624329
  C     -4.071297   -0.359878    0.112434
  O     -5.318600   -0.936505    0.250521
  O     -0.420021    1.559750   -0.330590
  H     -5.398522    2.530038   -0.696265
  H     -6.158247    0.935939   -0.830426
  H     -5.241155    1.607018   -2.187367
  H     -3.206531    2.786444   -2.407774
  H     -1.621743    3.069808   -1.666149
  H     -3.096181    3.640308   -0.871531
  H     -0.599036   -1.671593    1.794902
  H      0.146151   -0.110114    1.586767
  H     -0.007452   -1.919121   -0.888523
  H      1.920434   -2.676912   -1.888504
  H      3.088141   -3.266165   -0.683720
  H      3.387583   -1.746217   -1.512570
  H      2.135988   -1.244727    2.121568
  C     -3.083050   -2.340154    1.296979
  H     -2.130750   -2.847249    1.452968
  H     -3.577236   -2.255332    2.274893
  H     -3.690410   -3.018220    0.682423
  H      3.571350   -1.825922    1.283978
  C      3.235615    0.299986    1.080996
  H      3.778003    0.523205    2.005249
  H      2.368342    0.975661    1.056130
  C      4.089668    0.580653   -0.128082
  H      3.548327    0.605522   -1.074530
  C      5.413877    0.813681   -0.174396
  C      6.330628    0.831130    1.025393
  H      6.856998    1.793155    1.092758
  H      5.809596    0.662175    1.970483
  H      7.107706    0.060563    0.926194
  C      6.105334    1.081660   -1.491372
  H      5.402917    1.066205   -2.330965
  H      6.608269    2.058720   -1.480369
  H      6.886964    0.333524   -1.684030
  H     -5.246442   -1.755469    0.764011
  H      0.307488    0.918322   -0.271266

----------------------------
CARTESIAN COORDINATES (A.U.)
----------------------------
  NO LB      ZA    FRAG     MASS         X           Y           Z
   0 C     6.0000    0    12.011   -9.964087    2.863686   -2.066698
   1 C     6.0000    0    12.011   -7.586432    1.646862   -1.052330
   2 C     6.0000    0    12.011   -5.227076    2.835072   -1.369151
   3 C     6.0000    0    12.011   -5.031138    5.325157   -2.753383
   4 C     6.0000    0    12.011   -3.067495    1.678926   -0.362305
   5 C     6.0000    0    12.011   -3.170754   -0.648341    0.923289
   6 C     6.0000    0    12.011   -0.713737   -1.712725    1.972526
   7 C     6.0000    0    12.011    0.983408   -2.837686   -0.057573
   8 C     6.0000    0    12.011    3.511466   -3.101762    0.035831
   9 C     6.0000    0    12.011    4.902180   -4.477709   -2.044876
  10 C     6.0000    0    12.011    5.109454   -2.194242    2.244020
  11 C     6.0000    0    12.011   -5.518815   -1.873756    1.179810
  12 C     6.0000    0    12.011   -7.693636   -0.680071    0.212470
  13 O     8.0000    0    15.999  -10.050698   -1.769738    0.473416
  14 O     8.0000    0    15.999   -0.793725    2.947500   -0.624725
  15 H     1.0000    0     1.008  -10.201728    4.781080   -1.315750
  16 H     1.0000    0     1.008  -11.637400    1.768668   -1.569278
  17 H     1.0000    0     1.008   -9.904348    3.036825   -4.133524
  18 H     1.0000    0     1.008   -6.059466    5.265615   -4.550034
  19 H     1.0000    0     1.008   -3.064651    5.801097   -3.148565
  20 H     1.0000    0     1.008   -5.850934    6.879185   -1.646954
  21 H     1.0000    0     1.008   -1.132013   -3.158852    3.391874
  22 H     1.0000    0     1.008    0.276185   -0.208086    2.998555
  23 H     1.0000    0     1.008   -0.014082   -3.626613   -1.679065
  24 H     1.0000    0     1.008    3.629093   -5.058631   -3.568755
  25 H     1.0000    0     1.008    5.835740   -6.172158   -1.292043
  26 H     1.0000    0     1.008    6.401605   -3.299872   -2.858344
  27 H     1.0000    0     1.008    4.036432   -2.352192    4.009182
  28 C     6.0000    0    12.011   -5.826121   -4.422250    2.450935
  29 H     1.0000    0     1.008   -4.026533   -5.380521    2.745713
  30 H     1.0000    0     1.008   -6.759997   -4.261959    4.298925
  31 H     1.0000    0     1.008   -6.973863   -5.703609    1.289592
  32 H     1.0000    0     1.008    6.748873   -3.450493    2.426366
  33 C     6.0000    0    12.011    6.114426    0.566892    2.042787
  34 H     1.0000    0     1.008    7.139392    0.988715    3.789371
  35 H     1.0000    0     1.008    4.475517    1.843732    1.995797
  36 C     6.0000    0    12.011    7.728352    1.097276   -0.242040
  37 H     1.0000    0     1.008    6.705367    1.144271   -2.030567
  38 C     6.0000    0    12.011   10.230745    1.537634   -0.329561
  39 C     6.0000    0    12.011   11.963153    1.570608    1.937711
  40 H     1.0000    0     1.008   12.957848    3.388572    2.065013
  41 H     1.0000    0     1.008   10.978545    1.251329    3.723672
  42 H     1.0000    0     1.008   13.431618    0.114447    1.750253
  43 C     6.0000    0    12.011   11.537408    2.044041   -2.818285
  44 H     1.0000    0     1.008   10.210034    2.014835   -4.404886
  45 H     1.0000    0     1.008   12.487819    3.890417   -2.797492
  46 H     1.0000    0     1.008   13.014475    0.630269   -3.182355
  47 H     1.0000    0     1.008   -9.914339   -3.317356    1.443772
  48 H     1.0000    0     1.008    0.581068    1.735377   -0.512619

--------------------------------
INTERNAL COORDINATES (ANGSTROEM)
--------------------------------
 C      0   0   0     0.000000000000     0.00000000     0.00000000
 C      1   0   0     1.511896108532     0.00000000     0.00000000
 C      2   1   0     1.407927258939   120.36418688     0.00000000
 C      3   2   1     1.511170963170   120.52954392   359.25368405
 C      3   2   1     1.401491144933   118.87287978   178.76878022
 C      5   3   2     1.408007358139   122.26704434     0.94670377
 C      6   5   3     1.521855789205   117.82952754   180.86037391
 C      7   6   5     1.521523662778   113.04756724   284.56212792
 C      8   7   6     1.345977460530   126.96737780   154.85768893
 C      9   8   7     1.511322738906   120.48087010   174.40112170
 C      9   8   7     1.520245501363   123.24937128   357.81321783
 C      6   5   3     1.408132317047   118.92189681     0.81633653
 C      2   1   3     1.402651859302   120.64008937   180.11310080
 O     13   2   1     1.381062221220   116.79334815   359.93100118
 O      5   3   2     1.384804552374   117.30704965   182.41630783
 H      1   2   3     1.096916299021   111.14561293   304.05554943
 H      1   2   3     1.090473192537   111.33020153   183.45872949
 H      1   2   3     1.098003062713   111.42175879    62.88970130
 H      4   3   2     1.095915390144   111.18490364   311.61856734
 H      4   3   2     1.090896051186   111.08079192   190.93443548
 H      4   3   2     1.098759844131   111.54497533    70.61894140
 H      7   6   5     1.094870991991   109.64843844   162.35682855
 H      7   6   5     1.096893867923   108.65981697    47.72249190
 H      8   7   6     1.090494011552   114.81167452   329.98283733
 H     10   9   8     1.094825033023   111.85459111     3.56166104
 H     10   9   8     1.098530019527   110.36647884   242.86381088
 H     10   9   8     1.096981269652   111.36867494   125.03155773
 H     11   9   8     1.096319417339   110.04258157    32.38049157
 C     12   6   5     1.515796746586   123.17263395   177.91897762
 H     29  12   6     1.090116946187   112.55971482   346.86418106
 H     29  12   6     1.098967711193   111.99044076   108.17981258
 H     29  12   6     1.098333981435   111.11802417   228.12704696
 H     11   9   8     1.097211616361   108.42172526   148.80886486
 C     11   9   8     1.558543682131   115.68566532   269.87389719
 H     34  11   9     1.094647929942   107.61114746   177.14556580
 H     34  11   9     1.099689669529   107.96641176    62.51263463
 C     34  11   9     1.506669022112   115.01719821   301.44054053
 H     37  34  11     1.090610115376   114.78989542    71.13429933
 C     37  34  11     1.345353831337   128.15790719   250.37473041
 C     39  37  34     1.510043173841   124.90451004     0.34815611
 H     40  39  37     1.098679360030   110.46859066   236.77227646
 H     40  39  37     1.092344177923   113.33237848   358.26660020
 H     40  39  37     1.098846500964   110.45661835   119.44407104
 C     39  37  34     1.511407006285   120.73106436   180.14548329
 H     44  39  37     1.094780304267   111.85239611     0.57213507
 H     44  39  37     1.098959592044   110.99476796   121.64325793
 H     44  39  37     1.098985627576   110.94271552   239.65940530
 H     14  13   2     0.969320305375   109.78521735   182.87135452
 H     15   5   3     0.971709077049   108.92959117   203.11268747

---------------------------
INTERNAL COORDINATES (A.U.)
---------------------------
 C      0   0   0     0.000000000000     0.00000000     0.00000000
 C      1   0   0     2.857069588066     0.00000000     0.00000000
 C      2   1   0     2.660596935877   120.36418688     0.00000000
 C      3   2   1     2.855699261925   120.52954392   359.25368405
 C      3   2   1     2.648434443040   118.87287978   178.76878022
 C      5   3   2     2.660748301429   122.26704434     0.94670377
 C      6   5   3     2.875890656920   117.82952754   180.86037391
 C      7   6   5     2.875263028932   113.04756724   284.56212792
 C      8   7   6     2.543528782832   126.96737780   154.85768893
 C      9   8   7     2.855986076501   120.48087010   174.40112170
 C      9   8   7     2.872847653903   123.24937128   357.81321783
 C      6   5   3     2.660984439543   118.92189681     0.81633653
 C      2   1   3     2.650627875316   120.64008937   180.11310080
 O     13   2   1     2.609829372011   116.79334815   359.93100118
 O      5   3   2     2.616901352994   117.30704965   182.41630783
 H      1   2   3     2.072871396984   111.14561293   304.05554943
 H      1   2   3     2.060695690277   111.33020153   183.45872949
 H      1   2   3     2.074925082735   111.42175879    62.88970130
 H      4   3   2     2.070979953322   111.18490364   311.61856734
 H      4   3   2     2.061494777318   111.08079192   190.93443548
 H      4   3   2     2.076355192359   111.54497533    70.61894140
 H      7   6   5     2.069006326837   109.64843844   162.35682855
 H      7   6   5     2.072829008352   108.65981697    47.72249190
 H      8   7   6     2.060735032514   114.81167452   329.98283733
 H     10   9   8     2.068919476975   111.85459111     3.56166104
 H     10   9   8     2.075920886798   110.36647884   242.86381088
 H     10   9   8     2.072994173684   111.36867494   125.03155773
 H     11   9   8     2.071743454072   110.04258157    32.38049157
 C     12   6   5     2.864440725737   123.17263395   177.91897762
 H     29  12   6     2.060022482240   112.55971482   346.86418106
 H     29  12   6     2.076748004177   111.99044076   108.17981258
 H     29  12   6     2.075550428491   111.11802417   228.12704696
 H     11   9   8     2.073429465880   108.42172526   148.80886486
 C     11   9   8     2.945220726981   115.68566532   269.87389719
 H     34  11   9     2.068584800655   107.61114746   177.14556580
 H     34  11   9     2.078112307713   107.96641176    62.51263463
 C     34  11   9     2.847191826255   115.01719821   301.44054053
 H     37  34  11     2.060954436946   114.78989542    71.13429933
 C     37  34  11     2.542350294448   128.15790719   250.37473041
 C     39  37  34     2.853568048957   124.90451004     0.34815611
 H     40  39  37     2.076203099449   110.46859066   236.77227646
 H     40  39  37     2.064231340257   113.33237848   358.26660020
 H     40  39  37     2.076518950040   110.45661835   119.44407104
 C     39  37  34     2.856145318769   120.73106436   180.14548329
 H     44  39  37     2.068834951876   111.85239611     0.57213507
 H     44  39  37     2.076732661208   110.99476796   121.64325793
 H     44  39  37     2.076781861233   110.94271552   239.65940530
 H     14  13   2     1.831749913209   109.78521735   182.87135452
 H     15   5   3     1.836264037469   108.92959117   203.11268747


           ************************************************************
           *        Program running with 4 parallel MPI-processes     *
           *              working on a common directory               *
           ************************************************************
------------------------------------------------------------------------------
                   ___                                                        
                  /   \      - P O W E R E D   B Y -                         
                 /     \                                                     
                 |  |  |   _    _      __       _____    __    __             
                 |  |  |  | |  | |    /  \     |  _  \  |  |  /  |          
                  \  \/   | |  | |   /    \    | | | |  |  | /  /          
                 / \  \   | |__| |  /  /\  \   | |_| |  |  |/  /          
                |  |  |   |  __  | /  /__\  \  |    /   |      \           
                |  |  |   | |  | | |   __   |  |    \   |  |\   \          
                \     /   | |  | | |  |  |  |  | |\  \  |  | \   \       
                 \___/    |_|  |_| |__|  |__|  |_| \__\ |__|  \__/        
                                                                              
                      - O R C A' S   B I G   F R I E N D -                    
                                      &                                       
                       - I N T E G R A L  F E E D E R -                       
                                                                              
 v1 FN, 2020, v2 2021                                                         
------------------------------------------------------------------------------


Reading SHARK input file mPQ2_2e_2H_B3LYP_631Gd_opt.SHARKINP.tmp ... ok
----------------------
SHARK INTEGRAL PACKAGE
----------------------

Number of atoms                             ...     49
Number of basis functions                   ...    350
Number of shells                            ...    182
Maximum angular momentum                    ...      2
Integral batch strategy                     ... SHARK/LIBINT Hybrid
RI-J (if used) integral strategy            ... SPLIT-RIJ (Revised 2003 algorithm where possible)
Printlevel                                  ...      1
Contraction scheme used                     ... SEGMENTED contraction
Coulomb Range Separation                    ... NOT USED
Exchange Range Separation                   ... NOT USED
Finite Nucleus Model                        ... NOT USED
Auxiliary Coulomb fitting basis             ... AVAILABLE
   # of basis functions in Aux-J            ...   1337
   # of shells in Aux-J                     ...    455
   Maximum angular momentum in Aux-J        ...      4
Auxiliary J/K fitting basis                 ... NOT available
Auxiliary Correlation fitting basis         ... NOT available
Auxiliary 'external' fitting basis          ... NOT available
Integral threshold                          ...     2.500000e-11
Primitive cut-off                           ...     2.500000e-12
Primitive pair pre-selection threshold      ...     2.500000e-12

Calculating pre-screening integrals         ... done (  0.1 sec) Dimension = 182
Organizing shell pair data                  ... done (  0.1 sec)
Shell pair information
Total number of shell pairs                 ...     16653
Shell pairs after pre-screening             ...     11027
Total number of primitive shell pairs       ...     91903
Primitive shell pairs kept                  ...     33935
          la=0 lb=0:   4498 shell pairs
          la=1 lb=0:   3597 shell pairs
          la=1 lb=1:    728 shell pairs
          la=2 lb=0:   1462 shell pairs
          la=2 lb=1:    617 shell pairs
          la=2 lb=2:    125 shell pairs

Calculating one electron integrals          ... done (  0.1 sec)
Calculating RI/J V-Matrix + Cholesky decomp.... done (  0.1 sec)
Calculating Nuclear repulsion               ... done (  0.0 sec) ENN=   1650.774599228240 Eh

SHARK setup successfully completed in   0.6 seconds

Maximum memory used throughout the entire GTOINT-calculation: 26.9 MB
[1717816531.568010] [eu-a2p-061:95602:0]          mpool.c:38   UCX  WARN  object 0x416e880 was not returned to mpool ucp_requests
[1717816531.568038] [eu-a2p-061:95602:0]          mpool.c:38   UCX  WARN  object 0x416ea40 was not returned to mpool ucp_requests
[1717816531.568048] [eu-a2p-061:95602:0]          mpool.c:38   UCX  WARN  object 0x416ec00 was not returned to mpool ucp_requests
[1717816531.568053] [eu-a2p-061:95602:0]          mpool.c:38   UCX  WARN  object 0x416edc0 was not returned to mpool ucp_requests
[1717816531.568058] [eu-a2p-061:95602:0]          mpool.c:38   UCX  WARN  object 0x416ef80 was not returned to mpool ucp_requests
[1717816531.568062] [eu-a2p-061:95602:0]          mpool.c:38   UCX  WARN  object 0x416f140 was not returned to mpool ucp_requests
[1717816531.568067] [eu-a2p-061:95602:0]          mpool.c:38   UCX  WARN  object 0x416f300 was not returned to mpool ucp_requests
[1717816531.568072] [eu-a2p-061:95602:0]          mpool.c:38   UCX  WARN  object 0x416f4c0 was not returned to mpool ucp_requests
[1717816531.568077] [eu-a2p-061:95602:0]          mpool.c:38   UCX  WARN  object 0x416f680 was not returned to mpool ucp_requests
[1717816531.568081] [eu-a2p-061:95602:0]          mpool.c:38   UCX  WARN  object 0x416f840 was not returned to mpool ucp_requests
[1717816531.568086] [eu-a2p-061:95602:0]          mpool.c:38   UCX  WARN  object 0x416fa00 was not returned to mpool ucp_requests
[1717816531.568090] [eu-a2p-061:95602:0]          mpool.c:38   UCX  WARN  object 0x416fbc0 was not returned to mpool ucp_requests
[1717816531.568095] [eu-a2p-061:95602:0]          mpool.c:38   UCX  WARN  object 0x416fd80 was not returned to mpool ucp_requests
[1717816531.568100] [eu-a2p-061:95602:0]          mpool.c:38   UCX  WARN  object 0x416ff40 was not returned to mpool ucp_requests
[1717816531.568104] [eu-a2p-061:95602:0]          mpool.c:38   UCX  WARN  object 0x4170100 was not returned to mpool ucp_requests
[1717816531.568109] [eu-a2p-061:95602:0]          mpool.c:38   UCX  WARN  object 0x41702c0 was not returned to mpool ucp_requests
[1717816531.568113] [eu-a2p-061:95602:0]          mpool.c:38   UCX  WARN  object 0x4170480 was not returned to mpool ucp_requests
[1717816531.568118] [eu-a2p-061:95602:0]          mpool.c:38   UCX  WARN  object 0x4170640 was not returned to mpool ucp_requests
[1717816531.568123] [eu-a2p-061:95602:0]          mpool.c:38   UCX  WARN  object 0x4170800 was not returned to mpool ucp_requests
[1717816531.568127] [eu-a2p-061:95602:0]          mpool.c:38   UCX  WARN  object 0x41709c0 was not returned to mpool ucp_requests
[1717816531.568132] [eu-a2p-061:95602:0]          mpool.c:38   UCX  WARN  object 0x4170b80 was not returned to mpool ucp_requests
[1717816531.568136] [eu-a2p-061:95602:0]          mpool.c:38   UCX  WARN  object 0x4170d40 was not returned to mpool ucp_requests
[1717816531.586037] [eu-a2p-061:95601:0]          mpool.c:38   UCX  WARN  object 0x3f9dd80 was not returned to mpool ucp_requests
[1717816531.586066] [eu-a2p-061:95601:0]          mpool.c:38   UCX  WARN  object 0x3f9df40 was not returned to mpool ucp_requests
[1717816531.586073] [eu-a2p-061:95601:0]          mpool.c:38   UCX  WARN  object 0x3f9e100 was not returned to mpool ucp_requests
[1717816531.586079] [eu-a2p-061:95601:0]          mpool.c:38   UCX  WARN  object 0x3f9e2c0 was not returned to mpool ucp_requests
[1717816531.586084] [eu-a2p-061:95601:0]          mpool.c:38   UCX  WARN  object 0x3f9e480 was not returned to mpool ucp_requests
[1717816531.586089] [eu-a2p-061:95601:0]          mpool.c:38   UCX  WARN  object 0x3f9e640 was not returned to mpool ucp_requests
[1717816531.586094] [eu-a2p-061:95601:0]          mpool.c:38   UCX  WARN  object 0x3f9e800 was not returned to mpool ucp_requests
[1717816531.586099] [eu-a2p-061:95601:0]          mpool.c:38   UCX  WARN  object 0x3f9e9c0 was not returned to mpool ucp_requests
[1717816531.586104] [eu-a2p-061:95601:0]          mpool.c:38   UCX  WARN  object 0x3f9eb80 was not returned to mpool ucp_requests
[1717816531.586109] [eu-a2p-061:95601:0]          mpool.c:38   UCX  WARN  object 0x3f9ed40 was not returned to mpool ucp_requests
[1717816531.587020] [eu-a2p-061:95603:0]          mpool.c:38   UCX  WARN  object 0x3cdf880 was not returned to mpool ucp_requests
[1717816531.587044] [eu-a2p-061:95603:0]          mpool.c:38   UCX  WARN  object 0x3cdfa40 was not returned to mpool ucp_requests
[1717816531.587049] [eu-a2p-061:95603:0]          mpool.c:38   UCX  WARN  object 0x3cdfc00 was not returned to mpool ucp_requests
[1717816531.587054] [eu-a2p-061:95603:0]          mpool.c:38   UCX  WARN  object 0x3cdfdc0 was not returned to mpool ucp_requests
[1717816531.587058] [eu-a2p-061:95603:0]          mpool.c:38   UCX  WARN  object 0x3cdff80 was not returned to mpool ucp_requests
[1717816531.587063] [eu-a2p-061:95603:0]          mpool.c:38   UCX  WARN  object 0x3ce0140 was not returned to mpool ucp_requests
[1717816531.587067] [eu-a2p-061:95603:0]          mpool.c:38   UCX  WARN  object 0x3ce0300 was not returned to mpool ucp_requests
[1717816531.587071] [eu-a2p-061:95603:0]          mpool.c:38   UCX  WARN  object 0x3ce04c0 was not returned to mpool ucp_requests
[1717816531.587075] [eu-a2p-061:95603:0]          mpool.c:38   UCX  WARN  object 0x3ce0680 was not returned to mpool ucp_requests
[1717816531.587079] [eu-a2p-061:95603:0]          mpool.c:38   UCX  WARN  object 0x3ce0840 was not returned to mpool ucp_requests
[1717816531.587083] [eu-a2p-061:95603:0]          mpool.c:38   UCX  WARN  object 0x3ce0a00 was not returned to mpool ucp_requests
[1717816531.587088] [eu-a2p-061:95603:0]          mpool.c:38   UCX  WARN  object 0x3ce0bc0 was not returned to mpool ucp_requests
[1717816531.587092] [eu-a2p-061:95603:0]          mpool.c:38   UCX  WARN  object 0x3ce0d80 was not returned to mpool ucp_requests
[1717816531.587096] [eu-a2p-061:95603:0]          mpool.c:38   UCX  WARN  object 0x3ce0f40 was not returned to mpool ucp_requests
[1717816531.587100] [eu-a2p-061:95603:0]          mpool.c:38   UCX  WARN  object 0x3ce1100 was not returned to mpool ucp_requests
[1717816531.587104] [eu-a2p-061:95603:0]          mpool.c:38   UCX  WARN  object 0x3ce12c0 was not returned to mpool ucp_requests
[1717816531.587108] [eu-a2p-061:95603:0]          mpool.c:38   UCX  WARN  object 0x3ce1480 was not returned to mpool ucp_requests
[1717816531.587113] [eu-a2p-061:95603:0]          mpool.c:38   UCX  WARN  object 0x3ce1640 was not returned to mpool ucp_requests
[1717816531.587117] [eu-a2p-061:95603:0]          mpool.c:38   UCX  WARN  object 0x3ce1800 was not returned to mpool ucp_requests
[1717816531.587121] [eu-a2p-061:95603:0]          mpool.c:38   UCX  WARN  object 0x3ce19c0 was not returned to mpool ucp_requests
[1717816531.587125] [eu-a2p-061:95603:0]          mpool.c:38   UCX  WARN  object 0x3ce1b80 was not returned to mpool ucp_requests
[1717816531.587129] [eu-a2p-061:95603:0]          mpool.c:38   UCX  WARN  object 0x3ce1d40 was not returned to mpool ucp_requests


           ************************************************************
           *        Program running with 4 parallel MPI-processes     *
           *              working on a common directory               *
           ************************************************************

Diagonalization of the overlap matrix:
Smallest eigenvalue                        ... 2.990e-04
Time for diagonalization                   ...    0.025 sec
Threshold for overlap eigenvalues          ... 1.000e-08
Number of eigenvalues below threshold      ... 0
Time for construction of square roots      ...    0.011 sec
Total time needed                          ...    0.037 sec

-------------------
DFT GRID GENERATION
-------------------

General Integration Accuracy     IntAcc      ... 4.959
Radial Grid Type                 RadialGrid  ... OptM3 with GC (2021)
Angular Grid (max. ang.)         AngularGrid ... 6 (Lebedev-590)
Angular grid pruning method      GridPruning ... 4 (adaptive)
Weight generation scheme         WeightScheme... Becke
Basis function cutoff            BFCut       ... 1.0000e-11
Integration weight cutoff        WCut        ... 1.0000e-14
Angular grids for H and He will be reduced by one unit
Partially contracted basis set               ... off
Rotationally invariant grid construction     ... off

Total number of grid points                  ...   535572
Total number of batches                      ...     8393
Average number of points per batch           ...       63
Average number of grid points per atom       ...    10930
Time for grid setup =    7.431 sec

--------------------
COSX GRID GENERATION
--------------------

GRIDX 1
-------
General Integration Accuracy     IntAcc      ... 4.020
Radial Grid Type                 RadialGrid  ... OptM3 with GC (2021)
Angular Grid (max. ang.)         AngularGrid ... 2 (Lebedev-110)
Angular grid pruning method      GridPruning ... 4 (adaptive)
Weight generation scheme         WeightScheme... Becke
Basis function cutoff            BFCut       ... 1.0000e-11
Integration weight cutoff        WCut        ... 1.0000e-14
Angular grids for H and He will be reduced by one unit
Partially contracted basis set               ... on
Rotationally invariant grid construction     ... off

Total number of grid points                  ...    57236
Total number of batches                      ...      922
Average number of points per batch           ...       62
Average number of grid points per atom       ...     1168
UseSFitting                                  ... on

GRIDX 2
-------
General Integration Accuracy     IntAcc      ... 4.338
Radial Grid Type                 RadialGrid  ... OptM3 with GC (2021)
Angular Grid (max. ang.)         AngularGrid ... 3 (Lebedev-194)
Angular grid pruning method      GridPruning ... 4 (adaptive)
Weight generation scheme         WeightScheme... Becke
Basis function cutoff            BFCut       ... 1.0000e-11
Integration weight cutoff        WCut        ... 1.0000e-14
Angular grids for H and He will be reduced by one unit
Partially contracted basis set               ... on
Rotationally invariant grid construction     ... off

Total number of grid points                  ...   124477
Total number of batches                      ...     1972
Average number of points per batch           ...       63
Average number of grid points per atom       ...     2540
UseSFitting                                  ... on

GRIDX 3
-------
General Integration Accuracy     IntAcc      ... 4.871
Radial Grid Type                 RadialGrid  ... OptM3 with GC (2021)
Angular Grid (max. ang.)         AngularGrid ... 4 (Lebedev-302)
Angular grid pruning method      GridPruning ... 4 (adaptive)
Weight generation scheme         WeightScheme... Becke
Basis function cutoff            BFCut       ... 1.0000e-11
Integration weight cutoff        WCut        ... 1.0000e-14
Angular grids for H and He will be reduced by one unit
Partially contracted basis set               ... on
Rotationally invariant grid construction     ... off

Total number of grid points                  ...   240028
Total number of batches                      ...     3776
Average number of points per batch           ...       63
Average number of grid points per atom       ...     4899
UseSFitting                                  ... on

Time for X-Grid setup             =    3.905 sec


--------------------
CPCM SOLVATION MODEL
--------------------
CPCM parameters:
  Epsilon                                         ...      80.4000
  Refrac                                          ...       1.3300
  Rsolv                                           ...       1.3000
  Surface type                                    ... GAUSSIAN VDW
  Epsilon function type                           ...         CPCM
Radii:
 Radius for C  used is    3.8550 Bohr (=   2.0400 Ang.)
 Radius for O  used is    3.4469 Bohr (=   1.8240 Ang.)
 Radius for H  used is    2.4944 Bohr (=   1.3200 Ang.)
Calculating surface                               ...        done! (  0.0s)
GEPOL surface points                              ...         2568
GEPOL Volume                                      ...    2627.6838
GEPOL Surface-area                                ...    1362.4022
Calculating surface distance matrix               ...        done! (  0.0s)
Performing Cholesky decomposition & store         ...        done! (  0.2s)
Overall time for CPCM initialization              ...                 0.3s
--------------
SCF ITERATIONS
--------------
ITER       Energy         Delta-E        Max-DP      RMS-DP      [F,P]     Damp
               ***  Starting incremental Fock matrix formation  ***
                      *** Initiating the SOSCF procedure ***
                      *** Re-Reading the Fockian *** 
                      *** Removing any level shift *** 
ITER      Energy       Delta-E        Grad      Rot      Max-DP    RMS-DP
  0   -890.72392074 -890.7239207450  0.000487  0.000487  0.001499  0.000021
               *** Restarting incremental Fock matrix formation ***
  1   -890.72395460  -0.0000338576  0.000126  0.000221  0.000776  0.000012
  2   -890.72395834  -0.0000037338  0.000015  0.000031  0.000120  0.000002
  3   -890.72395838  -0.0000000477  0.000011  0.000017  0.000069  0.000001
  4   -890.72395839  -0.0000000021  0.000010  0.000009  0.000035  0.000000
                  ***Gradient check signals convergence***
              ***Rediagonalizing the Fockian in SOSCF/NRSCF***

               *****************************************************
               *                     SUCCESS                       *
               *           SCF CONVERGED AFTER   5 CYCLES          *
               *****************************************************

Old exchange energy                            =    -25.009309934 Eh
New exchange energy                            =    -25.009312046 Eh
Exchange energy change after final integration =     -0.000002112 Eh
Total energy after final integration           =   -890.723960510 Eh
Final COS-X integration done in                =    25.176 sec
Total Energy       :         -890.72396051 Eh          -24237.83119 eV
  Last Energy change         ...   -1.1825e-08  Tolerance :   1.0000e-08
  Last MAX-Density change    ...    3.9968e-15  Tolerance :   1.0000e-07
             **** THE GBW FILE WAS UPDATED (mPQ2_2e_2H_B3LYP_631Gd_opt.gbw) ****
             **** DENSITY mPQ2_2e_2H_B3LYP_631Gd_opt.scfp WAS UPDATED ****
             **** ENERGY FILE WAS UPDATED (mPQ2_2e_2H_B3LYP_631Gd_opt.en.tmp) ****
             **** THE GBW FILE WAS UPDATED (mPQ2_2e_2H_B3LYP_631Gd_opt.gbw) ****
             **** DENSITY mPQ2_2e_2H_B3LYP_631Gd_opt.scfp WAS UPDATED ****
Total SCF time: 0 days 0 hours 1 min 52 sec 

Maximum memory used throughout the entire SCF-calculation: 187.1 MB

-------------------------   --------------------
FINAL SINGLE POINT ENERGY      -890.723960509983
-------------------------   --------------------


           ************************************************************
           *        Program running with 4 parallel MPI-processes     *
           *              working on a common directory               *
           ************************************************************
------------------------------------------------------------------------------
                         ORCA SCF GRADIENT CALCULATION
------------------------------------------------------------------------------

 ... reading COSX grid (gridx3)
Gradient of the Kohn-Sham DFT energy:
Kohn-Sham wavefunction type      ... RKS
Hartree-Fock exchange scaling    ...    0.200
Number of operators              ...    1
Number of atoms                  ...   49
Basis set dimensions             ...  350
Integral neglect threshold       ... 2.5e-11
Integral primitive cutoff        ... 2.5e-12
SHARK Integral package           ... ON

Nuc. rep. gradient       (SHARK) ... done (  0.0 sec)
HCore & Overlap gradient (SHARK) ... done (  0.5 sec)
RI-J gradient            (SHARK) ... done (  1.9 sec)
COSX-gradient                    ... done ( 31.9 sec)
Exchange-correlation gradient    ... done

------------------
CARTESIAN GRADIENT
------------------

   1   C   :   -0.000097273    0.000308101   -0.000094768
   2   C   :   -0.000255856   -0.000037818   -0.000288540
   3   C   :    0.000147257    0.000099628   -0.000558555
   4   C   :   -0.000012288    0.000047150   -0.000217615
   5   C   :   -0.000737519    0.000010424   -0.000058911
   6   C   :   -0.000156335   -0.000570971   -0.000059240
   7   C   :    0.001463136   -0.000775972   -0.000026994
   8   C   :   -0.000315137    0.001593507   -0.000812953
   9   C   :    0.000697774   -0.000242054   -0.000826959
  10   C   :    0.000015190   -0.001302274    0.000582425
  11   C   :   -0.001352889   -0.000170616    0.001031105
  12   C   :   -0.000388780    0.000038463    0.000687732
  13   C   :    0.000371297    0.000261570   -0.000694258
  14   O   :    0.000150074   -0.000641207    0.001025061
  15   O   :    0.000348557    0.000210647    0.000745705
  16   H   :    0.000114308   -0.000535264    0.000022001
  17   H   :    0.000329034    0.000194355   -0.000080564
  18   H   :    0.000060031   -0.000044597    0.000255444
  19   H   :    0.000244211   -0.000166568    0.000413289
  20   H   :   -0.000387336   -0.000132332   -0.000027657
  21   H   :    0.000144219   -0.000207156   -0.000071741
  22   H   :   -0.000439972    0.000244277   -0.000636892
  23   H   :   -0.000304908    0.000319065   -0.000795691
  24   H   :   -0.000006941   -0.000371876    0.000479549
  25   H   :    0.000166513    0.000141217    0.000220822
  26   H   :   -0.000014231    0.000549043   -0.000101025
  27   H   :   -0.000453197   -0.000057815    0.000206520
  28   H   :   -0.000045967   -0.000384841   -0.000167607
  29   C   :   -0.000070086    0.000047306    0.000899032
  30   H   :   -0.000215354   -0.000010835   -0.000612109
  31   H   :    0.000080984    0.000217861   -0.000435343
  32   H   :    0.000308390    0.000265607    0.000138375
  33   H   :   -0.000170912    0.000567319   -0.000699896
  34   C   :    0.001707631   -0.000051726    0.000879670
  35   H   :    0.000070166    0.000013514   -0.000449779
  36   H   :    0.000190979   -0.000234844   -0.000691794
  37   C   :   -0.001113766   -0.000495639   -0.000525892
  38   H   :    0.000147854    0.000197903    0.000453383
  39   C   :    0.000848611    0.000563071   -0.000062644
  40   C   :    0.000147799    0.000171716    0.000123677
  41   H   :   -0.000206027   -0.000341595   -0.000142935
  42   H   :   -0.000070945    0.000022643   -0.000391399
  43   H   :   -0.000329910    0.000226454    0.000050896
  44   C   :    0.000329198   -0.000037394   -0.000042854
  45   H   :    0.000090220   -0.000055089    0.000345571
  46   H   :   -0.000200948   -0.000385955    0.000114119
  47   H   :   -0.000390837    0.000222341    0.000105397
  48   H   :   -0.000126039    0.000236099   -0.000534700
  49   H   :   -0.000424700    0.000578306    0.001316398

Difference to translation invariance:
           :   -0.0001147199    0.0000931467   -0.0000131464

Difference to rotation invariance:
           :    0.0003473394   -0.0001543560   -0.0006236218

Norm of the cartesian gradient     ...    0.0059074432
RMS gradient                       ...    0.0004872377
MAX gradient                       ...    0.0017076309

-------
TIMINGS
-------

Total SCF gradient time            ...       48.381 sec

One electron gradient       ....       0.456 sec  (  0.9%)
RI-J Coulomb gradient       ....       1.946 sec  (  4.0%)
COSX gradient               ....      31.905 sec  ( 65.9%)
XC gradient                 ....      11.152 sec  ( 23.1%)
CPCM gradient               ....       1.053 sec  (  2.2%)
   A-Matrix (El+Nuc)        ....       0.278 sec  (  0.6%)
   Potential                ....       0.774 sec  (  1.6%)

Maximum memory used throughout the entire SCFGRAD-calculation: 118.1 MB
------------------------------------------------------------------------------
                         ORCA GEOMETRY RELAXATION STEP
------------------------------------------------------------------------------

Reading the OPT-File                    .... done
Getting information on internals        .... done
Copying old internal coords+grads       .... done
Making the new internal coordinates     .... (new redundants).... done
Validating the new internal coordinates .... (new redundants).... done
Calculating the B-matrix                .... done
Calculating the G,G- and P matrices     .... done
Transforming gradient to internals      .... done
Projecting the internal gradient        .... done
Number of atoms                         ....  49
Number of internal coordinates          .... 240
Current Energy                          ....  -890.723960510 Eh
Current gradient norm                   ....     0.005907443 Eh/bohr
Maximum allowed component of the step   ....  0.300
Current trust radius                    ....  0.300
Updating the Hessian (BFGS)             .... done
Forming the augmented Hessian           .... done
Diagonalizing the augmented Hessian     .... done
Last element of RFO vector              ....  0.019534874
Lowest eigenvalues of augmented Hessian:
 -0.352896867  0.000134177  0.000405151  0.000908338  0.001211369
Warning: RFO finds a terribly low value for the scaling factor
Trying a QUASI-NEWTON step instead
Doing a quasi-Newton Step:
Inverting the Hessian                   .... done
Computing the step                      .... done
Length of the computed step             ....  0.020691786
Converting the step to cartesian space:
 Initial RMS(Int)=    0.0013356491
Transforming coordinates:
 Iter   0:  RMS(Cart)=    0.0029177202 RMS(Int)=    0.0013356284
 Iter   1:  RMS(Cart)=    0.0000062549 RMS(Int)=    0.0000046936
 Iter   2:  RMS(Cart)=    0.0000000313 RMS(Int)=    0.0000000181
done
Storing new coordinates                 .... done

                                .--------------------.
          ----------------------|Geometry convergence|-------------------------
          Item                value                   Tolerance       Converged
          ---------------------------------------------------------------------
          Energy change      -0.0000007537            0.0000002000      NO
          RMS gradient        0.0004452597            0.0000080000      NO
          MAX gradient        0.0016582196            0.0000300000      NO
          RMS step            0.0013356491            0.0001000000      NO
          MAX step            0.0051788197            0.0002000000      NO
          ........................................................
          Max(Bonds)      0.0001      Max(Angles)    0.02
          Max(Dihed)        0.30      Max(Improp)    0.00
          ---------------------------------------------------------------------

The optimization has not yet converged - more geometry cycles are needed


    ---------------------------------------------------------------------------
                         Redundant Internal Coordinates
                            (Angstroem and degrees)

        Definition                    Value    dE/dq     Step     New-Value
    ----------------------------------------------------------------------------
     1. B(C   1,C   0)                1.5119 -0.000421 -0.0000    1.5119   
     2. B(C   2,C   1)                1.4079  0.000017  0.0000    1.4080   
     3. B(C   3,C   2)                1.5112 -0.000459 -0.0000    1.5112   
     4. B(C   4,C   2)                1.4015 -0.000156 -0.0000    1.4015   
     5. B(C   5,C   4)                1.4080 -0.000470  0.0000    1.4080   
     6. B(C   6,C   5)                1.5219 -0.000164  0.0000    1.5219   
     7. B(C   7,C   6)                1.5215  0.000058  0.0000    1.5215   
     8. B(C   8,C   7)                1.3460  0.000229  0.0000    1.3460   
     9. B(C   9,C   8)                1.5113 -0.000474 -0.0000    1.5113   
    10. B(C  10,C   8)                1.5202 -0.000289 -0.0000    1.5202   
    11. B(C  11,C   5)                1.4081 -0.000353 -0.0000    1.4081   
    12. B(C  12,C  11)                1.4091 -0.000405  0.0000    1.4091   
    13. B(C  12,C   1)                1.4027  0.000035 -0.0001    1.4026   
    14. B(O  13,C  12)                1.3811  0.000195  0.0000    1.3811   
    15. B(O  14,C   4)                1.3848  0.000111  0.0000    1.3849   
    16. B(H  15,C   0)                1.0969 -0.000505  0.0000    1.0969   
    17. B(H  16,C   0)                1.0905 -0.000389 -0.0000    1.0905   
    18. B(H  17,C   0)                1.0980 -0.000256 -0.0000    1.0980   
    19. B(H  18,C   3)                1.0959 -0.000474  0.0000    1.0960   
    20. B(H  19,C   3)                1.0909 -0.000394 -0.0000    1.0909   
    21. B(H  20,C   3)                1.0988 -0.000255 -0.0000    1.0987   
    22. B(H  21,C   6)                1.0949 -0.000518 -0.0000    1.0949   
    23. B(H  22,C   6)                1.0969 -0.000307 -0.0000    1.0969   
    24. B(H  23,C   7)                1.0905 -0.000233 -0.0000    1.0905   
    25. B(H  24,C   9)                1.0948 -0.000308 -0.0000    1.0948   
    26. B(H  25,C   9)                1.0985 -0.000488 -0.0000    1.0985   
    27. B(H  26,C   9)                1.0970 -0.000441  0.0000    1.0970   
    28. B(H  27,C  10)                1.0963 -0.000090 -0.0000    1.0963   
    29. B(C  28,C  11)                1.5158 -0.000467 -0.0000    1.5158   
    30. B(H  29,C  28)                1.0901 -0.000266 -0.0000    1.0901   
    31. B(H  30,C  28)                1.0990 -0.000407  0.0000    1.0990   
    32. B(H  31,C  28)                1.0983 -0.000414  0.0000    1.0984   
    33. B(H  32,C  10)                1.0972 -0.000538 -0.0000    1.0972   
    34. B(C  33,C  10)                1.5585  0.000270  0.0000    1.5586   
    35. B(H  34,C  33)                1.0946 -0.000341  0.0000    1.0947   
    36. B(H  35,C  33)                1.0997 -0.000281 -0.0000    1.0997   
    37. B(C  36,C  33)                1.5067 -0.000410 -0.0000    1.5066   
    38. B(H  37,C  36)                1.0906 -0.000463 -0.0000    1.0906   
    39. B(C  38,C  36)                1.3454  0.000295  0.0000    1.3454   
    40. B(C  39,C  38)                1.5100 -0.000561 -0.0000    1.5100   
    41. B(H  40,C  39)                1.0987 -0.000405 -0.0000    1.0987   
    42. B(H  41,C  39)                1.0923 -0.000310  0.0000    1.0923   
    43. B(H  42,C  39)                1.0988 -0.000396  0.0000    1.0989   
    44. B(C  43,C  38)                1.5114 -0.000573  0.0000    1.5114   
    45. B(H  44,C  43)                1.0948 -0.000322 -0.0000    1.0948   
    46. B(H  45,C  43)                1.0990 -0.000434  0.0000    1.0990   
    47. B(H  46,C  43)                1.0990 -0.000446 -0.0000    1.0990   
    48. B(H  47,O  13)                0.9693 -0.000488  0.0000    0.9693   
    49. B(H  48,O  14)                0.9717 -0.000616 -0.0000    0.9717   
    50. A(H  15,C   0,H  17)          106.68  0.000173   -0.01    106.67   
    51. A(C   1,C   0,H  16)          111.33 -0.000001    0.01    111.34   
    52. A(C   1,C   0,H  15)          111.15 -0.000222   -0.00    111.14   
    53. A(C   1,C   0,H  17)          111.42 -0.000035   -0.01    111.41   
    54. A(H  15,C   0,H  16)          108.12  0.000045    0.00    108.12   
    55. A(H  16,C   0,H  17)          107.95  0.000056    0.01    107.96   
    56. A(C   0,C   1,C  12)          120.64  0.000254    0.01    120.65   
    57. A(C   0,C   1,C   2)          120.36 -0.000180   -0.01    120.36   
    58. A(C   2,C   1,C  12)          119.00 -0.000074   -0.00    118.99   
    59. A(C   1,C   2,C   3)          120.53 -0.000041   -0.01    120.52   
    60. A(C   1,C   2,C   4)          118.87 -0.000146   -0.00    118.87   
    61. A(C   3,C   2,C   4)          120.60  0.000186    0.01    120.60   
    62. A(H  18,C   3,H  19)          108.30  0.000021   -0.01    108.29   
    63. A(C   2,C   3,H  18)          111.18 -0.000264   -0.00    111.18   
    64. A(C   2,C   3,H  19)          111.08  0.000056    0.01    111.09   
    65. A(H  19,C   3,H  20)          107.82  0.000039    0.02    107.83   
    66. A(H  18,C   3,H  20)          106.72  0.000157   -0.01    106.72   
    67. A(C   2,C   3,H  20)          111.54  0.000003   -0.01    111.53   
    68. A(C   2,C   4,C   5)          122.27  0.000131    0.00    122.27   
    69. A(C   5,C   4,O  14)          120.41 -0.000779   -0.00    120.41   
    70. A(C   2,C   4,O  14)          117.31  0.000633   -0.00    117.31   
    71. A(C   6,C   5,C  11)          123.25 -0.000202    0.01    123.26   
    72. A(C   4,C   5,C   6)          117.83  0.000160   -0.01    117.82   
    73. A(C   4,C   5,C  11)          118.92  0.000042   -0.00    118.92   
    74. A(C   5,C   6,C   7)          113.05  0.000083   -0.01    113.04   
    75. A(C   7,C   6,H  22)          110.59  0.000843    0.01    110.59   
    76. A(H  21,C   6,H  22)          105.33  0.000469    0.01    105.33   
    77. A(C   5,C   6,H  22)          108.66 -0.000181   -0.00    108.66   
    78. A(C   5,C   6,H  21)          109.65 -0.000526   -0.00    109.65   
    79. A(C   7,C   6,H  21)          109.28 -0.000666   -0.00    109.28   
    80. A(C   8,C   7,H  23)          118.05 -0.000462    0.00    118.05   
    81. A(C   6,C   7,C   8)          126.97  0.001091    0.01    126.97   
    82. A(C   6,C   7,H  23)          114.81 -0.000704   -0.01    114.80   
    83. A(C   9,C   8,C  10)          116.19 -0.000569    0.00    116.19   
    84. A(C   7,C   8,C  10)          123.25  0.000573    0.00    123.25   
    85. A(C   7,C   8,C   9)          120.48 -0.000022   -0.01    120.47   
    86. A(H  25,C   9,H  26)          106.31  0.000062   -0.00    106.31   
    87. A(H  24,C   9,H  26)          108.40  0.000061   -0.00    108.39   
    88. A(C   8,C   9,H  26)          111.37 -0.000338    0.01    111.38   
    89. A(C   8,C   9,H  25)          110.37  0.000048   -0.00    110.37   
    90. A(C   8,C   9,H  24)          111.85  0.000037   -0.00    111.85   
    91. A(H  24,C   9,H  25)          108.34  0.000142    0.00    108.34   
    92. A(H  32,C  10,C  33)          107.71 -0.000575   -0.02    107.70   
    93. A(C   8,C  10,C  33)          115.69 -0.000044    0.01    115.69   
    94. A(H  27,C  10,H  32)          106.76  0.000158    0.01    106.77   
    95. A(C   8,C  10,H  32)          108.42 -0.000082   -0.00    108.42   
    96. A(H  27,C  10,C  33)          107.84  0.000718    0.00    107.84   
    97. A(C   8,C  10,H  27)          110.04 -0.000169    0.01    110.05   
    98. A(C  12,C  11,C  28)          118.19  0.000076   -0.02    118.17   
    99. A(C   5,C  11,C  28)          123.17 -0.000142    0.02    123.19   
   100. A(C   5,C  11,C  12)          118.64  0.000065    0.00    118.64   
   101. A(C  11,C  12,O  13)          120.94 -0.000624   -0.01    120.93   
   102. A(C   1,C  12,O  13)          116.79  0.000628    0.00    116.80   
   103. A(C   1,C  12,C  11)          122.27 -0.000004    0.00    122.27   
   104. A(C  12,O  13,H  47)          109.79  0.000245    0.00    109.79   
   105. A(C   4,O  14,H  48)          108.93 -0.000039   -0.01    108.92   
   106. A(H  30,C  28,H  31)          107.27  0.000167   -0.00    107.27   
   107. A(H  29,C  28,H  31)          106.02 -0.000127    0.01    106.03   
   108. A(C  11,C  28,H  31)          111.12 -0.000101    0.00    111.12   
   109. A(H  29,C  28,H  30)          107.54  0.000430   -0.00    107.54   
   110. A(C  11,C  28,H  30)          111.99 -0.000210   -0.01    111.98   
   111. A(C  11,C  28,H  29)          112.56 -0.000127    0.01    112.57   
   112. A(H  34,C  33,H  35)          106.53  0.000213    0.00    106.54   
   113. A(C  10,C  33,H  35)          107.97 -0.000076    0.01    107.98   
   114. A(C  10,C  33,H  34)          107.61  0.000352   -0.01    107.60   
   115. A(H  35,C  33,C  36)          108.33 -0.000291    0.01    108.33   
   116. A(H  34,C  33,C  36)          111.02 -0.000138   -0.00    111.02   
   117. A(C  10,C  33,C  36)          115.02 -0.000038   -0.01    115.01   
   118. A(H  37,C  36,C  38)          117.05  0.000345   -0.01    117.04   
   119. A(C  33,C  36,C  38)          128.16 -0.000590   -0.00    128.15   
   120. A(C  33,C  36,H  37)          114.79  0.000244    0.01    114.80   
   121. A(C  39,C  38,C  43)          114.36  0.000218   -0.00    114.36   
   122. A(C  36,C  38,C  43)          120.73  0.000281   -0.00    120.73   
   123. A(C  36,C  38,C  39)          124.90 -0.000498    0.00    124.91   
   124. A(H  41,C  39,H  42)          107.88  0.000114   -0.00    107.87   
   125. A(H  40,C  39,H  42)          106.31  0.000071   -0.00    106.30   
   126. A(C  38,C  39,H  42)          110.46  0.000060   -0.00    110.45   
   127. A(H  40,C  39,H  41)          108.11  0.000205    0.00    108.12   
   128. A(C  38,C  39,H  41)          113.33 -0.000345    0.00    113.33   
   129. A(C  38,C  39,H  40)          110.47 -0.000073    0.00    110.47   
   130. A(H  45,C  43,H  46)          106.35  0.000110    0.00    106.35   
   131. A(H  44,C  43,H  46)          108.20  0.000084    0.00    108.20   
   132. A(C  38,C  43,H  46)          110.94 -0.000055    0.00    110.95   
   133. A(H  44,C  43,H  45)          108.29  0.000164   -0.00    108.29   
   134. A(C  38,C  43,H  45)          110.99 -0.000081   -0.00    110.99   
   135. A(C  38,C  43,H  44)          111.85 -0.000197   -0.00    111.85   
   136. D(C  12,C   1,C   0,H  15)    124.17 -0.000210   -0.22    123.95   
   137. D(C   2,C   1,C   0,H  17)     62.89  0.000062   -0.24     62.65   
   138. D(C   2,C   1,C   0,H  16)   -176.54  0.000108   -0.23   -176.77   
   139. D(C   2,C   1,C   0,H  15)    -55.94  0.000013   -0.22    -56.16   
   140. D(C  12,C   1,C   0,H  17)   -117.00 -0.000161   -0.24   -117.23   
   141. D(C  12,C   1,C   0,H  16)      3.57 -0.000115   -0.22      3.35   
   142. D(C   3,C   2,C   1,C  12)    179.14  0.000311    0.01    179.16   
   143. D(C   4,C   2,C   1,C  12)     -1.34  0.000138    0.02     -1.32   
   144. D(C   4,C   2,C   1,C   0)    178.77 -0.000082    0.02    178.79   
   145. D(C   3,C   2,C   1,C   0)     -0.75  0.000091    0.01     -0.73   
   146. D(H  19,C   3,C   2,C   4)     11.43  0.000192   -0.28     11.15   
   147. D(H  20,C   3,C   2,C   1)     70.62 -0.000075   -0.29     70.33   
   148. D(H  19,C   3,C   2,C   1)   -169.07  0.000014   -0.27   -169.33   
   149. D(H  20,C   3,C   2,C   4)   -108.89  0.000102   -0.30   -109.18   
   150. D(H  18,C   3,C   2,C   4)    132.11  0.000077   -0.28    131.83   
   151. D(H  18,C   3,C   2,C   1)    -48.38 -0.000100   -0.27    -48.65   
   152. D(O  14,C   4,C   2,C   1)   -177.58  0.001146   -0.03   -177.61   
   153. D(C   5,C   4,C   2,C   3)   -179.54  0.000314   -0.02   -179.56   
   154. D(C   5,C   4,C   2,C   1)      0.95  0.000488   -0.03      0.92   
   155. D(O  14,C   4,C   2,C   3)      1.93  0.000972   -0.02      1.91   
   156. D(C  11,C   5,C   4,O  14)    179.30 -0.001576    0.01    179.31   
   157. D(C  11,C   5,C   4,C   2)      0.82 -0.000919    0.01      0.82   
   158. D(C   6,C   5,C   4,C   2)   -179.14 -0.000999    0.00   -179.14   
   159. D(C   6,C   5,C   4,O  14)     -0.65 -0.001657    0.00     -0.65   
   160. D(H  22,C   6,C   5,C  11)   -132.23 -0.000652   -0.01   -132.24   
   161. D(H  22,C   6,C   5,C   4)     47.72 -0.000568   -0.01     47.71   
   162. D(H  21,C   6,C   5,C  11)    -17.60 -0.000476   -0.01    -17.60   
   163. D(H  21,C   6,C   5,C   4)    162.36 -0.000391   -0.00    162.35   
   164. D(C   7,C   6,C   5,C   4)    -75.44 -0.001574   -0.01    -75.45   
   165. D(C   7,C   6,C   5,C  11)    104.61 -0.001658   -0.01    104.60   
   166. D(C   8,C   7,C   6,C   5)    154.86  0.001209   -0.01    154.85   
   167. D(H  23,C   7,C   6,H  22)   -152.10 -0.000346   -0.02   -152.12   
   168. D(H  23,C   7,C   6,H  21)     92.39 -0.001003   -0.03     92.37   
   169. D(H  23,C   7,C   6,C   5)    -30.02  0.000099   -0.02    -30.04   
   170. D(C   8,C   7,C   6,H  22)     32.77  0.000763   -0.01     32.76   
   171. D(C   8,C   7,C   6,H  21)    -82.73  0.000107   -0.02    -82.75   
   172. D(C  10,C   8,C   7,H  23)   -177.17  0.000077    0.00   -177.17   
   173. D(C  10,C   8,C   7,C   6)     -2.19 -0.001071   -0.01     -2.19   
   174. D(C   9,C   8,C   7,H  23)     -0.58 -0.000319    0.01     -0.58   
   175. D(C   9,C   8,C   7,C   6)    174.40 -0.001468   -0.00    174.40   
   176. D(H  26,C   9,C   8,C  10)    -58.15 -0.000291   -0.04    -58.19   
   177. D(H  26,C   9,C   8,C   7)    125.03  0.000042   -0.04    124.99   
   178. D(H  25,C   9,C   8,C  10)     59.68 -0.000395   -0.04     59.65   
   179. D(H  25,C   9,C   8,C   7)   -117.14 -0.000062   -0.04   -117.18   
   180. D(H  24,C   9,C   8,C  10)   -179.62 -0.000157   -0.04   -179.66   
   181. D(H  24,C   9,C   8,C   7)      3.56  0.000176   -0.04      3.52   
   182. D(C  33,C  10,C   8,C   9)     93.15 -0.000548   -0.02     93.13   
   183. D(C  33,C  10,C   8,C   7)    -90.13 -0.000914   -0.02    -90.14   
   184. D(H  32,C  10,C   8,C   9)    -27.91  0.000292    0.00    -27.91   
   185. D(H  32,C  10,C   8,C   7)    148.81 -0.000074    0.00    148.81   
   186. D(H  27,C  10,C   8,C   9)   -144.34  0.000242   -0.01   -144.35   
   187. D(H  27,C  10,C   8,C   7)     32.38 -0.000124   -0.01     32.37   
   188. D(C  28,C  11,C   5,C   6)     -2.13  0.000531    0.02     -2.11   
   189. D(C  28,C  11,C   5,C   4)    177.92  0.000446    0.02    177.93   
   190. D(C  12,C  11,C   5,C   6)    177.83  0.000791    0.02    177.86   
   191. D(C  12,C  11,C   5,C   4)     -2.12  0.000706    0.02     -2.10   
   192. D(C   1,C  12,C  11,C  28)   -178.28  0.000142   -0.02   -178.31   
   193. D(C   1,C  12,C  11,C   5)      1.75 -0.000105   -0.03      1.73   
   194. D(O  13,C  12,C   1,C   2)   -179.96 -0.000293   -0.00   -179.96   
   195. D(O  13,C  12,C   1,C   0)     -0.07 -0.000074   -0.01     -0.07   
   196. D(C  11,C  12,C   1,C   2)      0.00 -0.000324    0.01      0.01   
   197. D(O  13,C  12,C  11,C   5)   -178.29 -0.000136   -0.02   -178.31   
   198. D(C  11,C  12,C   1,C   0)    179.89 -0.000104    0.00    179.90   
   199. D(O  13,C  12,C  11,C  28)      1.68  0.000111   -0.01      1.66   
   200. D(H  47,O  13,C  12,C  11)      2.91 -0.000254   -0.17      2.74   
   201. D(H  47,O  13,C  12,C   1)   -177.13 -0.000283   -0.16   -177.29   
   202. D(H  48,O  14,C   4,C   5)     24.55 -0.000869    0.01     24.56   
   203. D(H  48,O  14,C   4,C   2)   -156.89 -0.001501    0.01   -156.88   
   204. D(H  31,C  28,C  11,C  12)     48.17 -0.000141    0.26     48.42   
   205. D(H  31,C  28,C  11,C   5)   -131.87  0.000118    0.26   -131.61   
   206. D(H  30,C  28,C  11,C  12)    -71.78 -0.000141    0.27    -71.51   
   207. D(H  30,C  28,C  11,C   5)    108.18  0.000118    0.27    108.45   
   208. D(H  29,C  28,C  11,C  12)    166.90 -0.000456    0.28    167.18   
   209. D(H  29,C  28,C  11,C   5)    -13.14 -0.000197    0.28    -12.85   
   210. D(C  36,C  33,C  10,H  32)     62.89 -0.000137   -0.01     62.87   
   211. D(C  36,C  33,C  10,H  27)    177.78  0.000119   -0.01    177.76   
   212. D(C  36,C  33,C  10,C   8)    -58.56  0.000435   -0.00    -58.56   
   213. D(H  35,C  33,C  10,H  32)   -176.04 -0.000592   -0.00   -176.04   
   214. D(H  35,C  33,C  10,H  27)    -61.15 -0.000336    0.00    -61.15   
   215. D(H  35,C  33,C  10,C   8)     62.51 -0.000020    0.01     62.53   
   216. D(H  34,C  33,C  10,H  32)    -61.41 -0.000205    0.00    -61.40   
   217. D(H  34,C  33,C  10,H  27)     53.48  0.000051    0.01     53.49   
   218. D(H  34,C  33,C  10,C   8)    177.15  0.000367    0.02    177.16   
   219. D(C  38,C  36,C  33,H  35)    129.50 -0.000025    0.05    129.55   
   220. D(C  38,C  36,C  33,H  34)     12.86 -0.000032    0.04     12.90   
   221. D(C  38,C  36,C  33,C  10)   -109.63 -0.000364    0.06   -109.56   
   222. D(H  37,C  36,C  33,H  35)    -49.74  0.000077    0.03    -49.71   
   223. D(H  37,C  36,C  33,H  34)   -166.38  0.000070    0.03   -166.36   
   224. D(H  37,C  36,C  33,C  10)     71.13 -0.000262    0.05     71.18   
   225. D(C  43,C  38,C  36,H  37)     -0.63 -0.000276    0.01     -0.62   
   226. D(C  43,C  38,C  36,C  33)   -179.85 -0.000171   -0.01   -179.86   
   227. D(C  39,C  38,C  36,H  37)    179.57 -0.000247    0.01    179.58   
   228. D(C  39,C  38,C  36,C  33)      0.35 -0.000143   -0.01      0.34   
   229. D(H  42,C  39,C  38,C  43)    -60.36 -0.000068   -0.11    -60.47   
   230. D(H  42,C  39,C  38,C  36)    119.44 -0.000095   -0.11    119.33   
   231. D(H  41,C  39,C  38,C  43)    178.46 -0.000018   -0.10    178.35   
   232. D(H  41,C  39,C  38,C  36)     -1.73 -0.000045   -0.10     -1.84   
   233. D(H  40,C  39,C  38,C  43)     56.96  0.000011   -0.11     56.85   
   234. D(H  40,C  39,C  38,C  36)   -123.23 -0.000016   -0.11   -123.34   
   235. D(H  46,C  43,C  38,C  39)     59.48  0.000055   -0.06     59.42   
   236. D(H  46,C  43,C  38,C  36)   -120.34  0.000082   -0.06   -120.40   
   237. D(H  45,C  43,C  38,C  39)    -58.54  0.000005   -0.06    -58.60   
   238. D(H  45,C  43,C  38,C  36)    121.64  0.000033   -0.06    121.58   
   239. D(H  44,C  43,C  38,C  39)   -179.61 -0.000012   -0.06   -179.67   
   240. D(H  44,C  43,C  38,C  36)      0.57  0.000016   -0.06      0.51   
    ----------------------------------------------------------------------------

         *************************************************************
         *                GEOMETRY OPTIMIZATION CYCLE  49            *
         *************************************************************
---------------------------------
CARTESIAN COORDINATES (ANGSTROEM)
---------------------------------
  C     -5.272632    1.514949   -1.094386
  C     -4.014683    0.871171   -0.556947
  C     -2.766220    1.500374   -0.723788
  C     -2.662762    2.818389   -1.455733
  C     -1.623500    0.888569   -0.190905
  C     -1.678080   -0.343100    0.489250
  C     -0.377775   -0.906101    1.044619
  C      0.520411   -1.501212   -0.029695
  C      1.858256   -1.640591    0.019522
  C      2.594048   -2.368700   -1.081634
  C      2.704013   -1.159933    1.187751
  C     -2.920549   -0.991704    0.624570
  C     -4.071328   -0.360288    0.112050
  O     -5.318486   -0.937419    0.249467
  O     -0.420253    1.559987   -0.329500
  H     -5.400826    2.528079   -0.693852
  H     -6.157920    0.933350   -0.835352
  H     -5.238353    1.610524   -2.187679
  H     -3.202610    2.785456   -2.408942
  H     -1.621979    3.073187   -1.660270
  H     -3.101725    3.639317   -0.872098
  H     -0.599055   -1.671453    1.795613
  H      0.145827   -0.109753    1.587607
  H     -0.007520   -1.919040   -0.887529
  H      1.920043   -2.676957   -1.887445
  H      3.088939   -3.264817   -0.683112
  H      3.386817   -1.745153   -1.513001
  H      2.136475   -1.243326    2.122016
  C     -3.083702   -2.340232    1.297205
  H     -2.131215   -2.845358    1.458201
  H     -3.582760   -2.255639    2.272664
  H     -3.686938   -3.019814    0.680223
  H      3.571754   -1.824475    1.284058
  C      3.235836    0.301203    1.080810
  H      3.778561    0.524408    2.004872
  H      2.368690    0.977027    1.056076
  C      4.089728    0.581388   -0.128468
  H      3.548368    0.606789   -1.074886
  C      5.414156    0.813178   -0.175062
  C      6.331287    0.829630    1.024430
  H      6.860080    1.790386    1.090682
  H      5.810161    0.662825    1.969856
  H      7.106421    0.057031    0.925727
  C      6.105488    1.080700   -1.492218
  H      5.402950    1.064951   -2.331703
  H      6.608373    2.057792   -1.481610
  H      6.887116    0.332537   -1.684737
  H     -5.245896   -1.757811    0.760612
  H      0.307178    0.918470   -0.270300

----------------------------
CARTESIAN COORDINATES (A.U.)
----------------------------
  NO LB      ZA    FRAG     MASS         X           Y           Z
   0 C     6.0000    0    12.011   -9.963831    2.862839   -2.068090
   1 C     6.0000    0    12.011   -7.586652    1.646275   -1.052477
   2 C     6.0000    0    12.011   -5.227398    2.835296   -1.367760
   3 C     6.0000    0    12.011   -5.031891    5.325983   -2.750936
   4 C     6.0000    0    12.011   -3.067971    1.679153   -0.360759
   5 C     6.0000    0    12.011   -3.171111   -0.648365    0.924549
   6 C     6.0000    0    12.011   -0.713892   -1.712283    1.974043
   7 C     6.0000    0    12.011    0.983435   -2.836880   -0.056115
   8 C     6.0000    0    12.011    3.511594   -3.100268    0.036891
   9 C     6.0000    0    12.011    4.902040   -4.476195   -2.043992
  10 C     6.0000    0    12.011    5.109844   -2.191956    2.244523
  11 C     6.0000    0    12.011   -5.519038   -1.874050    1.180266
  12 C     6.0000    0    12.011   -7.693696   -0.680847    0.211744
  13 O     8.0000    0    15.999  -10.050483   -1.771465    0.471425
  14 O     8.0000    0    15.999   -0.794163    2.947948   -0.622665
  15 H     1.0000    0     1.008  -10.206082    4.777377   -1.311190
  16 H     1.0000    0     1.008  -11.636782    1.763777   -1.578586
  17 H     1.0000    0     1.008   -9.899053    3.043449   -4.134114
  18 H     1.0000    0     1.008   -6.052056    5.263748   -4.552241
  19 H     1.0000    0     1.008   -3.065097    5.807482   -3.137455
  20 H     1.0000    0     1.008   -5.861410    6.877312   -1.648026
  21 H     1.0000    0     1.008   -1.132050   -3.158588    3.393217
  22 H     1.0000    0     1.008    0.275573   -0.207403    3.000143
  23 H     1.0000    0     1.008   -0.014211   -3.626461   -1.677187
  24 H     1.0000    0     1.008    3.628356   -5.058716   -3.566754
  25 H     1.0000    0     1.008    5.837248   -6.169610   -1.290894
  26 H     1.0000    0     1.008    6.400156   -3.297862   -2.859157
  27 H     1.0000    0     1.008    4.037353   -2.349546    4.010029
  28 C     6.0000    0    12.011   -5.827353   -4.422397    2.451362
  29 H     1.0000    0     1.008   -4.027413   -5.376947    2.755601
  30 H     1.0000    0     1.008   -6.770435   -4.262541    4.294713
  31 H     1.0000    0     1.008   -6.967303   -5.706621    1.285435
  32 H     1.0000    0     1.008    6.749636   -3.447757    2.426517
  33 C     6.0000    0    12.011    6.114843    0.569191    2.042434
  34 H     1.0000    0     1.008    7.140445    0.990987    3.788658
  35 H     1.0000    0     1.008    4.476176    1.846314    1.995694
  36 C     6.0000    0    12.011    7.728465    1.098663   -0.242769
  37 H     1.0000    0     1.008    6.705444    1.146665   -2.031241
  38 C     6.0000    0    12.011   10.231272    1.536684   -0.330820
  39 C     6.0000    0    12.011   11.964398    1.567773    1.935893
  40 H     1.0000    0     1.008   12.963672    3.383339    2.061090
  41 H     1.0000    0     1.008   10.979613    1.252557    3.722489
  42 H     1.0000    0     1.008   13.429190    0.107773    1.749371
  43 C     6.0000    0    12.011   11.537701    2.042227   -2.819883
  44 H     1.0000    0     1.008   10.210096    2.012467   -4.406280
  45 H     1.0000    0     1.008   12.488015    3.888663   -2.799837
  46 H     1.0000    0     1.008   13.014763    0.628403   -3.183691
  47 H     1.0000    0     1.008   -9.913307   -3.321782    1.437348
  48 H     1.0000    0     1.008    0.580482    1.735656   -0.510793

--------------------------------
INTERNAL COORDINATES (ANGSTROEM)
--------------------------------
 C      0   0   0     0.000000000000     0.00000000     0.00000000
 C      1   0   0     1.511862432974     0.00000000     0.00000000
 C      2   1   0     1.407974704504   120.35612533     0.00000000
 C      3   2   1     1.511161974926   120.52195123   359.26852964
 C      3   2   1     1.401455054477   118.87241109   178.79305230
 C      5   3   2     1.408048070139   122.27145780     0.91786131
 C      6   5   3     1.521905329653   117.82331187   180.86483690
 C      7   6   5     1.521527700663   113.04138450   284.55327333
 C      8   7   6     1.345985039985   126.97254887   154.84754481
 C      9   8   7     1.511316476289   120.47461360   174.39644417
 C      9   8   7     1.520228599049   123.25248156   357.80582470
 C      6   5   3     1.408094378867   118.91752229     0.82324324
 C      2   1   3     1.402589859461   120.65153220   180.11508399
 O     13   2   1     1.381074233204   116.79681017   359.92601364
 O      5   3   2     1.384851778800   117.30638781   182.38711915
 H      1   2   3     1.096947619235   111.14436747   303.83727477
 H      1   2   3     1.090453839329   111.34286589   183.23257367
 H      1   2   3     1.097997252456   111.41049283    62.65188096
 H      4   3   2     1.095960265536   111.18241854   311.34931265
 H      4   3   2     1.090864955764   111.09141237   190.66612121
 H      4   3   2     1.098745019458   111.53190641    70.33177424
 H      7   6   5     1.094860836527   109.64700313   162.35400680
 H      7   6   5     1.096889456082   108.65786639    47.71489340
 H      8   7   6     1.090491404478   114.80362380   329.96235000
 H     10   9   8     1.094822236156   111.85100251     3.52133878
 H     10   9   8     1.098527001250   110.36561664   242.82433395
 H     10   9   8     1.096982784745   111.37698814   124.98964548
 H     11   9   8     1.096314593028   110.04850354    32.37391663
 C     12   6   5     1.515778031512   123.19031076   177.93482201
 H     29  12   6     1.090093395983   112.56545697   347.14535932
 H     29  12   6     1.098969722731   111.97991241   108.45452976
 H     29  12   6     1.098358861905   111.11857733   228.38994686
 H     11   9   8     1.097207850274   108.41755399   148.81357803
 C     11   9   8     1.558585946777   115.69070030   269.85828829
 H     34  11   9     1.094651289868   107.60249868   177.16272245
 H     34  11   9     1.099678148077   107.97578477    62.52518763
 C     34  11   9     1.506647673786   115.01128753   301.44055169
 H     37  34  11     1.090606739340   114.80423768    71.18030316
 C     37  34  11     1.345365372432   128.15324398   250.43718082
 C     39  37  34     1.510027465960   124.90898179     0.33961724
 H     40  39  37     1.098664429576   110.47224544   236.66104209
 H     40  39  37     1.092348766665   113.33417661   358.16358081
 H     40  39  37     1.098856202340   110.45194519   119.33487639
 C     39  37  34     1.511425394185   120.72798334   180.13794367
 H     44  39  37     1.094780186963   111.84988820     0.51121044
 H     44  39  37     1.098960418502   110.99385574   121.57863964
 H     44  39  37     1.098978445670   110.94584529   239.59721538
 H     14  13   2     0.969320373400   109.78691051   182.70658598
 H     15   5   3     0.971701927660   108.92089778   203.12310282

---------------------------
INTERNAL COORDINATES (A.U.)
---------------------------
 C      0   0   0     0.000000000000     0.00000000     0.00000000
 C      1   0   0     2.857005950485     0.00000000     0.00000000
 C      2   1   0     2.660686595002   120.35612533     0.00000000
 C      3   2   1     2.855682276605   120.52195123   359.26852964
 C      3   2   1     2.648366241961   118.87241109   178.79305230
 C      5   3   2     2.660825235958   122.27145780     0.91786131
 C      6   5   3     2.875984274800   117.82331187   180.86483690
 C      7   6   5     2.875270659428   113.04138450   284.55327333
 C      8   7   6     2.543543105927   126.97254887   154.84754481
 C      9   8   7     2.855974241869   120.47461360   174.39644417
 C      9   8   7     2.872815713158   123.25248156   357.80582470
 C      6   5   3     2.660912746772   118.91752229     0.82324324
 C      2   1   3     2.650510712596   120.65153220   180.11508399
 O     13   2   1     2.609852071371   116.79681017   359.92601364
 O      5   3   2     2.616990598005   117.30638781   182.38711915
 H      1   2   3     2.072930583612   111.14436747   303.83727477
 H      1   2   3     2.060659118015   111.34286589   183.23257367
 H      1   2   3     2.074914102940   111.41049283    62.65188096
 H      4   3   2     2.071064755523   111.18241854   311.34931265
 H      4   3   2     2.061436015485   111.09141237   190.66612121
 H      4   3   2     2.076327177786   111.53190641    70.33177424
 H      7   6   5     2.068987135793   109.64700313   162.35400680
 H      7   6   5     2.072820671180   108.65786639    47.71489340
 H      8   7   6     2.060730105859   114.80362380   329.96235000
 H     10   9   8     2.068914191661   111.85100251     3.52133878
 H     10   9   8     2.075915183081   110.36561664   242.82433395
 H     10   9   8     2.072997036795   111.37698814   124.98964548
 H     11   9   8     2.071734337444   110.04850354    32.37391663
 C     12   6   5     2.864405359372   123.19031076   177.93482201
 H     29  12   6     2.059977978803   112.56545697   347.14535932
 H     29  12   6     2.076751805432   111.97991241   108.45452976
 H     29  12   6     2.075597445767   111.11857733   228.38994686
 H     11   9   8     2.073422349007   108.41755399   148.81357803
 C     11   9   8     2.945300595587   115.69070030   269.85828829
 H     34  11   9     2.068591149995   107.60249868   177.16272245
 H     34  11   9     2.078090535323   107.97578477    62.52518763
 C     34  11   9     2.847151483765   115.01128753   301.44055169
 H     37  34  11     2.060948057161   114.80423768    71.18030316
 C     37  34  11     2.542372103957   128.15324398   250.43718082
 C     39  37  34     2.853538365363   124.90898179     0.33961724
 H     40  39  37     2.076174884979   110.47224544   236.66104209
 H     40  39  37     2.064240011723   113.33417661   358.16358081
 H     40  39  37     2.076537282984   110.45194519   119.33487639
 C     39  37  34     2.856180066864   120.72798334   180.13794367
 H     44  39  37     2.068834730203   111.84988820     0.51121044
 H     44  39  37     2.076734222988   110.99385574   121.57863964
 H     44  39  37     2.076768289399   110.94584529   239.59721538
 H     14  13   2     1.831750041757   109.78691051   182.70658598
 H     15   5   3     1.836250527081   108.92089778   203.12310282


           ************************************************************
           *        Program running with 4 parallel MPI-processes     *
           *              working on a common directory               *
           ************************************************************
------------------------------------------------------------------------------
                   ___                                                        
                  /   \      - P O W E R E D   B Y -                         
                 /     \                                                     
                 |  |  |   _    _      __       _____    __    __             
                 |  |  |  | |  | |    /  \     |  _  \  |  |  /  |          
                  \  \/   | |  | |   /    \    | | | |  |  | /  /          
                 / \  \   | |__| |  /  /\  \   | |_| |  |  |/  /          
                |  |  |   |  __  | /  /__\  \  |    /   |      \           
                |  |  |   | |  | | |   __   |  |    \   |  |\   \          
                \     /   | |  | | |  |  |  |  | |\  \  |  | \   \       
                 \___/    |_|  |_| |__|  |__|  |_| \__\ |__|  \__/        
                                                                              
                      - O R C A' S   B I G   F R I E N D -                    
                                      &                                       
                       - I N T E G R A L  F E E D E R -                       
                                                                              
 v1 FN, 2020, v2 2021                                                         
------------------------------------------------------------------------------


Reading SHARK input file mPQ2_2e_2H_B3LYP_631Gd_opt.SHARKINP.tmp ... ok
----------------------
SHARK INTEGRAL PACKAGE
----------------------

Number of atoms                             ...     49
Number of basis functions                   ...    350
Number of shells                            ...    182
Maximum angular momentum                    ...      2
Integral batch strategy                     ... SHARK/LIBINT Hybrid
RI-J (if used) integral strategy            ... SPLIT-RIJ (Revised 2003 algorithm where possible)
Printlevel                                  ...      1
Contraction scheme used                     ... SEGMENTED contraction
Coulomb Range Separation                    ... NOT USED
Exchange Range Separation                   ... NOT USED
Finite Nucleus Model                        ... NOT USED
Auxiliary Coulomb fitting basis             ... AVAILABLE
   # of basis functions in Aux-J            ...   1337
   # of shells in Aux-J                     ...    455
   Maximum angular momentum in Aux-J        ...      4
Auxiliary J/K fitting basis                 ... NOT available
Auxiliary Correlation fitting basis         ... NOT available
Auxiliary 'external' fitting basis          ... NOT available
Integral threshold                          ...     2.500000e-11
Primitive cut-off                           ...     2.500000e-12
Primitive pair pre-selection threshold      ...     2.500000e-12

Calculating pre-screening integrals         ... done (  0.1 sec) Dimension = 182
Organizing shell pair data                  ... done (  0.1 sec)
Shell pair information
Total number of shell pairs                 ...     16653
Shell pairs after pre-screening             ...     11029
Total number of primitive shell pairs       ...     91903
Primitive shell pairs kept                  ...     33935
          la=0 lb=0:   4498 shell pairs
          la=1 lb=0:   3597 shell pairs
          la=1 lb=1:    728 shell pairs
          la=2 lb=0:   1462 shell pairs
          la=2 lb=1:    619 shell pairs
          la=2 lb=2:    125 shell pairs

Calculating one electron integrals          ... done (  0.1 sec)
Calculating RI/J V-Matrix + Cholesky decomp.... done (  0.1 sec)
Calculating Nuclear repulsion               ... done (  0.0 sec) ENN=   1650.773895902068 Eh

SHARK setup successfully completed in   0.6 seconds

Maximum memory used throughout the entire GTOINT-calculation: 26.9 MB
[1717816696.835509] [eu-a2p-061:95945:0]          mpool.c:38   UCX  WARN  object 0x2752880 was not returned to mpool ucp_requests
[1717816696.835540] [eu-a2p-061:95945:0]          mpool.c:38   UCX  WARN  object 0x2752a40 was not returned to mpool ucp_requests
[1717816696.835547] [eu-a2p-061:95945:0]          mpool.c:38   UCX  WARN  object 0x2752c00 was not returned to mpool ucp_requests
[1717816696.835552] [eu-a2p-061:95945:0]          mpool.c:38   UCX  WARN  object 0x2752dc0 was not returned to mpool ucp_requests
[1717816696.835556] [eu-a2p-061:95945:0]          mpool.c:38   UCX  WARN  object 0x2752f80 was not returned to mpool ucp_requests
[1717816696.835561] [eu-a2p-061:95945:0]          mpool.c:38   UCX  WARN  object 0x2753140 was not returned to mpool ucp_requests
[1717816696.835566] [eu-a2p-061:95945:0]          mpool.c:38   UCX  WARN  object 0x2753300 was not returned to mpool ucp_requests
[1717816696.835570] [eu-a2p-061:95945:0]          mpool.c:38   UCX  WARN  object 0x27534c0 was not returned to mpool ucp_requests
[1717816696.835575] [eu-a2p-061:95945:0]          mpool.c:38   UCX  WARN  object 0x2753680 was not returned to mpool ucp_requests
[1717816696.835580] [eu-a2p-061:95945:0]          mpool.c:38   UCX  WARN  object 0x2753840 was not returned to mpool ucp_requests
[1717816696.835584] [eu-a2p-061:95945:0]          mpool.c:38   UCX  WARN  object 0x2753a00 was not returned to mpool ucp_requests
[1717816696.835589] [eu-a2p-061:95945:0]          mpool.c:38   UCX  WARN  object 0x2753bc0 was not returned to mpool ucp_requests
[1717816696.835594] [eu-a2p-061:95945:0]          mpool.c:38   UCX  WARN  object 0x2753d80 was not returned to mpool ucp_requests
[1717816696.835598] [eu-a2p-061:95945:0]          mpool.c:38   UCX  WARN  object 0x2753f40 was not returned to mpool ucp_requests
[1717816696.835603] [eu-a2p-061:95945:0]          mpool.c:38   UCX  WARN  object 0x2754100 was not returned to mpool ucp_requests
[1717816696.835608] [eu-a2p-061:95945:0]          mpool.c:38   UCX  WARN  object 0x27542c0 was not returned to mpool ucp_requests
[1717816696.835612] [eu-a2p-061:95945:0]          mpool.c:38   UCX  WARN  object 0x2754480 was not returned to mpool ucp_requests
[1717816696.835617] [eu-a2p-061:95945:0]          mpool.c:38   UCX  WARN  object 0x2754640 was not returned to mpool ucp_requests
[1717816696.835621] [eu-a2p-061:95945:0]          mpool.c:38   UCX  WARN  object 0x2754800 was not returned to mpool ucp_requests
[1717816696.835625] [eu-a2p-061:95945:0]          mpool.c:38   UCX  WARN  object 0x27549c0 was not returned to mpool ucp_requests
[1717816696.835630] [eu-a2p-061:95945:0]          mpool.c:38   UCX  WARN  object 0x2754b80 was not returned to mpool ucp_requests
[1717816696.835634] [eu-a2p-061:95945:0]          mpool.c:38   UCX  WARN  object 0x2754d40 was not returned to mpool ucp_requests
[1717816696.837363] [eu-a2p-061:95944:0]          mpool.c:38   UCX  WARN  object 0x36debc0 was not returned to mpool ucp_requests
[1717816696.837388] [eu-a2p-061:95944:0]          mpool.c:38   UCX  WARN  object 0x36ded80 was not returned to mpool ucp_requests
[1717816696.837393] [eu-a2p-061:95944:0]          mpool.c:38   UCX  WARN  object 0x36def40 was not returned to mpool ucp_requests
[1717816696.837398] [eu-a2p-061:95944:0]          mpool.c:38   UCX  WARN  object 0x36df100 was not returned to mpool ucp_requests
[1717816696.837402] [eu-a2p-061:95944:0]          mpool.c:38   UCX  WARN  object 0x36df2c0 was not returned to mpool ucp_requests
[1717816696.837407] [eu-a2p-061:95944:0]          mpool.c:38   UCX  WARN  object 0x36df480 was not returned to mpool ucp_requests
[1717816696.837411] [eu-a2p-061:95944:0]          mpool.c:38   UCX  WARN  object 0x36df640 was not returned to mpool ucp_requests
[1717816696.837416] [eu-a2p-061:95944:0]          mpool.c:38   UCX  WARN  object 0x36df800 was not returned to mpool ucp_requests
[1717816696.837420] [eu-a2p-061:95944:0]          mpool.c:38   UCX  WARN  object 0x36dfb80 was not returned to mpool ucp_requests
[1717816696.837425] [eu-a2p-061:95944:0]          mpool.c:38   UCX  WARN  object 0x36dfd40 was not returned to mpool ucp_requests
[1717816696.837166] [eu-a2p-061:95946:0]          mpool.c:38   UCX  WARN  object 0x351c880 was not returned to mpool ucp_requests
[1717816696.837199] [eu-a2p-061:95946:0]          mpool.c:38   UCX  WARN  object 0x351ca40 was not returned to mpool ucp_requests
[1717816696.837206] [eu-a2p-061:95946:0]          mpool.c:38   UCX  WARN  object 0x351cc00 was not returned to mpool ucp_requests
[1717816696.837212] [eu-a2p-061:95946:0]          mpool.c:38   UCX  WARN  object 0x351cdc0 was not returned to mpool ucp_requests
[1717816696.837217] [eu-a2p-061:95946:0]          mpool.c:38   UCX  WARN  object 0x351cf80 was not returned to mpool ucp_requests
[1717816696.837222] [eu-a2p-061:95946:0]          mpool.c:38   UCX  WARN  object 0x351d140 was not returned to mpool ucp_requests
[1717816696.837227] [eu-a2p-061:95946:0]          mpool.c:38   UCX  WARN  object 0x351d300 was not returned to mpool ucp_requests
[1717816696.837233] [eu-a2p-061:95946:0]          mpool.c:38   UCX  WARN  object 0x351d4c0 was not returned to mpool ucp_requests
[1717816696.837238] [eu-a2p-061:95946:0]          mpool.c:38   UCX  WARN  object 0x351d680 was not returned to mpool ucp_requests
[1717816696.837243] [eu-a2p-061:95946:0]          mpool.c:38   UCX  WARN  object 0x351d840 was not returned to mpool ucp_requests
[1717816696.837248] [eu-a2p-061:95946:0]          mpool.c:38   UCX  WARN  object 0x351da00 was not returned to mpool ucp_requests
[1717816696.837253] [eu-a2p-061:95946:0]          mpool.c:38   UCX  WARN  object 0x351dbc0 was not returned to mpool ucp_requests
[1717816696.837259] [eu-a2p-061:95946:0]          mpool.c:38   UCX  WARN  object 0x351dd80 was not returned to mpool ucp_requests
[1717816696.837265] [eu-a2p-061:95946:0]          mpool.c:38   UCX  WARN  object 0x351df40 was not returned to mpool ucp_requests
[1717816696.837270] [eu-a2p-061:95946:0]          mpool.c:38   UCX  WARN  object 0x351e100 was not returned to mpool ucp_requests
[1717816696.837275] [eu-a2p-061:95946:0]          mpool.c:38   UCX  WARN  object 0x351e2c0 was not returned to mpool ucp_requests
[1717816696.837281] [eu-a2p-061:95946:0]          mpool.c:38   UCX  WARN  object 0x351e480 was not returned to mpool ucp_requests
[1717816696.837286] [eu-a2p-061:95946:0]          mpool.c:38   UCX  WARN  object 0x351e640 was not returned to mpool ucp_requests
[1717816696.837291] [eu-a2p-061:95946:0]          mpool.c:38   UCX  WARN  object 0x351e800 was not returned to mpool ucp_requests
[1717816696.837297] [eu-a2p-061:95946:0]          mpool.c:38   UCX  WARN  object 0x351e9c0 was not returned to mpool ucp_requests
[1717816696.837303] [eu-a2p-061:95946:0]          mpool.c:38   UCX  WARN  object 0x351eb80 was not returned to mpool ucp_requests
[1717816696.837308] [eu-a2p-061:95946:0]          mpool.c:38   UCX  WARN  object 0x351ed40 was not returned to mpool ucp_requests


           ************************************************************
           *        Program running with 4 parallel MPI-processes     *
           *              working on a common directory               *
           ************************************************************

Diagonalization of the overlap matrix:
Smallest eigenvalue                        ... 2.989e-04
Time for diagonalization                   ...    0.024 sec
Threshold for overlap eigenvalues          ... 1.000e-08
Number of eigenvalues below threshold      ... 0
Time for construction of square roots      ...    0.012 sec
Total time needed                          ...    0.037 sec

-------------------
DFT GRID GENERATION
-------------------

General Integration Accuracy     IntAcc      ... 4.959
Radial Grid Type                 RadialGrid  ... OptM3 with GC (2021)
Angular Grid (max. ang.)         AngularGrid ... 6 (Lebedev-590)
Angular grid pruning method      GridPruning ... 4 (adaptive)
Weight generation scheme         WeightScheme... Becke
Basis function cutoff            BFCut       ... 1.0000e-11
Integration weight cutoff        WCut        ... 1.0000e-14
Angular grids for H and He will be reduced by one unit
Partially contracted basis set               ... off
Rotationally invariant grid construction     ... off

Total number of grid points                  ...   535576
Total number of batches                      ...     8394
Average number of points per batch           ...       63
Average number of grid points per atom       ...    10930
Time for grid setup =    7.479 sec

--------------------
COSX GRID GENERATION
--------------------

GRIDX 1
-------
General Integration Accuracy     IntAcc      ... 4.020
Radial Grid Type                 RadialGrid  ... OptM3 with GC (2021)
Angular Grid (max. ang.)         AngularGrid ... 2 (Lebedev-110)
Angular grid pruning method      GridPruning ... 4 (adaptive)
Weight generation scheme         WeightScheme... Becke
Basis function cutoff            BFCut       ... 1.0000e-11
Integration weight cutoff        WCut        ... 1.0000e-14
Angular grids for H and He will be reduced by one unit
Partially contracted basis set               ... on
Rotationally invariant grid construction     ... off

Total number of grid points                  ...    57235
Total number of batches                      ...      922
Average number of points per batch           ...       62
Average number of grid points per atom       ...     1168
UseSFitting                                  ... on

GRIDX 2
-------
General Integration Accuracy     IntAcc      ... 4.338
Radial Grid Type                 RadialGrid  ... OptM3 with GC (2021)
Angular Grid (max. ang.)         AngularGrid ... 3 (Lebedev-194)
Angular grid pruning method      GridPruning ... 4 (adaptive)
Weight generation scheme         WeightScheme... Becke
Basis function cutoff            BFCut       ... 1.0000e-11
Integration weight cutoff        WCut        ... 1.0000e-14
Angular grids for H and He will be reduced by one unit
Partially contracted basis set               ... on
Rotationally invariant grid construction     ... off

Total number of grid points                  ...   124477
Total number of batches                      ...     1972
Average number of points per batch           ...       63
Average number of grid points per atom       ...     2540
UseSFitting                                  ... on

GRIDX 3
-------
General Integration Accuracy     IntAcc      ... 4.871
Radial Grid Type                 RadialGrid  ... OptM3 with GC (2021)
Angular Grid (max. ang.)         AngularGrid ... 4 (Lebedev-302)
Angular grid pruning method      GridPruning ... 4 (adaptive)
Weight generation scheme         WeightScheme... Becke
Basis function cutoff            BFCut       ... 1.0000e-11
Integration weight cutoff        WCut        ... 1.0000e-14
Angular grids for H and He will be reduced by one unit
Partially contracted basis set               ... on
Rotationally invariant grid construction     ... off

Total number of grid points                  ...   240030
Total number of batches                      ...     3775
Average number of points per batch           ...       63
Average number of grid points per atom       ...     4899
UseSFitting                                  ... on

Time for X-Grid setup             =    3.888 sec


--------------------
CPCM SOLVATION MODEL
--------------------
CPCM parameters:
  Epsilon                                         ...      80.4000
  Refrac                                          ...       1.3300
  Rsolv                                           ...       1.3000
  Surface type                                    ... GAUSSIAN VDW
  Epsilon function type                           ...         CPCM
Radii:
 Radius for C  used is    3.8550 Bohr (=   2.0400 Ang.)
 Radius for O  used is    3.4469 Bohr (=   1.8240 Ang.)
 Radius for H  used is    2.4944 Bohr (=   1.3200 Ang.)
Calculating surface                               ...        done! (  0.0s)
GEPOL surface points                              ...         2567
GEPOL Volume                                      ...    2627.6487
GEPOL Surface-area                                ...    1362.4152
Calculating surface distance matrix               ...        done! (  0.0s)
Performing Cholesky decomposition & store         ...        done! (  0.2s)
Overall time for CPCM initialization              ...                 0.3s
--------------
SCF ITERATIONS
--------------
ITER       Energy         Delta-E        Max-DP      RMS-DP      [F,P]     Damp
               ***  Starting incremental Fock matrix formation  ***
                      *** Initiating the SOSCF procedure ***
                      *** Re-Reading the Fockian *** 
                      *** Removing any level shift *** 
ITER      Energy       Delta-E        Grad      Rot      Max-DP    RMS-DP
  0   -890.72393893 -890.7239389293  0.000416  0.000416  0.000921  0.000015
               *** Restarting incremental Fock matrix formation ***
  1   -890.72395678  -0.0000178468  0.000095  0.000164  0.000494  0.000009
  2   -890.72395876  -0.0000019835  0.000011  0.000025  0.000075  0.000001
  3   -890.72395878  -0.0000000247  0.000008  0.000030  0.000035  0.000001
  4   -890.72395878   0.0000000051  0.000009  0.000018  0.000017  0.000000
                  ***Gradient check signals convergence***
              ***Rediagonalizing the Fockian in SOSCF/NRSCF***

               *****************************************************
               *                     SUCCESS                       *
               *           SCF CONVERGED AFTER   5 CYCLES          *
               *****************************************************

Old exchange energy                            =    -25.009310355 Eh
New exchange energy                            =    -25.009312402 Eh
Exchange energy change after final integration =     -0.000002046 Eh
Total energy after final integration           =   -890.723960827 Eh
Final COS-X integration done in                =    25.167 sec
Total Energy       :         -890.72396083 Eh          -24237.83120 eV
  Last Energy change         ...   -9.3621e-10  Tolerance :   1.0000e-08
  Last MAX-Density change    ...    6.2172e-15  Tolerance :   1.0000e-07
             **** THE GBW FILE WAS UPDATED (mPQ2_2e_2H_B3LYP_631Gd_opt.gbw) ****
             **** DENSITY mPQ2_2e_2H_B3LYP_631Gd_opt.scfp WAS UPDATED ****
             **** ENERGY FILE WAS UPDATED (mPQ2_2e_2H_B3LYP_631Gd_opt.en.tmp) ****
             **** THE GBW FILE WAS UPDATED (mPQ2_2e_2H_B3LYP_631Gd_opt.gbw) ****
             **** DENSITY mPQ2_2e_2H_B3LYP_631Gd_opt.scfp WAS UPDATED ****
Total SCF time: 0 days 0 hours 1 min 52 sec 

Maximum memory used throughout the entire SCF-calculation: 186.1 MB

-------------------------   --------------------
FINAL SINGLE POINT ENERGY      -890.723960826704
-------------------------   --------------------


           ************************************************************
           *        Program running with 4 parallel MPI-processes     *
           *              working on a common directory               *
           ************************************************************
------------------------------------------------------------------------------
                         ORCA SCF GRADIENT CALCULATION
------------------------------------------------------------------------------

 ... reading COSX grid (gridx3)
Gradient of the Kohn-Sham DFT energy:
Kohn-Sham wavefunction type      ... RKS
Hartree-Fock exchange scaling    ...    0.200
Number of operators              ...    1
Number of atoms                  ...   49
Basis set dimensions             ...  350
Integral neglect threshold       ... 2.5e-11
Integral primitive cutoff        ... 2.5e-12
SHARK Integral package           ... ON

Nuc. rep. gradient       (SHARK) ... done (  0.0 sec)
HCore & Overlap gradient (SHARK) ... done (  0.5 sec)
RI-J gradient            (SHARK) ... done (  2.0 sec)
COSX-gradient                    ... done ( 31.8 sec)
Exchange-correlation gradient    ... done

------------------
CARTESIAN GRADIENT
------------------

   1   C   :   -0.000110926    0.000291686   -0.000067486
   2   C   :   -0.000286288   -0.000057598   -0.000282483
   3   C   :    0.000161974    0.000116845   -0.000558751
   4   C   :    0.000013695    0.000050544   -0.000220056
   5   C   :   -0.000764379   -0.000010114   -0.000055920
   6   C   :   -0.000180959   -0.000585823   -0.000059978
   7   C   :    0.001489605   -0.000787970   -0.000007695
   8   C   :   -0.000309047    0.001600957   -0.000832758
   9   C   :    0.000715533   -0.000258432   -0.000818455
  10   C   :    0.000010208   -0.001294283    0.000589264
  11   C   :   -0.001374757   -0.000192739    0.001044898
  12   C   :   -0.000357819    0.000035679    0.000693022
  13   C   :    0.000384747    0.000300410   -0.000704522
  14   O   :    0.000147365   -0.000658553    0.001024764
  15   O   :    0.000366220    0.000232066    0.000734708
  16   H   :    0.000121393   -0.000531973    0.000013423
  17   H   :    0.000331440    0.000205341   -0.000087771
  18   H   :    0.000070159   -0.000039895    0.000247981
  19   H   :    0.000242611   -0.000167297    0.000413691
  20   H   :   -0.000394918   -0.000132707   -0.000036157
  21   H   :    0.000134446   -0.000214208   -0.000063451
  22   H   :   -0.000450785    0.000245664   -0.000642534
  23   H   :   -0.000310131    0.000324856   -0.000799589
  24   H   :   -0.000013957   -0.000370460    0.000485002
  25   H   :    0.000166078    0.000144835    0.000221994
  26   H   :   -0.000012528    0.000552469   -0.000099229
  27   H   :   -0.000452460   -0.000065758    0.000197124
  28   H   :   -0.000044721   -0.000377947   -0.000166249
  29   C   :   -0.000080629    0.000038398    0.000894676
  30   H   :   -0.000206798   -0.000000513   -0.000611370
  31   H   :    0.000077607    0.000217657   -0.000437600
  32   H   :    0.000304431    0.000268981    0.000142330
  33   H   :   -0.000161328    0.000581133   -0.000716197
  34   C   :    0.001710271   -0.000032638    0.000879089
  35   H   :    0.000075555    0.000005057   -0.000450315
  36   H   :    0.000196023   -0.000231732   -0.000689827
  37   C   :   -0.001149949   -0.000499034   -0.000516776
  38   H   :    0.000169308    0.000201163    0.000442507
  39   C   :    0.000850911    0.000545633   -0.000047401
  40   C   :    0.000144092    0.000190528    0.000118522
  41   H   :   -0.000202234   -0.000348224   -0.000143569
  42   H   :   -0.000069859    0.000020551   -0.000389896
  43   H   :   -0.000332424    0.000223640    0.000047966
  44   C   :    0.000338129   -0.000037326   -0.000047769
  45   H   :    0.000088482   -0.000056987    0.000347789
  46   H   :   -0.000204800   -0.000385053    0.000112670
  47   H   :   -0.000390879    0.000226294    0.000104695
  48   H   :   -0.000127383    0.000238475   -0.000532919
  49   H   :   -0.000436749    0.000573685    0.001318637

Difference to translation invariance:
           :   -0.0001164215    0.0000952846   -0.0000119708

Difference to rotation invariance:
           :    0.0003320267   -0.0001426753   -0.0006297287

Norm of the cartesian gradient     ...    0.0059530876
RMS gradient                       ...    0.0004910024
MAX gradient                       ...    0.0017102713

-------
TIMINGS
-------

Total SCF gradient time            ...       48.280 sec

One electron gradient       ....       0.458 sec  (  0.9%)
RI-J Coulomb gradient       ....       1.955 sec  (  4.0%)
COSX gradient               ....      31.793 sec  ( 65.9%)
XC gradient                 ....      11.156 sec  ( 23.1%)
CPCM gradient               ....       1.043 sec  (  2.2%)
   A-Matrix (El+Nuc)        ....       0.269 sec  (  0.6%)
   Potential                ....       0.774 sec  (  1.6%)

Maximum memory used throughout the entire SCFGRAD-calculation: 115.3 MB
------------------------------------------------------------------------------
                         ORCA GEOMETRY RELAXATION STEP
------------------------------------------------------------------------------

Reading the OPT-File                    .... done
Getting information on internals        .... done
Copying old internal coords+grads       .... done
Making the new internal coordinates     .... (new redundants).... done
Validating the new internal coordinates .... (new redundants).... done
Calculating the B-matrix                .... done
Calculating the G,G- and P matrices     .... done
Transforming gradient to internals      .... done
Projecting the internal gradient        .... done
Number of atoms                         ....  49
Number of internal coordinates          .... 240
Current Energy                          ....  -890.723960827 Eh
Current gradient norm                   ....     0.005953088 Eh/bohr
Maximum allowed component of the step   ....  0.300
Current trust radius                    ....  0.300
Updating the Hessian (BFGS)             .... done
Forming the augmented Hessian           .... done
Diagonalizing the augmented Hessian     .... done
Last element of RFO vector              ....  0.019640722
Lowest eigenvalues of augmented Hessian:
 -0.351862272  0.000135520  0.000354556  0.000909517  0.001168969
Warning: RFO finds a terribly low value for the scaling factor
Trying a QUASI-NEWTON step instead
Doing a quasi-Newton Step:
Inverting the Hessian                   .... done
Computing the step                      .... done
Length of the computed step             ....  0.010249275
Converting the step to cartesian space:
 Initial RMS(Int)=    0.0006615879
Transforming coordinates:
 Iter   0:  RMS(Cart)=    0.0020183034 RMS(Int)=    0.0006615946
 Iter   1:  RMS(Cart)=    0.0000020000 RMS(Int)=    0.0000014294
 Iter   2:  RMS(Cart)=    0.0000000052 RMS(Int)=    0.0000000030
done
Storing new coordinates                 .... done

                                .--------------------.
          ----------------------|Geometry convergence|-------------------------
          Item                value                   Tolerance       Converged
          ---------------------------------------------------------------------
          Energy change      -0.0000003167            0.0000002000      NO
          RMS gradient        0.0004463965            0.0000080000      NO
          MAX gradient        0.0016602500            0.0000300000      NO
          RMS step            0.0006615879            0.0001000000      NO
          MAX step            0.0026231058            0.0002000000      NO
          ........................................................
          Max(Bonds)      0.0001      Max(Angles)    0.01
          Max(Dihed)        0.15      Max(Improp)    0.00
          ---------------------------------------------------------------------

The optimization has not yet converged - more geometry cycles are needed


    ---------------------------------------------------------------------------
                         Redundant Internal Coordinates
                            (Angstroem and degrees)

        Definition                    Value    dE/dq     Step     New-Value
    ----------------------------------------------------------------------------
     1. B(C   1,C   0)                1.5119 -0.000426  0.0000    1.5119   
     2. B(C   2,C   1)                1.4080  0.000028 -0.0000    1.4080   
     3. B(C   3,C   2)                1.5112 -0.000462 -0.0000    1.5112   
     4. B(C   4,C   2)                1.4015 -0.000165  0.0000    1.4015   
     5. B(C   5,C   4)                1.4080 -0.000466 -0.0000    1.4080   
     6. B(C   6,C   5)                1.5219 -0.000148 -0.0001    1.5219   
     7. B(C   7,C   6)                1.5215  0.000063  0.0001    1.5216   
     8. B(C   8,C   7)                1.3460  0.000236 -0.0000    1.3460   
     9. B(C   9,C   8)                1.5113 -0.000479  0.0000    1.5114   
    10. B(C  10,C   8)                1.5202 -0.000291 -0.0000    1.5202   
    11. B(C  11,C   5)                1.4081 -0.000373  0.0000    1.4081   
    12. B(C  12,C  11)                1.4091 -0.000393 -0.0000    1.4091   
    13. B(C  12,C   1)                1.4026  0.000022  0.0000    1.4026   
    14. B(O  13,C  12)                1.3811  0.000205  0.0000    1.3811   
    15. B(O  14,C   4)                1.3849  0.000125 -0.0000    1.3848   
    16. B(H  15,C   0)                1.0969 -0.000506 -0.0000    1.0969   
    17. B(H  16,C   0)                1.0905 -0.000398  0.0000    1.0905   
    18. B(H  17,C   0)                1.0980 -0.000248 -0.0000    1.0980   
    19. B(H  18,C   3)                1.0960 -0.000473 -0.0000    1.0959   
    20. B(H  19,C   3)                1.0909 -0.000401  0.0000    1.0909   
    21. B(H  20,C   3)                1.0987 -0.000252  0.0000    1.0988   
    22. B(H  21,C   6)                1.0949 -0.000520  0.0000    1.0949   
    23. B(H  22,C   6)                1.0969 -0.000307  0.0000    1.0969   
    24. B(H  23,C   7)                1.0905 -0.000235 -0.0000    1.0905   
    25. B(H  24,C   9)                1.0948 -0.000309  0.0000    1.0948   
    26. B(H  25,C   9)                1.0985 -0.000489 -0.0000    1.0985   
    27. B(H  26,C   9)                1.0970 -0.000441 -0.0000    1.0970   
    28. B(H  27,C  10)                1.0963 -0.000091  0.0000    1.0963   
    29. B(C  28,C  11)                1.5158 -0.000471  0.0000    1.5158   
    30. B(H  29,C  28)                1.0901 -0.000266  0.0000    1.0901   
    31. B(H  30,C  28)                1.0990 -0.000407 -0.0000    1.0990   
    32. B(H  31,C  28)                1.0984 -0.000415 -0.0000    1.0983   
    33. B(H  32,C  10)                1.0972 -0.000540 -0.0000    1.0972   
    34. B(C  33,C  10)                1.5586  0.000277 -0.0000    1.5586   
    35. B(H  34,C  33)                1.0947 -0.000341  0.0000    1.0947   
    36. B(H  35,C  33)                1.0997 -0.000283  0.0000    1.0997   
    37. B(C  36,C  33)                1.5066 -0.000418  0.0000    1.5066   
    38. B(H  37,C  36)                1.0906 -0.000464  0.0000    1.0906   
    39. B(C  38,C  36)                1.3454  0.000298 -0.0000    1.3454   
    40. B(C  39,C  38)                1.5100 -0.000568  0.0000    1.5100   
    41. B(H  40,C  39)                1.0987 -0.000409  0.0000    1.0987   
    42. B(H  41,C  39)                1.0923 -0.000309  0.0000    1.0923   
    43. B(H  42,C  39)                1.0989 -0.000395 -0.0000    1.0988   
    44. B(C  43,C  38)                1.5114 -0.000567  0.0000    1.5114   
    45. B(H  44,C  43)                1.0948 -0.000323 -0.0000    1.0948   
    46. B(H  45,C  43)                1.0990 -0.000435  0.0000    1.0990   
    47. B(H  46,C  43)                1.0990 -0.000448 -0.0000    1.0990   
    48. B(H  47,O  13)                0.9693 -0.000488 -0.0000    0.9693   
    49. B(H  48,O  14)                0.9717 -0.000622  0.0000    0.9717   
    50. A(H  15,C   0,H  17)          106.67  0.000171    0.01    106.68   
    51. A(C   1,C   0,H  16)          111.34  0.000019   -0.01    111.34   
    52. A(C   1,C   0,H  15)          111.14 -0.000226    0.00    111.14   
    53. A(C   1,C   0,H  17)          111.41 -0.000051    0.00    111.41   
    54. A(H  15,C   0,H  16)          108.12  0.000045   -0.00    108.12   
    55. A(H  16,C   0,H  17)          107.96  0.000057   -0.00    107.95   
    56. A(C   0,C   1,C  12)          120.65  0.000285   -0.01    120.64   
    57. A(C   0,C   1,C   2)          120.36 -0.000200    0.01    120.36   
    58. A(C   2,C   1,C  12)          118.99 -0.000084   -0.00    118.99   
    59. A(C   1,C   2,C   3)          120.52 -0.000045    0.01    120.53   
    60. A(C   1,C   2,C   4)          118.87 -0.000147   -0.00    118.87   
    61. A(C   3,C   2,C   4)          120.60  0.000190   -0.00    120.60   
    62. A(H  18,C   3,H  19)          108.29  0.000016    0.00    108.30   
    63. A(C   2,C   3,H  18)          111.18 -0.000266    0.00    111.19   
    64. A(C   2,C   3,H  19)          111.09  0.000070   -0.01    111.09   
    65. A(H  19,C   3,H  20)          107.83  0.000047   -0.01    107.83   
    66. A(H  18,C   3,H  20)          106.72  0.000162    0.00    106.72   
    67. A(C   2,C   3,H  20)          111.53 -0.000017    0.00    111.54   
    68. A(C   2,C   4,C   5)          122.27  0.000142    0.00    122.27   
    69. A(C   5,C   4,O  14)          120.41 -0.000775    0.00    120.41   
    70. A(C   2,C   4,O  14)          117.31  0.000619   -0.00    117.30   
    71. A(C   6,C   5,C  11)          123.26 -0.000197   -0.00    123.26   
    72. A(C   4,C   5,C   6)          117.82  0.000164    0.00    117.83   
    73. A(C   4,C   5,C  11)          118.92  0.000033    0.00    118.92   
    74. A(C   5,C   6,C   7)          113.04  0.000076    0.00    113.05   
    75. A(C   7,C   6,H  22)          110.59  0.000849   -0.01    110.58   
    76. A(H  21,C   6,H  22)          105.33  0.000473   -0.00    105.33   
    77. A(C   5,C   6,H  22)          108.66 -0.000182    0.00    108.66   
    78. A(C   5,C   6,H  21)          109.65 -0.000534    0.01    109.65   
    79. A(C   7,C   6,H  21)          109.28 -0.000659   -0.00    109.28   
    80. A(C   8,C   7,H  23)          118.05 -0.000461   -0.00    118.05   
    81. A(C   6,C   7,C   8)          126.97  0.001106   -0.01    126.96   
    82. A(C   6,C   7,H  23)          114.80 -0.000721    0.01    114.81   
    83. A(C   9,C   8,C  10)          116.19 -0.000565   -0.00    116.19   
    84. A(C   7,C   8,C  10)          123.25  0.000587   -0.00    123.25   
    85. A(C   7,C   8,C   9)          120.47 -0.000040    0.00    120.48   
    86. A(H  25,C   9,H  26)          106.31  0.000057    0.00    106.31   
    87. A(H  24,C   9,H  26)          108.39  0.000054    0.00    108.40   
    88. A(C   8,C   9,H  26)          111.38 -0.000320   -0.01    111.37   
    89. A(C   8,C   9,H  25)          110.37  0.000044    0.00    110.37   
    90. A(C   8,C   9,H  24)          111.85  0.000031   -0.00    111.85   
    91. A(H  24,C   9,H  25)          108.34  0.000146    0.00    108.34   
    92. A(H  32,C  10,C  33)          107.70 -0.000594    0.01    107.71   
    93. A(C   8,C  10,C  33)          115.69 -0.000027   -0.01    115.68   
    94. A(H  27,C  10,H  32)          106.77  0.000169   -0.01    106.76   
    95. A(C   8,C  10,H  32)          108.42 -0.000086    0.01    108.43   
    96. A(H  27,C  10,C  33)          107.84  0.000712    0.00    107.85   
    97. A(C   8,C  10,H  27)          110.05 -0.000167   -0.01    110.04   
    98. A(C  12,C  11,C  28)          118.17  0.000069    0.01    118.18   
    99. A(C   5,C  11,C  28)          123.19 -0.000136   -0.01    123.18   
   100. A(C   5,C  11,C  12)          118.64  0.000067   -0.00    118.63   
   101. A(C  11,C  12,O  13)          120.93 -0.000642    0.00    120.94   
   102. A(C   1,C  12,O  13)          116.80  0.000637   -0.01    116.79   
   103. A(C   1,C  12,C  11)          122.27  0.000005    0.00    122.27   
   104. A(C  12,O  13,H  47)          109.79  0.000246   -0.00    109.79   
   105. A(C   4,O  14,H  48)          108.92 -0.000060    0.01    108.93   
   106. A(H  30,C  28,H  31)          107.27  0.000164    0.00    107.27   
   107. A(H  29,C  28,H  31)          106.03 -0.000118   -0.01    106.02   
   108. A(C  11,C  28,H  31)          111.12 -0.000099    0.00    111.12   
   109. A(H  29,C  28,H  30)          107.54  0.000436    0.00    107.54   
   110. A(C  11,C  28,H  30)          111.98 -0.000209    0.00    111.98   
   111. A(C  11,C  28,H  29)          112.57 -0.000141   -0.00    112.56   
   112. A(H  34,C  33,H  35)          106.54  0.000213   -0.01    106.53   
   113. A(C  10,C  33,H  35)          107.98 -0.000063   -0.00    107.98   
   114. A(C  10,C  33,H  34)          107.60  0.000349    0.01    107.61   
   115. A(H  35,C  33,C  36)          108.33 -0.000287   -0.00    108.33   
   116. A(H  34,C  33,C  36)          111.02 -0.000133    0.00    111.02   
   117. A(C  10,C  33,C  36)          115.01 -0.000054   -0.00    115.01   
   118. A(H  37,C  36,C  38)          117.04  0.000324    0.00    117.04   
   119. A(C  33,C  36,C  38)          128.15 -0.000597    0.01    128.16   
   120. A(C  33,C  36,H  37)          114.80  0.000272   -0.01    114.80   
   121. A(C  39,C  38,C  43)          114.36  0.000213    0.00    114.36   
   122. A(C  36,C  38,C  43)          120.73  0.000269    0.00    120.73   
   123. A(C  36,C  38,C  39)          124.91 -0.000483   -0.00    124.91   
   124. A(H  41,C  39,H  42)          107.87  0.000114    0.00    107.88   
   125. A(H  40,C  39,H  42)          106.30  0.000070    0.00    106.30   
   126. A(C  38,C  39,H  42)          110.45  0.000050    0.00    110.46   
   127. A(H  40,C  39,H  41)          108.12  0.000206   -0.00    108.12   
   128. A(C  38,C  39,H  41)          113.33 -0.000341   -0.00    113.33   
   129. A(C  38,C  39,H  40)          110.47 -0.000066   -0.00    110.47   
   130. A(H  45,C  43,H  46)          106.35  0.000109   -0.00    106.35   
   131. A(H  44,C  43,H  46)          108.20  0.000084    0.00    108.20   
   132. A(C  38,C  43,H  46)          110.95 -0.000050   -0.00    110.94   
   133. A(H  44,C  43,H  45)          108.29  0.000165    0.00    108.29   
   134. A(C  38,C  43,H  45)          110.99 -0.000081   -0.00    110.99   
   135. A(C  38,C  43,H  44)          111.85 -0.000203   -0.00    111.85   
   136. D(C  12,C   1,C   0,H  15)    123.95 -0.000200    0.10    124.05   
   137. D(C   2,C   1,C   0,H  17)     62.65  0.000054    0.12     62.77   
   138. D(C   2,C   1,C   0,H  16)   -176.77  0.000105    0.11   -176.65   
   139. D(C   2,C   1,C   0,H  15)    -56.16  0.000021    0.11    -56.06   
   140. D(C  12,C   1,C   0,H  17)   -117.23 -0.000168    0.11   -117.12   
   141. D(C  12,C   1,C   0,H  16)      3.35 -0.000117    0.10      3.45   
   142. D(C   3,C   2,C   1,C  12)    179.16  0.000311   -0.00    179.15   
   143. D(C   4,C   2,C   1,C  12)     -1.32  0.000138   -0.01     -1.33   
   144. D(C   4,C   2,C   1,C   0)    178.79 -0.000080   -0.02    178.77   
   145. D(C   3,C   2,C   1,C   0)     -0.73  0.000093   -0.01     -0.75   
   146. D(H  19,C   3,C   2,C   4)     11.15  0.000192    0.12     11.27   
   147. D(H  20,C   3,C   2,C   1)     70.33 -0.000081    0.12     70.45   
   148. D(H  19,C   3,C   2,C   1)   -169.33  0.000015    0.11   -169.23   
   149. D(H  20,C   3,C   2,C   4)   -109.18  0.000096    0.12   -109.06   
   150. D(H  18,C   3,C   2,C   4)    131.83  0.000080    0.12    131.95   
   151. D(H  18,C   3,C   2,C   1)    -48.65 -0.000097    0.11    -48.54   
   152. D(O  14,C   4,C   2,C   1)   -177.61  0.001144    0.02   -177.60   
   153. D(C   5,C   4,C   2,C   3)   -179.56  0.000313    0.01   -179.55   
   154. D(C   5,C   4,C   2,C   1)      0.92  0.000486    0.01      0.93   
   155. D(O  14,C   4,C   2,C   3)      1.91  0.000970    0.01      1.92   
   156. D(C  11,C   5,C   4,O  14)    179.31 -0.001574   -0.01    179.30   
   157. D(C  11,C   5,C   4,C   2)      0.82 -0.000918   -0.00      0.82   
   158. D(C   6,C   5,C   4,C   2)   -179.14 -0.000999    0.01   -179.13   
   159. D(C   6,C   5,C   4,O  14)     -0.65 -0.001656    0.00     -0.65   
   160. D(H  22,C   6,C   5,C  11)   -132.24 -0.000652    0.02   -132.22   
   161. D(H  22,C   6,C   5,C   4)     47.71 -0.000567    0.01     47.72   
   162. D(H  21,C   6,C   5,C  11)    -17.60 -0.000476    0.02    -17.59   
   163. D(H  21,C   6,C   5,C   4)    162.35 -0.000390    0.01    162.36   
   164. D(C   7,C   6,C   5,C   4)    -75.45 -0.001575    0.01    -75.43   
   165. D(C   7,C   6,C   5,C  11)    104.60 -0.001660    0.02    104.62   
   166. D(C   8,C   7,C   6,C   5)    154.85  0.001214    0.03    154.88   
   167. D(H  23,C   7,C   6,H  22)   -152.12 -0.000342    0.04   -152.08   
   168. D(H  23,C   7,C   6,H  21)     92.37 -0.001011    0.05     92.42   
   169. D(H  23,C   7,C   6,C   5)    -30.04  0.000102    0.04    -29.99   
   170. D(C   8,C   7,C   6,H  22)     32.76  0.000771    0.03     32.79   
   171. D(C   8,C   7,C   6,H  21)    -82.75  0.000102    0.04    -82.71   
   172. D(C  10,C   8,C   7,H  23)   -177.17  0.000079   -0.01   -177.18   
   173. D(C  10,C   8,C   7,C   6)     -2.19 -0.001074    0.01     -2.18   
   174. D(C   9,C   8,C   7,H  23)     -0.58 -0.000318   -0.01     -0.59   
   175. D(C   9,C   8,C   7,C   6)    174.40 -0.001470    0.01    174.40   
   176. D(H  26,C   9,C   8,C  10)    -58.19 -0.000294   -0.00    -58.19   
   177. D(H  26,C   9,C   8,C   7)    124.99  0.000039    0.00    124.99   
   178. D(H  25,C   9,C   8,C  10)     59.65 -0.000395   -0.00     59.64   
   179. D(H  25,C   9,C   8,C   7)   -117.18 -0.000062    0.00   -117.18   
   180. D(H  24,C   9,C   8,C  10)   -179.66 -0.000159   -0.00   -179.66   
   181. D(H  24,C   9,C   8,C   7)      3.52  0.000174    0.00      3.52   
   182. D(C  33,C  10,C   8,C   9)     93.13 -0.000555    0.01     93.15   
   183. D(C  33,C  10,C   8,C   7)    -90.14 -0.000921    0.01    -90.13   
   184. D(H  32,C  10,C   8,C   9)    -27.91  0.000301   -0.01    -27.92   
   185. D(H  32,C  10,C   8,C   7)    148.81 -0.000065   -0.01    148.80   
   186. D(H  27,C  10,C   8,C   9)   -144.35  0.000240    0.00   -144.35   
   187. D(H  27,C  10,C   8,C   7)     32.37 -0.000126   -0.00     32.37   
   188. D(C  28,C  11,C   5,C   6)     -2.11  0.000532   -0.02     -2.12   
   189. D(C  28,C  11,C   5,C   4)    177.93  0.000446   -0.01    177.93   
   190. D(C  12,C  11,C   5,C   6)    177.86  0.000793   -0.02    177.84   
   191. D(C  12,C  11,C   5,C   4)     -2.10  0.000706   -0.01     -2.11   
   192. D(C   1,C  12,C  11,C  28)   -178.31  0.000141    0.01   -178.30   
   193. D(C   1,C  12,C  11,C   5)      1.73 -0.000106    0.01      1.74   
   194. D(O  13,C  12,C   1,C   2)   -179.96 -0.000291   -0.01   -179.97   
   195. D(O  13,C  12,C   1,C   0)     -0.07 -0.000072    0.00     -0.07   
   196. D(C  11,C  12,C   1,C   2)      0.01 -0.000323   -0.00      0.01   
   197. D(O  13,C  12,C  11,C   5)   -178.31 -0.000139    0.02   -178.29   
   198. D(C  11,C  12,C   1,C   0)    179.90 -0.000104    0.01    179.90   
   199. D(O  13,C  12,C  11,C  28)      1.66  0.000108    0.01      1.67   
   200. D(H  47,O  13,C  12,C  11)      2.74 -0.000252    0.06      2.80   
   201. D(H  47,O  13,C  12,C   1)   -177.29 -0.000283    0.06   -177.23   
   202. D(H  48,O  14,C   4,C   5)     24.56 -0.000871   -0.04     24.53   
   203. D(H  48,O  14,C   4,C   2)   -156.88 -0.001501   -0.04   -156.92   
   204. D(H  31,C  28,C  11,C  12)     48.42 -0.000140   -0.14     48.29   
   205. D(H  31,C  28,C  11,C   5)   -131.61  0.000119   -0.14   -131.75   
   206. D(H  30,C  28,C  11,C  12)    -71.51 -0.000139   -0.14    -71.65   
   207. D(H  30,C  28,C  11,C   5)    108.45  0.000120   -0.15    108.31   
   208. D(H  29,C  28,C  11,C  12)    167.18 -0.000452   -0.15    167.03   
   209. D(H  29,C  28,C  11,C   5)    -12.85 -0.000192   -0.15    -13.00   
   210. D(C  36,C  33,C  10,H  32)     62.87 -0.000143   -0.00     62.87   
   211. D(C  36,C  33,C  10,H  27)    177.76  0.000112    0.00    177.76   
   212. D(C  36,C  33,C  10,C   8)    -58.56  0.000437   -0.02    -58.58   
   213. D(H  35,C  33,C  10,H  32)   -176.04 -0.000594   -0.01   -176.05   
   214. D(H  35,C  33,C  10,H  27)    -61.15 -0.000339   -0.01    -61.16   
   215. D(H  35,C  33,C  10,C   8)     62.53 -0.000014   -0.03     62.50   
   216. D(H  34,C  33,C  10,H  32)    -61.40 -0.000203   -0.01    -61.42   
   217. D(H  34,C  33,C  10,H  27)     53.49  0.000052   -0.01     53.48   
   218. D(H  34,C  33,C  10,C   8)    177.16  0.000377   -0.03    177.13   
   219. D(C  38,C  36,C  33,H  35)    129.55 -0.000024   -0.03    129.52   
   220. D(C  38,C  36,C  33,H  34)     12.90 -0.000036   -0.02     12.88   
   221. D(C  38,C  36,C  33,C  10)   -109.56 -0.000354   -0.03   -109.59   
   222. D(H  37,C  36,C  33,H  35)    -49.71  0.000075   -0.02    -49.73   
   223. D(H  37,C  36,C  33,H  34)   -166.36  0.000063   -0.01   -166.37   
   224. D(H  37,C  36,C  33,C  10)     71.18 -0.000255   -0.02     71.16   
   225. D(C  43,C  38,C  36,H  37)     -0.62 -0.000275    0.00     -0.62   
   226. D(C  43,C  38,C  36,C  33)   -179.86 -0.000173    0.01   -179.85   
   227. D(C  39,C  38,C  36,H  37)    179.58 -0.000247   -0.01    179.58   
   228. D(C  39,C  38,C  36,C  33)      0.34 -0.000146    0.00      0.34   
   229. D(H  42,C  39,C  38,C  43)    -60.47 -0.000072    0.08    -60.40   
   230. D(H  42,C  39,C  38,C  36)    119.33 -0.000097    0.08    119.42   
   231. D(H  41,C  39,C  38,C  43)    178.35 -0.000017    0.07    178.42   
   232. D(H  41,C  39,C  38,C  36)     -1.84 -0.000043    0.08     -1.76   
   233. D(H  40,C  39,C  38,C  43)     56.85  0.000005    0.08     56.93   
   234. D(H  40,C  39,C  38,C  36)   -123.34 -0.000021    0.08   -123.26   
   235. D(H  46,C  43,C  38,C  39)     59.42  0.000054   -0.01     59.41   
   236. D(H  46,C  43,C  38,C  36)   -120.40  0.000080   -0.01   -120.42   
   237. D(H  45,C  43,C  38,C  39)    -58.60  0.000001   -0.01    -58.61   
   238. D(H  45,C  43,C  38,C  36)    121.58  0.000028   -0.01    121.57   
   239. D(H  44,C  43,C  38,C  39)   -179.67 -0.000012   -0.01   -179.68   
   240. D(H  44,C  43,C  38,C  36)      0.51  0.000014   -0.01      0.50   
    ----------------------------------------------------------------------------

         *************************************************************
         *                GEOMETRY OPTIMIZATION CYCLE  50            *
         *************************************************************
---------------------------------
CARTESIAN COORDINATES (ANGSTROEM)
---------------------------------
  C     -5.273341    1.515027   -1.093345
  C     -4.015018    0.871260   -0.556766
  C     -2.766570    1.500217   -0.724600
  C     -2.663219    2.817940   -1.457078
  C     -1.623647    0.888462   -0.192015
  C     -1.677992   -0.342983    0.488502
  C     -0.377587   -0.905881    1.043590
  C      0.520470   -1.501104   -0.030846
  C      1.858261   -1.640820    0.018563
  C      2.594150   -2.368803   -1.082658
  C      2.703877   -1.160759    1.187135
  C     -2.920444   -0.991455    0.624635
  C     -4.071419   -0.359994    0.112676
  O     -5.318679   -0.936742    0.251125
  O     -0.420473    1.559840   -0.331283
  H     -5.400167    2.528939   -0.694380
  H     -6.158591    0.934495   -0.831730
  H     -5.240874    1.608510   -2.186869
  H     -3.205185    2.785461   -2.409084
  H     -1.622556    3.071410   -1.663933
  H     -3.099804    3.639580   -0.872653
  H     -0.598565   -1.671116    1.794798
  H      0.146207   -0.109471    1.586322
  H     -0.007390   -1.918409   -0.888975
  H      1.920237   -2.676650   -1.888707
  H      3.088769   -3.265146   -0.684319
  H      3.387131   -1.745225   -1.513584
  H      2.135898   -1.244401    2.121126
  C     -3.083134   -2.339838    1.297678
  H     -2.130702   -2.846007    1.455821
  H     -3.579274   -2.254835    2.274587
  H     -3.688769   -3.018788    0.682373
  H      3.571396   -1.825539    1.283668
  C      3.235744    0.300394    1.080727
  H      3.777938    0.523639    2.005097
  H      2.368598    0.976213    1.055597
  C      4.090170    0.580756   -0.128132
  H      3.549166    0.605899   -1.074769
  C      5.414510    0.813105   -0.174166
  C      6.331066    0.830096    1.025764
  H      6.858289    1.791666    1.092914
  H      5.809700    0.661872    1.970806
  H      7.107478    0.058811    0.926907
  C      6.106303    1.080915   -1.491035
  H      5.404166    1.064646   -2.330845
  H      6.608576    2.058324   -1.480280
  H      6.888498    0.333220   -1.683066
  H     -5.246090   -1.756463    0.763341
  H      0.307097    0.918520   -0.271605

----------------------------
CARTESIAN COORDINATES (A.U.)
----------------------------
  NO LB      ZA    FRAG     MASS         X           Y           Z
   0 C     6.0000    0    12.011   -9.965171    2.862987   -2.066122
   1 C     6.0000    0    12.011   -7.587284    1.646443   -1.052135
   2 C     6.0000    0    12.011   -5.228059    2.834999   -1.369295
   3 C     6.0000    0    12.011   -5.032755    5.325134   -2.753478
   4 C     6.0000    0    12.011   -3.068247    1.678950   -0.362856
   5 C     6.0000    0    12.011   -3.170945   -0.648143    0.923136
   6 C     6.0000    0    12.011   -0.713537   -1.711867    1.972100
   7 C     6.0000    0    12.011    0.983545   -2.836675   -0.058290
   8 C     6.0000    0    12.011    3.511604   -3.100700    0.035078
   9 C     6.0000    0    12.011    4.902232   -4.476390   -2.045928
  10 C     6.0000    0    12.011    5.109586   -2.193516    2.243359
  11 C     6.0000    0    12.011   -5.518839   -1.873578    1.180388
  12 C     6.0000    0    12.011   -7.693867   -0.680290    0.212927
  13 O     8.0000    0    15.999  -10.050846   -1.770186    0.474558
  14 O     8.0000    0    15.999   -0.794578    2.947670   -0.626035
  15 H     1.0000    0     1.008  -10.204836    4.779002   -1.312188
  16 H     1.0000    0     1.008  -11.638050    1.765939   -1.571741
  17 H     1.0000    0     1.008   -9.903816    3.039643   -4.132583
  18 H     1.0000    0     1.008   -6.056922    5.263759   -4.552509
  19 H     1.0000    0     1.008   -3.066187    5.804125   -3.144378
  20 H     1.0000    0     1.008   -5.857781    6.877810   -1.649074
  21 H     1.0000    0     1.008   -1.131123   -3.157952    3.391676
  22 H     1.0000    0     1.008    0.276290   -0.206870    2.997714
  23 H     1.0000    0     1.008   -0.013966   -3.625267   -1.679919
  24 H     1.0000    0     1.008    3.628722   -5.058136   -3.569139
  25 H     1.0000    0     1.008    5.836928   -6.170231   -1.293176
  26 H     1.0000    0     1.008    6.400749   -3.297996   -2.860259
  27 H     1.0000    0     1.008    4.036262   -2.351577    4.008347
  28 C     6.0000    0    12.011   -5.826280   -4.421653    2.452256
  29 H     1.0000    0     1.008   -4.026444   -5.378174    2.751103
  30 H     1.0000    0     1.008   -6.763847   -4.261021    4.298346
  31 H     1.0000    0     1.008   -6.970763   -5.704682    1.289498
  32 H     1.0000    0     1.008    6.748961   -3.449769    2.425780
  33 C     6.0000    0    12.011    6.114670    0.567663    2.042279
  34 H     1.0000    0     1.008    7.139269    0.989534    3.789084
  35 H     1.0000    0     1.008    4.476001    1.844774    1.994789
  36 C     6.0000    0    12.011    7.729301    1.097470   -0.242135
  37 H     1.0000    0     1.008    6.706951    1.144984   -2.031018
  38 C     6.0000    0    12.011   10.231941    1.536545   -0.329126
  39 C     6.0000    0    12.011   11.963981    1.568655    1.938414
  40 H     1.0000    0     1.008   12.960289    3.385758    2.065308
  41 H     1.0000    0     1.008   10.978741    1.250758    3.724284
  42 H     1.0000    0     1.008   13.431186    0.111137    1.751600
  43 C     6.0000    0    12.011   11.539240    2.042633   -2.817648
  44 H     1.0000    0     1.008   10.212394    2.011890   -4.404659
  45 H     1.0000    0     1.008   12.488399    3.889669   -2.797324
  46 H     1.0000    0     1.008   13.017375    0.629695   -3.180533
  47 H     1.0000    0     1.008   -9.913673   -3.319235    1.442506
  48 H     1.0000    0     1.008    0.580329    1.735752   -0.513259

--------------------------------
INTERNAL COORDINATES (ANGSTROEM)
--------------------------------
 C      0   0   0     0.000000000000     0.00000000     0.00000000
 C      1   0   0     1.511863181249     0.00000000     0.00000000
 C      2   1   0     1.407969048799   120.36323077     0.00000000
 C      3   2   1     1.511158277263   120.52755964   359.25470797
 C      3   2   1     1.401486310431   118.86985002   178.77193217
 C      5   3   2     1.408017585271   122.27307672     0.93184617
 C      6   5   3     1.521850484608   117.82675723   180.87036435
 C      7   6   5     1.521581128596   113.04561109   284.56652433
 C      8   7   6     1.345974573002   126.96379094   154.87568696
 C      9   8   7     1.511350210706   120.47752504   174.40347371
 C      9   8   7     1.520225334800   123.25043808   357.81699649
 C      6   5   3     1.408096337113   118.91822214     0.81907230
 C      2   1   3     1.402612150930   120.64480503   180.10442664
 O     13   2   1     1.381109649703   116.79110873   359.93040763
 O      5   3   2     1.384836196556   117.30280409   182.40450586
 H      1   2   3     1.096938560645   111.14475079   303.94492793
 H      1   2   3     1.090471294754   111.33557493   183.34727295
 H      1   2   3     1.097992816048   111.41436509    62.77174053
 H      4   3   2     1.095945854686   111.18552490   311.45761448
 H      4   3   2     1.090878460927   111.08596789   190.77477824
 H      4   3   2     1.098750646701   111.53564804    70.44846265
 H      7   6   5     1.094864572560   109.65256892   162.36106208
 H      7   6   5     1.096898681891   108.66033059    47.72279346
 H      8   7   6     1.090488330923   114.81380560   330.00731926
 H     10   9   8     1.094825149410   111.84965639     3.52346834
 H     10   9   8     1.098522793839   110.36798227   242.82464317
 H     10   9   8     1.096980454701   111.37020509   124.99103939
 H     11   9   8     1.096328484556   110.03503738    32.37133340
 C     12   6   5     1.515781115046   123.18225766   177.92978421
 H     29  12   6     1.090111521043   112.56232989   346.99504917
 H     29  12   6     1.098967438465   111.98463285   108.30785326
 H     29  12   6     1.098347057627   111.12015283   228.25108864
 H     11   9   8     1.097197419733   108.42751758   148.80241976
 C     11   9   8     1.558580604429   115.68242243   269.86826921
 H     34  11   9     1.094655717183   107.61177496   177.13193010
 H     34  11   9     1.099683830720   107.97547916    62.49647740
 C     34  11   9     1.506647950615   115.00855754   301.41978020
 H     37  34  11     1.090613689692   114.79693595    71.15677384
 C     37  34  11     1.345355772825   128.15830765   250.40561226
 C     39  37  34     1.510032084410   124.90725729     0.34150597
 H     40  39  37     1.098675996975   110.46817049   236.74364113
 H     40  39  37     1.092349176840   113.33098858   358.23974572
 H     40  39  37     1.098848807631   110.45572361   119.41722636
 C     39  37  34     1.511437468394   120.72837631   180.14718348
 H     44  39  37     1.094779023473   111.84965683     0.49862531
 H     44  39  37     1.098964741806   110.99300815   121.56581680
 H     44  39  37     1.098977404895   110.94435905   239.58248671
 H     14  13   2     0.969317676384   109.78505399   182.77111982
 H     15   5   3     0.971704594876   108.92849605   203.08237782

---------------------------
INTERNAL COORDINATES (A.U.)
---------------------------
 C      0   0   0     0.000000000000     0.00000000     0.00000000
 C      1   0   0     2.857007364520     0.00000000     0.00000000
 C      2   1   0     2.660675907268   120.36323077     0.00000000
 C      3   2   1     2.855675289035   120.52755964   359.25470797
 C      3   2   1     2.648425307154   118.86985002   178.77193217
 C      5   3   2     2.660767627908   122.27307672     0.93184617
 C      6   5   3     2.875880632685   117.82675723   180.87036435
 C      7   6   5     2.875371623589   113.04561109   284.56652433
 C      8   7   6     2.543523326196   126.96379094   154.87568696
 C      9   8   7     2.856037990679   120.47752504   174.40347371
 C      9   8   7     2.872809544621   123.25043808   357.81699649
 C      6   5   3     2.660916447322   118.91822214     0.81907230
 C      2   1   3     2.650552837369   120.64480503   180.10442664
 O     13   2   1     2.609918998854   116.79110873   359.93040763
 O      5   3   2     2.616961151832   117.30280409   182.40450586
 H      1   2   3     2.072913465356   111.14475079   303.94492793
 H      1   2   3     2.060692103987   111.33557493   183.34727295
 H      1   2   3     2.074905719343   111.41436509    62.77174053
 H      4   3   2     2.071037522963   111.18552490   311.45761448
 H      4   3   2     2.061461536545   111.08596789   190.77477824
 H      4   3   2     2.076337811733   111.53564804    70.44846265
 H      7   6   5     2.068994195871   109.65256892   162.36106208
 H      7   6   5     2.072838105434   108.66033059    47.72279346
 H      8   7   6     2.060724297681   114.81380560   330.00731926
 H     10   9   8     2.068919696913   111.84965639     3.52346834
 H     10   9   8     2.075907232226   110.36798227   242.82464317
 H     10   9   8     2.072992633649   111.37020509   124.99103939
 H     11   9   8     2.071760588628   110.03503738    32.37133340
 C     12   6   5     2.864411186407   123.18225766   177.92978421
 H     29  12   6     2.060012230203   112.56232989   346.99504917
 H     29  12   6     2.076747488796   111.98463285   108.30785326
 H     29  12   6     2.075575138913   111.12015283   228.25108864
 H     11   9   8     2.073402638140   108.42751758   148.80241976
 C     11   9   8     2.945290500011   115.68242243   269.86826921
 H     34  11   9     2.068599516407   107.61177496   177.13193010
 H     34  11   9     2.078101273963   107.97547916    62.49647740
 C     34  11   9     2.847152006897   115.00855754   301.41978020
 H     37  34  11     2.060961191423   114.79693595    71.15677384
 C     37  34  11     2.542353963330   128.15830765   250.40561226
 C     39  37  34     2.853547092969   124.90725729     0.34150597
 H     40  39  37     2.076196744196   110.46817049   236.74364113
 H     40  39  37     2.064240786843   113.33098858   358.23974572
 H     40  39  37     2.076523309009   110.45572361   119.41722636
 C     39  37  34     2.856202883812   120.72837631   180.14718348
 H     44  39  37     2.068832531526   111.84965683     0.49862531
 H     44  39  37     2.076742392850   110.99300815   121.56581680
 H     44  39  37     2.076766322619   110.94435905   239.58248671
 H     14  13   2     1.831744945134   109.78505399   182.77111982
 H     15   5   3     1.836255567389   108.92849605   203.08237782


           ************************************************************
           *        Program running with 4 parallel MPI-processes     *
           *              working on a common directory               *
           ************************************************************
------------------------------------------------------------------------------
                   ___                                                        
                  /   \      - P O W E R E D   B Y -                         
                 /     \                                                     
                 |  |  |   _    _      __       _____    __    __             
                 |  |  |  | |  | |    /  \     |  _  \  |  |  /  |          
                  \  \/   | |  | |   /    \    | | | |  |  | /  /          
                 / \  \   | |__| |  /  /\  \   | |_| |  |  |/  /          
                |  |  |   |  __  | /  /__\  \  |    /   |      \           
                |  |  |   | |  | | |   __   |  |    \   |  |\   \          
                \     /   | |  | | |  |  |  |  | |\  \  |  | \   \       
                 \___/    |_|  |_| |__|  |__|  |_| \__\ |__|  \__/        
                                                                              
                      - O R C A' S   B I G   F R I E N D -                    
                                      &                                       
                       - I N T E G R A L  F E E D E R -                       
                                                                              
 v1 FN, 2020, v2 2021                                                         
------------------------------------------------------------------------------


Reading SHARK input file mPQ2_2e_2H_B3LYP_631Gd_opt.SHARKINP.tmp ... ok
----------------------
SHARK INTEGRAL PACKAGE
----------------------

Number of atoms                             ...     49
Number of basis functions                   ...    350
Number of shells                            ...    182
Maximum angular momentum                    ...      2
Integral batch strategy                     ... SHARK/LIBINT Hybrid
RI-J (if used) integral strategy            ... SPLIT-RIJ (Revised 2003 algorithm where possible)
Printlevel                                  ...      1
Contraction scheme used                     ... SEGMENTED contraction
Coulomb Range Separation                    ... NOT USED
Exchange Range Separation                   ... NOT USED
Finite Nucleus Model                        ... NOT USED
Auxiliary Coulomb fitting basis             ... AVAILABLE
   # of basis functions in Aux-J            ...   1337
   # of shells in Aux-J                     ...    455
   Maximum angular momentum in Aux-J        ...      4
Auxiliary J/K fitting basis                 ... NOT available
Auxiliary Correlation fitting basis         ... NOT available
Auxiliary 'external' fitting basis          ... NOT available
Integral threshold                          ...     2.500000e-11
Primitive cut-off                           ...     2.500000e-12
Primitive pair pre-selection threshold      ...     2.500000e-12

Calculating pre-screening integrals         ... done (  0.1 sec) Dimension = 182
Organizing shell pair data                  ... done (  0.1 sec)
Shell pair information
Total number of shell pairs                 ...     16653
Shell pairs after pre-screening             ...     11029
Total number of primitive shell pairs       ...     91903
Primitive shell pairs kept                  ...     33935
          la=0 lb=0:   4498 shell pairs
          la=1 lb=0:   3597 shell pairs
          la=1 lb=1:    728 shell pairs
          la=2 lb=0:   1462 shell pairs
          la=2 lb=1:    619 shell pairs
          la=2 lb=2:    125 shell pairs

Calculating one electron integrals          ... done (  0.1 sec)
Calculating RI/J V-Matrix + Cholesky decomp.... done (  0.1 sec)
Calculating Nuclear repulsion               ... done (  0.0 sec) ENN=   1650.753183153907 Eh

SHARK setup successfully completed in   0.6 seconds

Maximum memory used throughout the entire GTOINT-calculation: 26.9 MB
[1717816861.318994] [eu-a2p-061:96309:0]          mpool.c:38   UCX  WARN  object 0x3a20880 was not returned to mpool ucp_requests
[1717816861.319025] [eu-a2p-061:96309:0]          mpool.c:38   UCX  WARN  object 0x3a20a40 was not returned to mpool ucp_requests
[1717816861.319032] [eu-a2p-061:96309:0]          mpool.c:38   UCX  WARN  object 0x3a20c00 was not returned to mpool ucp_requests
[1717816861.319037] [eu-a2p-061:96309:0]          mpool.c:38   UCX  WARN  object 0x3a20dc0 was not returned to mpool ucp_requests
[1717816861.319041] [eu-a2p-061:96309:0]          mpool.c:38   UCX  WARN  object 0x3a20f80 was not returned to mpool ucp_requests
[1717816861.319046] [eu-a2p-061:96309:0]          mpool.c:38   UCX  WARN  object 0x3a21140 was not returned to mpool ucp_requests
[1717816861.319051] [eu-a2p-061:96309:0]          mpool.c:38   UCX  WARN  object 0x3a21300 was not returned to mpool ucp_requests
[1717816861.319055] [eu-a2p-061:96309:0]          mpool.c:38   UCX  WARN  object 0x3a214c0 was not returned to mpool ucp_requests
[1717816861.319060] [eu-a2p-061:96309:0]          mpool.c:38   UCX  WARN  object 0x3a21680 was not returned to mpool ucp_requests
[1717816861.319065] [eu-a2p-061:96309:0]          mpool.c:38   UCX  WARN  object 0x3a21840 was not returned to mpool ucp_requests
[1717816861.319069] [eu-a2p-061:96309:0]          mpool.c:38   UCX  WARN  object 0x3a21a00 was not returned to mpool ucp_requests
[1717816861.319074] [eu-a2p-061:96309:0]          mpool.c:38   UCX  WARN  object 0x3a21bc0 was not returned to mpool ucp_requests
[1717816861.319078] [eu-a2p-061:96309:0]          mpool.c:38   UCX  WARN  object 0x3a21d80 was not returned to mpool ucp_requests
[1717816861.319083] [eu-a2p-061:96309:0]          mpool.c:38   UCX  WARN  object 0x3a21f40 was not returned to mpool ucp_requests
[1717816861.319088] [eu-a2p-061:96309:0]          mpool.c:38   UCX  WARN  object 0x3a22100 was not returned to mpool ucp_requests
[1717816861.319092] [eu-a2p-061:96309:0]          mpool.c:38   UCX  WARN  object 0x3a222c0 was not returned to mpool ucp_requests
[1717816861.319097] [eu-a2p-061:96309:0]          mpool.c:38   UCX  WARN  object 0x3a22480 was not returned to mpool ucp_requests
[1717816861.319101] [eu-a2p-061:96309:0]          mpool.c:38   UCX  WARN  object 0x3a22640 was not returned to mpool ucp_requests
[1717816861.319106] [eu-a2p-061:96309:0]          mpool.c:38   UCX  WARN  object 0x3a22800 was not returned to mpool ucp_requests
[1717816861.319111] [eu-a2p-061:96309:0]          mpool.c:38   UCX  WARN  object 0x3a229c0 was not returned to mpool ucp_requests
[1717816861.319115] [eu-a2p-061:96309:0]          mpool.c:38   UCX  WARN  object 0x3a22b80 was not returned to mpool ucp_requests
[1717816861.319120] [eu-a2p-061:96309:0]          mpool.c:38   UCX  WARN  object 0x3a22d40 was not returned to mpool ucp_requests
[1717816861.322328] [eu-a2p-061:96307:0]          mpool.c:38   UCX  WARN  object 0x458dbc0 was not returned to mpool ucp_requests
[1717816861.322351] [eu-a2p-061:96307:0]          mpool.c:38   UCX  WARN  object 0x458dd80 was not returned to mpool ucp_requests
[1717816861.322357] [eu-a2p-061:96307:0]          mpool.c:38   UCX  WARN  object 0x458df40 was not returned to mpool ucp_requests
[1717816861.322361] [eu-a2p-061:96307:0]          mpool.c:38   UCX  WARN  object 0x458e100 was not returned to mpool ucp_requests
[1717816861.322366] [eu-a2p-061:96307:0]          mpool.c:38   UCX  WARN  object 0x458e2c0 was not returned to mpool ucp_requests
[1717816861.322370] [eu-a2p-061:96307:0]          mpool.c:38   UCX  WARN  object 0x458e480 was not returned to mpool ucp_requests
[1717816861.322374] [eu-a2p-061:96307:0]          mpool.c:38   UCX  WARN  object 0x458e640 was not returned to mpool ucp_requests
[1717816861.322378] [eu-a2p-061:96307:0]          mpool.c:38   UCX  WARN  object 0x458e800 was not returned to mpool ucp_requests
[1717816861.322382] [eu-a2p-061:96307:0]          mpool.c:38   UCX  WARN  object 0x458e9c0 was not returned to mpool ucp_requests
[1717816861.322386] [eu-a2p-061:96307:0]          mpool.c:38   UCX  WARN  object 0x458eb80 was not returned to mpool ucp_requests
[1717816861.322391] [eu-a2p-061:96307:0]          mpool.c:38   UCX  WARN  object 0x458ed40 was not returned to mpool ucp_requests
[1717816861.332585] [eu-a2p-061:96308:0]          mpool.c:38   UCX  WARN  object 0x364cf00 was not returned to mpool ucp_requests
[1717816861.332617] [eu-a2p-061:96308:0]          mpool.c:38   UCX  WARN  object 0x364d0c0 was not returned to mpool ucp_requests
[1717816861.332624] [eu-a2p-061:96308:0]          mpool.c:38   UCX  WARN  object 0x364d280 was not returned to mpool ucp_requests
[1717816861.332629] [eu-a2p-061:96308:0]          mpool.c:38   UCX  WARN  object 0x364d440 was not returned to mpool ucp_requests
[1717816861.332634] [eu-a2p-061:96308:0]          mpool.c:38   UCX  WARN  object 0x364d600 was not returned to mpool ucp_requests
[1717816861.332638] [eu-a2p-061:96308:0]          mpool.c:38   UCX  WARN  object 0x364d7c0 was not returned to mpool ucp_requests
[1717816861.332643] [eu-a2p-061:96308:0]          mpool.c:38   UCX  WARN  object 0x364d980 was not returned to mpool ucp_requests
[1717816861.332648] [eu-a2p-061:96308:0]          mpool.c:38   UCX  WARN  object 0x364db40 was not returned to mpool ucp_requests
[1717816861.332652] [eu-a2p-061:96308:0]          mpool.c:38   UCX  WARN  object 0x364dd00 was not returned to mpool ucp_requests
[1717816861.332657] [eu-a2p-061:96308:0]          mpool.c:38   UCX  WARN  object 0x364dec0 was not returned to mpool ucp_requests
[1717816861.332662] [eu-a2p-061:96308:0]          mpool.c:38   UCX  WARN  object 0x364e080 was not returned to mpool ucp_requests
[1717816861.332667] [eu-a2p-061:96308:0]          mpool.c:38   UCX  WARN  object 0x364e240 was not returned to mpool ucp_requests
[1717816861.332671] [eu-a2p-061:96308:0]          mpool.c:38   UCX  WARN  object 0x364e400 was not returned to mpool ucp_requests
[1717816861.332676] [eu-a2p-061:96308:0]          mpool.c:38   UCX  WARN  object 0x364e5c0 was not returned to mpool ucp_requests
[1717816861.332681] [eu-a2p-061:96308:0]          mpool.c:38   UCX  WARN  object 0x364e780 was not returned to mpool ucp_requests
[1717816861.332686] [eu-a2p-061:96308:0]          mpool.c:38   UCX  WARN  object 0x364e940 was not returned to mpool ucp_requests
[1717816861.332691] [eu-a2p-061:96308:0]          mpool.c:38   UCX  WARN  object 0x364eb00 was not returned to mpool ucp_requests
[1717816861.332696] [eu-a2p-061:96308:0]          mpool.c:38   UCX  WARN  object 0x364ecc0 was not returned to mpool ucp_requests
[1717816861.332700] [eu-a2p-061:96308:0]          mpool.c:38   UCX  WARN  object 0x364ee80 was not returned to mpool ucp_requests
[1717816861.332705] [eu-a2p-061:96308:0]          mpool.c:38   UCX  WARN  object 0x364f040 was not returned to mpool ucp_requests
[1717816861.332709] [eu-a2p-061:96308:0]          mpool.c:38   UCX  WARN  object 0x364f200 was not returned to mpool ucp_requests
[1717816861.332714] [eu-a2p-061:96308:0]          mpool.c:38   UCX  WARN  object 0x364f3c0 was not returned to mpool ucp_requests


           ************************************************************
           *        Program running with 4 parallel MPI-processes     *
           *              working on a common directory               *
           ************************************************************

Diagonalization of the overlap matrix:
Smallest eigenvalue                        ... 2.989e-04
Time for diagonalization                   ...    0.024 sec
Threshold for overlap eigenvalues          ... 1.000e-08
Number of eigenvalues below threshold      ... 0
Time for construction of square roots      ...    0.012 sec
Total time needed                          ...    0.037 sec

-------------------
DFT GRID GENERATION
-------------------

General Integration Accuracy     IntAcc      ... 4.959
Radial Grid Type                 RadialGrid  ... OptM3 with GC (2021)
Angular Grid (max. ang.)         AngularGrid ... 6 (Lebedev-590)
Angular grid pruning method      GridPruning ... 4 (adaptive)
Weight generation scheme         WeightScheme... Becke
Basis function cutoff            BFCut       ... 1.0000e-11
Integration weight cutoff        WCut        ... 1.0000e-14
Angular grids for H and He will be reduced by one unit
Partially contracted basis set               ... off
Rotationally invariant grid construction     ... off

Total number of grid points                  ...   535579
Total number of batches                      ...     8393
Average number of points per batch           ...       63
Average number of grid points per atom       ...    10930
Time for grid setup =    7.518 sec

--------------------
COSX GRID GENERATION
--------------------

GRIDX 1
-------
General Integration Accuracy     IntAcc      ... 4.020
Radial Grid Type                 RadialGrid  ... OptM3 with GC (2021)
Angular Grid (max. ang.)         AngularGrid ... 2 (Lebedev-110)
Angular grid pruning method      GridPruning ... 4 (adaptive)
Weight generation scheme         WeightScheme... Becke
Basis function cutoff            BFCut       ... 1.0000e-11
Integration weight cutoff        WCut        ... 1.0000e-14
Angular grids for H and He will be reduced by one unit
Partially contracted basis set               ... on
Rotationally invariant grid construction     ... off

Total number of grid points                  ...    57235
Total number of batches                      ...      922
Average number of points per batch           ...       62
Average number of grid points per atom       ...     1168
UseSFitting                                  ... on

GRIDX 2
-------
General Integration Accuracy     IntAcc      ... 4.338
Radial Grid Type                 RadialGrid  ... OptM3 with GC (2021)
Angular Grid (max. ang.)         AngularGrid ... 3 (Lebedev-194)
Angular grid pruning method      GridPruning ... 4 (adaptive)
Weight generation scheme         WeightScheme... Becke
Basis function cutoff            BFCut       ... 1.0000e-11
Integration weight cutoff        WCut        ... 1.0000e-14
Angular grids for H and He will be reduced by one unit
Partially contracted basis set               ... on
Rotationally invariant grid construction     ... off

Total number of grid points                  ...   124480
Total number of batches                      ...     1972
Average number of points per batch           ...       63
Average number of grid points per atom       ...     2540
UseSFitting                                  ... on

GRIDX 3
-------
General Integration Accuracy     IntAcc      ... 4.871
Radial Grid Type                 RadialGrid  ... OptM3 with GC (2021)
Angular Grid (max. ang.)         AngularGrid ... 4 (Lebedev-302)
Angular grid pruning method      GridPruning ... 4 (adaptive)
Weight generation scheme         WeightScheme... Becke
Basis function cutoff            BFCut       ... 1.0000e-11
Integration weight cutoff        WCut        ... 1.0000e-14
Angular grids for H and He will be reduced by one unit
Partially contracted basis set               ... on
Rotationally invariant grid construction     ... off

Total number of grid points                  ...   240030
Total number of batches                      ...     3776
Average number of points per batch           ...       63
Average number of grid points per atom       ...     4899
UseSFitting                                  ... on

Time for X-Grid setup             =    3.889 sec


--------------------
CPCM SOLVATION MODEL
--------------------
CPCM parameters:
  Epsilon                                         ...      80.4000
  Refrac                                          ...       1.3300
  Rsolv                                           ...       1.3000
  Surface type                                    ... GAUSSIAN VDW
  Epsilon function type                           ...         CPCM
Radii:
 Radius for C  used is    3.8550 Bohr (=   2.0400 Ang.)
 Radius for O  used is    3.4469 Bohr (=   1.8240 Ang.)
 Radius for H  used is    2.4944 Bohr (=   1.3200 Ang.)
Calculating surface                               ...        done! (  0.0s)
GEPOL surface points                              ...         2568
GEPOL Volume                                      ...    2627.6181
GEPOL Surface-area                                ...    1362.3953
Calculating surface distance matrix               ...        done! (  0.0s)
Performing Cholesky decomposition & store         ...        done! (  0.2s)
Overall time for CPCM initialization              ...                 0.3s
--------------
SCF ITERATIONS
--------------
ITER       Energy         Delta-E        Max-DP      RMS-DP      [F,P]     Damp
               ***  Starting incremental Fock matrix formation  ***
                      *** Initiating the SOSCF procedure ***
                      *** Re-Reading the Fockian *** 
                      *** Removing any level shift *** 
ITER      Energy       Delta-E        Grad      Rot      Max-DP    RMS-DP
  0   -890.72395157 -890.7239515714  0.000212  0.000212  0.000527  0.000009
               *** Restarting incremental Fock matrix formation ***
  1   -890.72395815  -0.0000065754  0.000049  0.000092  0.000273  0.000005
  2   -890.72395886  -0.0000007160  0.000006  0.000014  0.000042  0.000001
  3   -890.72395888  -0.0000000130  0.000006  0.000015  0.000025  0.000000
  4   -890.72395887   0.0000000027  0.000005  0.000008  0.000011  0.000000
                 **** Energy Check signals convergence ****
              ***Rediagonalizing the Fockian in SOSCF/NRSCF***

               *****************************************************
               *                     SUCCESS                       *
               *           SCF CONVERGED AFTER   5 CYCLES          *
               *****************************************************

Old exchange energy                            =    -25.009304502 Eh
New exchange energy                            =    -25.009306621 Eh
Exchange energy change after final integration =     -0.000002119 Eh
```
