## Supplementary material for "A novel quinone biosynthetic pathway illuminates the evolution of aerobic metabolism": mPQ9_0e_0H_B3LYP_631Gd_opt.out (part 1 of 9)

```
                                 *****************
                                 * O   R   C   A *
                                 *****************

                                            #,                                       
                                            ###                                      
                                            ####                                     
                                            #####                                    
                                            ######                                   
                                           ########,                                 
                                     ,,################,,,,,                         
                               ,,#################################,,                 
                          ,,##########################################,,             
                       ,#########################################, ''#####,          
                    ,#############################################,,   '####,        
                  ,##################################################,,,,####,       
                ,###########''''           ''''###############################       
              ,#####''   ,,,,##########,,,,          '''####'''          '####       
            ,##' ,,,,###########################,,,                        '##       
           ' ,,###''''                  '''############,,,                           
         ,,##''                                '''############,,,,        ,,,,,,###''
      ,#''                                            '''#######################'''  
     '                                                          ''''####''''         
             ,#######,   #######,   ,#######,      ##                                
            ,#'     '#,  ##    ##  ,#'     '#,    #''#        ######   ,####,        
            ##       ##  ##   ,#'  ##            #'  '#       #        #'  '#        
            ##       ##  #######   ##           ,######,      #####,   #    #        
            '#,     ,#'  ##    ##  '#,     ,#' ,#      #,         ##   #,  ,#        
             '#######'   ##     ##  '#######'  #'      '#     #####' # '####'        


                  #######################################################
                  #                        -***-                        #
                  #          Department of theory and spectroscopy      #
                  #    Directorship and core code : Frank Neese         #
                  #        Max Planck Institute fuer Kohlenforschung    #
                  #                Kaiser Wilhelm Platz 1               #
                  #                 D-45470 Muelheim/Ruhr               #
                  #                      Germany                        #
                  #                                                     #
                  #                  All rights reserved                #
                  #                        -***-                        #
                  #######################################################


                         Program Version 5.0.2 -  RELEASE  -


 With contributions from (in alphabetic order):
   Daniel Aravena         : Magnetic Suceptibility
   Michael Atanasov       : Ab Initio Ligand Field Theory (pilot matlab implementation)
   Alexander A. Auer      : GIAO ZORA, VPT2 properties, NMR spectrum
   Ute Becker             : Parallelization
   Giovanni Bistoni       : ED, misc. LED, open-shell LED, HFLD
   Martin Brehm           : Molecular dynamics
   Dmytro Bykov           : SCF Hessian
   Vijay G. Chilkuri      : MRCI spin determinant printing, contributions to CSF-ICE
   Dipayan Datta          : RHF DLPNO-CCSD density
   Achintya Kumar Dutta   : EOM-CC, STEOM-CC
   Dmitry Ganyushin       : Spin-Orbit,Spin-Spin,Magnetic field MRCI
   Miquel Garcia          : C-PCM and meta-GGA Hessian, CC/C-PCM, Gaussian charge scheme
   Yang Guo               : DLPNO-NEVPT2, F12-NEVPT2, CIM, IAO-localization
   Andreas Hansen         : Spin unrestricted coupled pair/coupled cluster methods
   Benjamin Helmich-Paris : MC-RPA, TRAH-SCF, COSX integrals
   Lee Huntington         : MR-EOM, pCC
   Robert Izsak           : Overlap fitted RIJCOSX, COSX-SCS-MP3, EOM
   Marcus Kettner         : VPT2
   Christian Kollmar      : KDIIS, OOCD, Brueckner-CCSD(T), CCSD density, CASPT2, CASPT2-K
   Simone Kossmann        : Meta GGA functionals, TD-DFT gradient, OOMP2, MP2 Hessian
   Martin Krupicka        : Initial AUTO-CI
   Lucas Lang             : DCDCAS
   Marvin Lechner         : AUTO-CI (C++ implementation), FIC-MRCC
   Dagmar Lenk            : GEPOL surface, SMD
   Dimitrios Liakos       : Extrapolation schemes; Compound Job, initial MDCI parallelization
   Dimitrios Manganas     : Further ROCIS development; embedding schemes
   Dimitrios Pantazis     : SARC Basis sets
   Anastasios Papadopoulos: AUTO-CI, single reference methods and gradients
   Taras Petrenko         : DFT Hessian,TD-DFT gradient, ASA, ECA, R-Raman, ABS, FL, XAS/XES, NRVS
   Peter Pinski           : DLPNO-MP2, DLPNO-MP2 Gradient
   Christoph Reimann      : Effective Core Potentials
   Marius Retegan         : Local ZFS, SOC
   Christoph Riplinger    : Optimizer, TS searches, QM/MM, DLPNO-CCSD(T), (RO)-DLPNO pert. Triples
   Tobias Risthaus        : Range-separated hybrids, TD-DFT gradient, RPA, STAB
   Michael Roemelt        : Original ROCIS implementation
   Masaaki Saitow         : Open-shell DLPNO-CCSD energy and density
   Barbara Sandhoefer     : DKH picture change effects
   Avijit Sen             : IP-ROCIS
   Kantharuban Sivalingam : CASSCF convergence, NEVPT2, FIC-MRCI
   Bernardo de Souza      : ESD, SOC TD-DFT
   Georgi Stoychev        : AutoAux, RI-MP2 NMR, DLPNO-MP2 response
   Willem Van den Heuvel  : Paramagnetic NMR
   Boris Wezisla          : Elementary symmetry handling
   Frank Wennmohs         : Technical directorship


 We gratefully acknowledge several colleagues who have allowed us to
 interface, adapt or use parts of their codes:
   Stefan Grimme, W. Hujo, H. Kruse, P. Pracht,  : VdW corrections, initial TS optimization,
                  C. Bannwarth, S. Ehlert          DFT functionals, gCP, sTDA/sTD-DF
   Ed Valeev, F. Pavosevic, A. Kumar             : LibInt (2-el integral package), F12 methods
   Garnet Chan, S. Sharma, J. Yang, R. Olivares  : DMRG
   Ulf Ekstrom                                   : XCFun DFT Library
   Mihaly Kallay                                 : mrcc  (arbitrary order and MRCC methods)
   Jiri Pittner, Ondrej Demel                    : Mk-CCSD
   Frank Weinhold                                : gennbo (NPA and NBO analysis)
   Christopher J. Cramer and Donald G. Truhlar   : smd solvation model
   Lars Goerigk                                  : TD-DFT with DH, B97 family of functionals
   V. Asgeirsson, H. Jonsson                     : NEB implementation
   FAccTs GmbH                                   : IRC, NEB, NEB-TS, DLPNO-Multilevel, CI-OPT
                                                   MM, QMMM, 2- and 3-layer-ONIOM, Crystal-QMMM,
                                                   LR-CPCM, SF, NACMEs, symmetry and pop. for TD-DFT,
                                                   nearIR, NL-DFT gradient (VV10), updates on ESD,
                                                   ML-optimized integration grids
   S Lehtola, MJT Oliveira, MAL Marques          : LibXC Library
   Liviu Ungur et al                             : ANISO software


 Your calculation uses the libint2 library for the computation of 2-el integrals
 For citations please refer to: http://libint.valeyev.net

 Your ORCA version has been built with support for libXC version: 5.1.0
 For citations please refer to: https://tddft.org/programs/libxc/

 This ORCA versions uses:
   CBLAS   interface :  Fast vector & matrix operations
   LAPACKE interface :  Fast linear algebra routines
   SCALAPACK package :  Parallel linear algebra routines
   Shared memory     :  Shared parallel matrices
   BLAS/LAPACK       :  OpenBLAS 0.3.15  USE64BITINT DYNAMIC_ARCH NO_AFFINITY Zen SINGLE_THREADED
        Core in use  :  Zen
   Copyright (c) 2011-2014, The OpenBLAS Project


================================================================================

----- Orbital basis set information -----
Your calculation utilizes the basis: 6-31G(d)
   H-He, Li-Ne : W. J. Hehre, R. Ditchfield and J.A. Pople, J. Chem. Phys. 56, 2257 (1972).
                 Note: He and Ne are unpublished basis sets taken from the Gaussian program.
                 Note: Li and B from J. D. Dill and J. A. Pople, J. Chem. Phys. 62, 2921 (1975).
   Na - Ar     : M. M. Francl, W. J. Pietro, W. J. Hehre, J. S. Binkley, M. S. Gordon, 
                 D. J. DeFrees and J. A. Pople, J. Chem. Phys. 77, 3654 (1982).
   K - Zn      : V. A. Rassolov, J. A. Pople, M. A. Ratner, and T. L. Windus, J. Chem. Phys. 109, 1223 (1998).

----- AuxJ basis set information -----
Your calculation utilizes the auxiliary basis: def2/J
   F. Weigend, Phys. Chem. Chem. Phys. 8, 1057 (2006).

================================================================================
                                        WARNINGS
                       Please study these warnings very carefully!
================================================================================


WARNING: Geometry Optimization
  ===> : Switching off AutoStart
         For restart on a previous wavefunction, please use MOREAD

INFO   : the flag for use of the SHARK integral package has been found!

================================================================================
                                       INPUT FILE
================================================================================
NAME = mPQ9_0e_0H_B3LYP_631Gd_opt.inp
|  1> !Defgrid3 VeryTightOpt CPCM(water) B3LYP 6-31G(d) OPT FREQ
|  2> 
|  3> %maxcore 2048
|  4> 
|  5> %pal
|  6>    nprocs 8
|  7> end
|  8> 
|  9> * xyz 0 1
| 10>   C     18.566920    1.861651   -0.032290
| 11>    C     17.172342    1.330342   -0.193090
| 12>    C     16.096188    2.046706   -0.593684
| 13>    C     16.102730    3.506855   -0.944715
| 14>    C     14.775080    1.368321   -0.746694
| 15>    C     14.620248   -0.084704   -0.441675
| 16>    C     13.223781   -0.645030   -0.604961
| 17>    C     12.402607   -0.477863    0.655545
| 18>    C     11.245842    0.192241    0.781956
| 19>    C     10.551714    0.276336    2.118674
| 20>    C     10.553361    0.903192   -0.364966
| 21>    C      9.664757   -0.014933   -1.247428
| 22>    C      8.607161   -0.776552   -0.495437
| 23>    C      7.275570   -0.775513   -0.682388
| 24>    C      6.565407    0.017029   -1.751918
| 25>    C      6.395276   -1.656115    0.186332
| 26>    C      5.775688   -0.975401    1.438937
| 27>    C      4.748960    0.092267    1.169999
| 28>    C      3.430958    0.053398    1.437995
| 29>    C      2.731411   -1.107129    2.102082
| 30>    C      2.548669    1.244134    1.107212
| 31>    C      1.859351    1.201458   -0.285277
| 32>    C      0.960621    0.021360   -0.536289
| 33>    C     -0.373687    0.010191   -0.705072
| 34>    C     -1.246497    1.240755   -0.689352
| 35>    C     -1.081804   -1.304673   -0.974027
| 36>    C     -1.707969   -2.009146    0.261905
| 37>    C     -2.862932   -1.301933    0.919307
| 38>    C     -4.149153   -1.691082    0.980904
| 39>    C     -4.682018   -2.977100    0.399496
| 40>    C     -5.164218   -0.830326    1.712787
| 41>    C     -5.918366    0.211016    0.841973
| 42>    C     -6.803947   -0.343978   -0.240221
| 43>    C     -8.126887   -0.164557   -0.403452
| 44>    C     -8.994750    0.668485    0.507543
| 45>    C     -8.824336   -0.767338   -1.608061
| 46>    C     -9.532943   -2.131779   -1.383362
| 47>    C    -10.669647   -2.139513   -0.396510
| 48>    C    -11.982894   -2.285277   -0.648293
| 49>    C    -12.572045   -2.478721   -2.024404
| 50>    C    -12.977628   -2.298266    0.499055
| 51>    C    -13.613586   -0.925017    0.855559
| 52>    C    -14.394629   -0.263138   -0.246916
| 53>    C    -15.722782   -0.062545   -0.317640
| 54>    C    -16.318115    0.639290   -1.523552
| 55>    C    -16.690243    2.130224   -1.318927
| 56>    C    -17.879464    2.388577   -0.432795
| 57>    C    -18.005876    3.298972    0.547430
| 58>    C    -16.911808    4.236150    0.993256
| 59>    C    -19.315678    3.466845    1.278869
| 60>    C    -16.712485   -0.509214    0.729507
| 61>    C     15.694488   -0.796570   -0.028241
| 62>    C     17.015941   -0.120243    0.116580
| 63>    O     17.993418   -0.768282    0.495209
| 64>    O     13.806616    2.020555   -1.142258
| 65>    H     18.618334    2.941218   -0.165046
| 66>    H     19.235994    1.394856   -0.763220
| 67>    H     18.961934    1.607320    0.954853
| 68>    H     17.041243    3.990583   -0.679660
| 69>    H     15.283252    4.024607   -0.440173
| 70>    H     15.940297    3.640718   -2.019768
| 71>    H     13.289472   -1.707309   -0.859695
| 72>    H     12.740594   -0.138633   -1.441013
| 73>    H     12.816573   -0.962819    1.538559
| 74>    H     11.070434   -0.306285    2.884794
| 75>    H      9.520329   -0.088022    2.044485
| 76>    H     10.490816    1.317239    2.460108
| 77>    H     11.298341    1.374360   -1.013612
| 78>    H      9.929093    1.705842    0.043290
| 79>    H     10.329324   -0.735408   -1.743703
| 80>    H      9.222708    0.597762   -2.038579
| 81>    H      8.995382   -1.429820    0.286033
| 82>    H      7.226799    0.703471   -2.283434
| 83>    H      5.737146    0.595623   -1.329697
| 84>    H      6.120415   -0.661613   -2.490748
| 85>    H      6.991934   -2.500760    0.547815
| 86>    H      5.582142   -2.073815   -0.420467
| 87>    H      6.601325   -0.542786    2.020557
| 88>    H      5.344504   -1.766768    2.059707
| 89>    H      5.131283    1.006674    0.717211
| 90>    H      3.371979   -1.982855    2.215527
| 91>    H      1.844772   -1.402217    1.531087
| 92>    H      2.373089   -0.817095    3.098166
| 93>    H      3.150801    2.158508    1.137373
| 94>    H      1.772482    1.341898    1.875640
| 95>    H      2.655617    1.201890   -1.042590
| 96>    H      1.308134    2.138104   -0.412669
| 97>    H      1.471347   -0.938418   -0.609128
| 98>    H     -0.698169    2.148397   -0.428748
| 99>    H     -2.072955    1.127909    0.019763
|100>    H     -1.705798    1.393841   -1.674181
|101>    H     -0.359823   -2.007179   -1.403690
|102>    H     -1.867460   -1.153264   -1.724691
|103>    H     -0.907293   -2.144428    1.001879
|104>    H     -2.010934   -3.011889   -0.053869
|105>    H     -2.608812   -0.372681    1.428806
|106>    H     -3.924282   -3.555330   -0.132041
|107>    H     -5.510087   -2.782388   -0.290321
|108>    H     -5.091197   -3.607806    1.198712
|109>    H     -4.652556   -0.269453    2.502157
|110>    H     -5.901948   -1.476283    2.203944
|111>    H     -5.160397    0.858479    0.379328
|112>    H     -6.497618    0.849134    1.516312
|113>    H     -6.293500   -0.929927   -1.004308
|114>    H     -8.489882    0.960537    1.430230
|115>    H     -9.911832    0.132080    0.772207
|116>    H     -9.309721    1.584257   -0.009276
|117>    H     -8.085473   -0.922113   -2.400902
|118>    H     -9.564360   -0.055178   -1.995040
|119>    H     -8.770304   -2.846073   -1.045996
|120>    H     -9.877107   -2.480172   -2.361622
|121>    H    -10.376664   -2.037629    0.648080
|122>    H    -11.825675   -2.433645   -2.819795
|123>    H    -13.337012   -1.722397   -2.228968
|124>    H    -13.076413   -3.451360   -2.086209
|125>    H    -12.474649   -2.660720    1.402339
|126>    H    -13.783084   -3.007197    0.272425
|127>    H    -12.797272   -0.257984    1.163709
|128>    H    -14.244562   -1.071121    1.737270
|129>    H    -13.797536    0.100284   -1.082828
|130>    H    -17.218611    0.100917   -1.849298
|131>    H    -15.601221    0.592573   -2.350096
|132>    H    -16.918519    2.531195   -2.317416
|133>    H    -15.808985    2.675464   -0.967022
|134>    H    -18.759267    1.789048   -0.671550
|135>    H    -15.956898    4.036210    0.504123
|136>    H    -16.763287    4.164521    2.077702
|137>    H    -17.187560    5.278337    0.787559
|138>    H    -20.075335    2.770356    0.913599
|139>    H    -19.701781    4.487420    1.159795
|140>    H    -19.190519    3.309895    2.357733
|141>    H    -16.237451   -0.979434    1.592581
|142>    H    -17.420916   -1.227760    0.298057
|143>    H    -17.309124    0.340886    1.078801
|144>    C     15.682032   -2.254853    0.329131
|145>    H     14.740068   -2.734424    0.066459
|146>    H     16.501284   -2.779210   -0.169358
|147>    H     15.840049   -2.382638    1.405648
|148> **                         ****END OF INPUT****
================================================================================

                       *****************************
                       * Geometry Optimization Run *
                       *****************************

Geometry optimization settings:
Update method            Update   .... BFGS
Choice of coordinates    CoordSys .... Z-matrix Internals
Initial Hessian          InHess   .... Almoef's Model

Convergence Tolerances:
Energy Change            TolE     ....  2.0000e-07 Eh
Max. Gradient            TolMAXG  ....  3.0000e-05 Eh/bohr
RMS Gradient             TolRMSG  ....  8.0000e-06 Eh/bohr
Max. Displacement        TolMAXD  ....  2.0000e-04 bohr
RMS Displacement         TolRMSD  ....  1.0000e-04 bohr
Strict Convergence                ....  False
------------------------------------------------------------------------------
                        ORCA OPTIMIZATION COORDINATE SETUP
------------------------------------------------------------------------------

The optimization will be done in new redundant internal coordinates
Making redundant internal coordinates   ...  (new redundants) done
Evaluating the initial hessian          ...  (Almloef) done
Evaluating the coordinates              ...  done
Calculating the B-matrix                .... done
Calculating the G-matrix                .... done
Diagonalizing the G-matrix              .... done
Small eigenvalue found = 3.633e-05
Small eigenvalue found = 5.531e-05
Small eigenvalue found = 1.950e-04
Small eigenvalue found = 2.814e-04
Small eigenvalue found = 4.479e-04
Small eigenvalue found = 7.484e-04
Small eigenvalue found = 1.008e-03
Small eigenvalue found = 1.359e-03
Small eigenvalue found = 1.535e-03
Small eigenvalue found = 2.078e-03
Small eigenvalue found = 2.601e-03
Small eigenvalue found = 3.003e-03
Small eigenvalue found = 4.139e-03
Small eigenvalue found = 4.418e-03
Small eigenvalue found = 4.631e-03
Small eigenvalue found = 5.222e-03
Small eigenvalue found = 6.333e-03
Small eigenvalue found = 7.128e-03
Small eigenvalue found = 9.805e-03
Small eigenvalue found = 1.237e-02
Small eigenvalue found = 1.353e-02
Small eigenvalue found = 1.445e-02
Small eigenvalue found = 1.668e-02
Small eigenvalue found = 1.755e-02
Small eigenvalue found = 1.950e-02
Small eigenvalue found = 2.144e-02
Small eigenvalue found = 2.214e-02
Small eigenvalue found = 2.372e-02
Small eigenvalue found = 2.612e-02
Small eigenvalue found = 2.701e-02
Small eigenvalue found = 2.743e-02
Small eigenvalue found = 2.851e-02
Small eigenvalue found = 2.935e-02
The first mode is                       ....  300
The number of degrees of freedom        ....  408

    -----------------------------------------------------------------
                    Redundant Internal Coordinates


    -----------------------------------------------------------------
         Definition                    Initial Value    Approx d2E/dq
    -----------------------------------------------------------------
      1. B(C   1,C   0)                  1.5010         0.415575   
      2. B(C   2,C   1)                  1.3534         0.714646   
      3. B(C   3,C   2)                  1.5018         0.414403   
      4. B(C   4,C   2)                  1.4930         0.428020   
      5. B(C   5,C   4)                  1.4927         0.428365   
      6. B(C   6,C   5)                  1.5135         0.396888   
      7. B(C   7,C   6)                  1.5137         0.396696   
      8. B(C   8,C   7)                  1.3428         0.743080   
      9. B(C   9,C   8)                  1.5085         0.404214   
     10. B(C  10,C   8)                  1.5167         0.392265   
     11. B(C  11,C  10)                  1.5528         0.343510   
     12. B(C  12,C  11)                  1.5047         0.409990   
     13. B(C  13,C  12)                  1.3447         0.738057   
     14. B(C  14,C  13)                  1.5088         0.403895   
     15. B(C  15,C  13)                  1.5182         0.390068   
     16. B(C  16,C  15)                  1.5544         0.341497   
     17. B(C  17,C  16)                  1.5055         0.408816   
     18. B(C  18,C  17)                  1.3455         0.735667   
     19. B(C  19,C  18)                  1.5090         0.403477   
     20. B(C  20,C  18)                  1.5185         0.389761   
     21. B(C  21,C  20)                  1.5544         0.341608   
     22. B(C  22,C  21)                  1.5044         0.410345   
     23. B(C  23,C  22)                  1.3450         0.737146   
     24. B(C  24,C  23)                  1.5088         0.403903   
     25. B(C  25,C  23)                  1.5174         0.391211   
     26. B(C  26,C  25)                  1.5543         0.341653   
     27. B(C  27,C  26)                  1.5054         0.408889   
     28. B(C  28,C  27)                  1.3452         0.736537   
     29. B(C  29,C  28)                  1.5086         0.404154   
     30. B(C  30,C  28)                  1.5189         0.389192   
     31. B(C  31,C  30)                  1.5529         0.343453   
     32. B(C  32,C  31)                  1.5045         0.410314   
     33. B(C  33,C  32)                  1.3450         0.737130   
     34. B(C  34,C  33)                  1.5090         0.403547   
     35. B(C  35,C  33)                  1.5169         0.392051   
     36. B(C  36,C  35)                  1.5538         0.342292   
     37. B(C  37,C  36)                  1.5053         0.409006   
     38. B(C  38,C  37)                  1.3451         0.736875   
     39. B(C  39,C  38)                  1.5094         0.402986   
     40. B(C  40,C  38)                  1.5186         0.389587   
     41. B(C  41,C  40)                  1.5548         0.341065   
     42. B(C  42,C  41)                  1.5045         0.410240   
     43. B(C  43,C  42)                  1.3451         0.736905   
     44. B(C  44,C  43)                  1.5170         0.391882   
     45. B(C  45,C  44)                  1.5502         0.346809   
     46. B(C  46,C  45)                  1.5054         0.408911   
     47. B(C  47,C  46)                  1.3437         0.740528   
     48. B(C  48,C  47)                  1.5080         0.405028   
     49. B(C  49,C  47)                  1.5096         0.402709   
     50. B(C  50,C  43)                  1.5085         0.404292   
     51. B(C  51,C   5)                  1.3534         0.714731   
     52. B(C  52,C  51)                  1.4915         0.430300   
     53. B(C  52,C   1)                  1.4915         0.430340   
     54. B(O  53,C  52)                  1.2324         0.998477   
     55. B(O  54,C   4)                  1.2328         0.996951   
     56. B(H  55,C   0)                  1.0889         0.361540   
     57. B(H  56,C   0)                  1.0954         0.353077   
     58. B(H  57,C   0)                  1.0932         0.355841   
     59. B(H  58,C   3)                  1.0886         0.361955   
     60. B(H  59,C   3)                  1.0928         0.356438   
     61. B(H  60,C   3)                  1.0955         0.352943   
     62. B(H  61,C   6)                  1.0944         0.354368   
     63. B(H  62,C   6)                  1.0904         0.359621   
     64. B(H  63,C   7)                  1.0892         0.361216   
     65. B(H  64,C   9)                  1.0934         0.355670   
     66. B(H  65,C   9)                  1.0964         0.351778   
     67. B(H  66,C   9)                  1.0972         0.350749   
     68. B(H  67,C  10)                  1.0944         0.354311   
     69. B(H  68,C  10)                  1.0957         0.352595   
     70. B(H  69,C  11)                  1.0986         0.348843   
     71. B(H  70,C  11)                  1.0939         0.354915   
     72. B(H  71,C  12)                  1.0900         0.360058   
     73. B(H  72,C  14)                  1.0914         0.358254   
     74. B(H  73,C  14)                  1.0950         0.353527   
     75. B(H  74,C  14)                  1.0975         0.350351   
     76. B(H  75,C  15)                  1.0955         0.352912   
     77. B(H  76,C  15)                  1.0972         0.350690   
     78. B(H  77,C  16)                  1.0987         0.348789   
     79. B(H  78,C  16)                  1.0943         0.354430   
     80. B(H  79,C  17)                  1.0896         0.360569   
     81. B(H  80,C  19)                  1.0909         0.358893   
     82. B(H  81,C  19)                  1.0951         0.353418   
     83. B(H  82,C  19)                  1.0976         0.350202   
     84. B(H  83,C  20)                  1.0952         0.353233   
     85. B(H  84,C  20)                  1.0966         0.351489   
     86. B(H  85,C  21)                  1.0989         0.348528   
     87. B(H  86,C  21)                  1.0942         0.354526   
     88. B(H  87,C  22)                  1.0896         0.360573   
     89. B(H  88,C  24)                  1.0920         0.357507   
     90. B(H  89,C  24)                  1.0948         0.353792   
     91. B(H  90,C  24)                  1.0974         0.350446   
     92. B(H  91,C  25)                  1.0952         0.353335   
     93. B(H  92,C  25)                  1.0971         0.350801   
     94. B(H  93,C  26)                  1.0986         0.348888   
     95. B(H  94,C  26)                  1.0941         0.354753   
     96. B(H  95,C  27)                  1.0898         0.360358   
     97. B(H  96,C  29)                  1.0914         0.358318   
     98. B(H  97,C  29)                  1.0952         0.353289   
     99. B(H  98,C  29)                  1.0973         0.350632   
    100. B(H  99,C  30)                  1.0952         0.353275   
    101. B(H 100,C  30)                  1.0967         0.351351   
    102. B(H 101,C  31)                  1.0990         0.348409   
    103. B(H 102,C  31)                  1.0943         0.354475   
    104. B(H 103,C  32)                  1.0898         0.360330   
    105. B(H 104,C  34)                  1.0916         0.358022   
    106. B(H 105,C  34)                  1.0949         0.353670   
    107. B(H 106,C  34)                  1.0977         0.350056   
    108. B(H 107,C  35)                  1.0947         0.353875   
    109. B(H 108,C  35)                  1.0975         0.350282   
    110. B(H 109,C  36)                  1.0980         0.349644   
    111. B(H 110,C  36)                  1.0940         0.354857   
    112. B(H 111,C  37)                  1.0897         0.360533   
    113. B(H 112,C  39)                  1.0917         0.357895   
    114. B(H 113,C  39)                  1.0950         0.353533   
    115. B(H 114,C  39)                  1.0974         0.350474   
    116. B(H 115,C  40)                  1.0956         0.352801   
    117. B(H 116,C  40)                  1.0967         0.351373   
    118. B(H 117,C  41)                  1.0983         0.349289   
    119. B(H 118,C  41)                  1.0940         0.354814   
    120. B(H 119,C  42)                  1.0897         0.360559   
    121. B(H 120,C  44)                  1.0986         0.348944   
    122. B(H 121,C  44)                  1.0951         0.353386   
    123. B(H 122,C  45)                  1.0999         0.347188   
    124. B(H 123,C  45)                  1.0944         0.354309   
    125. B(H 124,C  46)                  1.0911         0.358652   
    126. B(H 125,C  48)                  1.0914         0.358297   
    127. B(H 126,C  48)                  1.0969         0.351074   
    128. B(H 127,C  48)                  1.0975         0.350315   
    129. B(H 128,C  49)                  1.0934         0.355586   
    130. B(H 129,C  49)                  1.0976         0.350126   
    131. B(H 130,C  49)                  1.0974         0.350467   
    132. B(H 131,C  50)                  1.0916         0.357947   
    133. B(H 132,C  50)                  1.0974         0.350416   
    134. B(H 133,C  50)                  1.0957         0.352581   
    135. B(C 134,C  51)                  1.5015         0.414830   
    136. B(H 135,C 134)                  1.0892         0.361206   
    137. B(H 136,C 134)                  1.0930         0.356173   
    138. B(H 137,C 134)                  1.0955         0.352858   
    139. A(H  55,C   0,H  57)          108.8848         0.290479   
    140. A(C   1,C   0,H  57)          110.4929         0.329414   
    141. A(C   1,C   0,H  55)          112.4415         0.330280   
    142. A(C   1,C   0,H  56)          110.1931         0.328990   
    143. A(H  56,C   0,H  57)          106.4208         0.289401   
    144. A(H  55,C   0,H  56)          108.1981         0.290123   
    145. A(C   0,C   1,C  52)          114.7997         0.379192   
    146. A(C   2,C   1,C  52)          119.5283         0.417076   
    147. A(C   0,C   1,C   2)          125.6697         0.414494   
    148. A(C   1,C   2,C   4)          119.5665         0.416675   
    149. A(C   1,C   2,C   3)          125.4752         0.414286   
    150. A(C   3,C   2,C   4)          114.9416         0.378652   
    151. A(C   2,C   3,H  60)          110.3379         0.328816   
    152. A(C   2,C   3,H  59)          110.4552         0.329352   
    153. A(C   2,C   3,H  58)          112.2647         0.330189   
    154. A(H  58,C   3,H  60)          108.2088         0.290158   
    155. A(H  58,C   3,H  59)          108.8783         0.290607   
    156. A(H  59,C   3,H  60)          106.4998         0.289460   
    157. A(C   2,C   4,O  54)          119.1852         0.439412   
    158. A(C   2,C   4,C   5)          120.8731         0.380832   
    159. A(C   5,C   4,O  54)          119.9384         0.439476   
    160. A(C   6,C   5,C  51)          124.7907         0.411130   
    161. A(C   4,C   5,C   6)          115.7229         0.375887   
    162. A(C   4,C   5,C  51)          119.4775         0.416743   
    163. A(C   7,C   6,H  61)          109.4878         0.326674   
    164. A(C   5,C   6,H  62)          108.6421         0.327493   
    165. A(C   7,C   6,H  62)          110.2934         0.327467   
    166. A(H  61,C   6,H  62)          107.3936         0.290047   
    167. A(C   5,C   6,C   7)          111.7049         0.370943   
    168. A(C   5,C   6,H  61)          109.2133         0.326700   
    169. A(C   8,C   7,H  63)          118.2486         0.364143   
    170. A(C   6,C   7,H  63)          114.8201         0.327706   
    171. A(C   6,C   7,C   8)          126.9313         0.413943   
    172. A(C   7,C   8,C  10)          123.7827         0.413118   
    173. A(C   7,C   8,C   9)          120.5053         0.415327   
    174. A(C   9,C   8,C  10)          115.7120         0.371393   
    175. A(H  64,C   9,H  65)          108.4593         0.289212   
    176. A(H  65,C   9,H  66)          106.5071         0.288582   
    177. A(C   8,C   9,H  65)          110.7550         0.327290   
    178. A(H  64,C   9,H  66)          108.2897         0.289080   
    179. A(C   8,C   9,H  66)          110.7431         0.327133   
    180. A(C   8,C   9,H  64)          111.8936         0.327885   
    181. A(C  11,C  10,H  67)          107.8944         0.319047   
    182. A(C   8,C  10,H  67)          109.8281         0.326062   
    183. A(C   8,C  10,C  11)          114.4472         0.361182   
    184. A(C  11,C  10,H  68)          108.5918         0.318794   
    185. A(H  67,C  10,H  68)          107.0545         0.289144   
    186. A(C   8,C  10,H  68)          108.7681         0.325802   
    187. A(C  12,C  11,H  69)          108.6013         0.327604   
    188. A(C  10,C  11,C  12)          114.6753         0.363918   
    189. A(H  69,C  11,H  70)          106.5610         0.288737   
    190. A(C  10,C  11,H  69)          107.3551         0.318238   
    191. A(C  12,C  11,H  70)          111.1560         0.328538   
    192. A(C  10,C  11,H  70)          108.1242         0.319135   
    193. A(C  11,C  12,H  71)          114.2875         0.329319   
    194. A(C  11,C  12,C  13)          128.7680         0.415875   
    195. A(C  13,C  12,H  71)          116.9258         0.363521   
    196. A(C  14,C  13,C  15)          115.9368         0.370984   
    197. A(C  12,C  13,C  14)          124.4083         0.414768   
    198. A(C  12,C  13,C  15)          119.6157         0.412210   
    199. A(C  13,C  14,H  74)          110.0752         0.327029   
    200. A(H  72,C  14,H  73)          108.2899         0.289766   
    201. A(C  13,C  14,H  73)          111.1159         0.327515   
    202. A(H  73,C  14,H  74)          106.2378         0.288755   
    203. A(C  13,C  14,H  72)          112.9777         0.328234   
    204. A(H  72,C  14,H  74)          107.8657         0.289356   
    205. A(C  13,C  15,H  75)          108.6760         0.325549   
    206. A(C  13,C  15,H  76)          109.5154         0.325211   
    207. A(C  16,C  15,H  76)          108.4798         0.318207   
    208. A(C  16,C  15,H  75)          106.7882         0.318535   
    209. A(C  13,C  15,C  16)          115.9888         0.360474   
    210. A(H  75,C  15,H  76)          107.0138         0.288720   
    211. A(C  17,C  16,H  77)          109.1369         0.327441   
    212. A(C  15,C  16,H  78)          107.3067         0.318758   
    213. A(C  15,C  16,H  77)          107.4266         0.317926   
    214. A(C  15,C  16,C  17)          116.0054         0.363374   
    215. A(H  77,C  16,H  78)          106.2929         0.288668   
    216. A(C  17,C  16,H  78)          110.2109         0.328308   
    217. A(C  16,C  17,H  79)          115.4727         0.329240   
    218. A(C  16,C  17,C  18)          127.7328         0.415423   
    219. A(C  18,C  17,H  79)          116.7883         0.363408   
    220. A(C  17,C  18,C  20)          120.2062         0.411915   
    221. A(C  19,C  18,C  20)          115.4410         0.370868   
    222. A(C  17,C  18,C  19)          124.3296         0.414453   
    223. A(C  18,C  19,H  81)          110.6770         0.327443   
    224. A(C  18,C  19,H  80)          113.0113         0.328274   
    225. A(H  80,C  19,H  81)          108.2596         0.289833   
    226. A(H  81,C  19,H  82)          106.2648         0.288722   
    227. A(H  80,C  19,H  82)          108.0257         0.289418   
    228. A(C  18,C  19,H  82)          110.3342         0.326950   
    229. A(C  18,C  20,C  21)          115.5505         0.360446   
    230. A(H  83,C  20,H  84)          107.1822         0.288864   
    231. A(C  21,C  20,H  84)          108.4405         0.318342   
    232. A(C  18,C  20,H  84)          109.1799         0.325291   
    233. A(C  21,C  20,H  83)          106.9420         0.318599   
    234. A(C  18,C  20,H  83)          109.2225         0.325556   
    235. A(C  20,C  21,C  22)          115.8448         0.363626   
    236. A(H  85,C  21,H  86)          106.5258         0.288647   
    237. A(C  22,C  21,H  86)          110.5535         0.328525   
    238. A(C  20,C  21,H  86)          107.7096         0.318789   
    239. A(C  22,C  21,H  85)          108.5537         0.327602   
    240. A(C  20,C  21,H  85)          107.2198         0.317904   
    241. A(C  21,C  22,C  23)          128.3228         0.415847   
    242. A(C  23,C  22,H  87)          116.6978         0.363533   
    243. A(C  21,C  22,H  87)          114.9657         0.329444   
    244. A(C  24,C  23,C  25)          116.0160         0.371172   
    245. A(C  22,C  23,C  25)          119.4974         0.412334   
    246. A(C  22,C  23,C  24)          124.4596         0.414679   
    247. A(H  88,C  24,H  90)          107.9622         0.289274   
    248. A(H  89,C  24,H  90)          106.2421         0.288801   
    249. A(C  23,C  24,H  90)          110.2764         0.327045   
    250. A(H  88,C  24,H  89)          108.0689         0.289705   
    251. A(C  23,C  24,H  89)          111.0621         0.327557   
    252. A(C  23,C  24,H  88)          112.9505         0.328122   
    253. A(C  23,C  25,C  26)          116.0903         0.360682   
    254. A(H  91,C  25,H  92)          106.9885         0.288788   
    255. A(C  26,C  25,H  92)          108.5493         0.318248   
    256. A(C  23,C  25,H  92)          109.6249         0.325385   
    257. A(C  26,C  25,H  91)          106.6671         0.318621   
    258. A(C  23,C  25,H  91)          108.5255         0.325770   
    259. A(C  25,C  26,C  27)          116.3206         0.363414   
    260. A(H  93,C  26,H  94)          106.4609         0.288722   
    261. A(C  27,C  26,H  94)          110.1301         0.328367   
    262. A(C  25,C  26,H  94)          107.3050         0.318830   
    263. A(C  27,C  26,H  93)          108.8359         0.327466   
    264. A(C  25,C  26,H  93)          107.3250         0.317964   
    265. A(C  28,C  27,H  95)          116.6291         0.363445   
    266. A(C  26,C  27,H  95)          115.2034         0.329218   
    267. A(C  26,C  27,C  28)          128.1454         0.415523   
    268. A(C  29,C  28,C  30)          115.6425         0.370882   
    269. A(C  27,C  28,C  30)          119.8101         0.411895   
    270. A(C  27,C  28,C  29)          124.5198         0.414664   
    271. A(H  96,C  29,H  98)          108.0063         0.289401   
    272. A(H  96,C  29,H  97)          108.2033         0.289743   
    273. A(H  97,C  29,H  98)          106.2012         0.288761   
    274. A(C  28,C  29,H  98)          109.9382         0.327107   
    275. A(C  28,C  29,H  97)          110.9932         0.327514   
    276. A(C  28,C  29,H  96)          113.2114         0.328278   
    277. A(H  99,C  30,H 100)          107.0445         0.288851   
    278. A(C  31,C  30,H 100)          108.6288         0.318602   
    279. A(C  28,C  30,H 100)          109.3641         0.325192   
    280. A(C  31,C  30,H  99)          106.7169         0.318886   
    281. A(C  28,C  30,H  99)          108.9840         0.325484   
    282. A(C  28,C  30,C  31)          115.7455         0.360687   
    283. A(C  32,C  31,H 102)          110.2917         0.328513   
    284. A(H 101,C  31,H 102)          106.3172         0.288625   
    285. A(C  30,C  31,H 102)          107.6106         0.319062   
    286. A(C  32,C  31,H 101)          108.6932         0.327580   
    287. A(C  30,C  31,H 101)          107.2293         0.318165   
    288. A(C  30,C  31,C  32)          116.2229         0.363957   
    289. A(C  33,C  32,H 103)          116.5725         0.363490   
    290. A(C  31,C  32,H 103)          115.2748         0.329403   
    291. A(C  31,C  32,C  33)          128.1026         0.415840   
    292. A(C  34,C  33,C  35)          115.7453         0.371253   
    293. A(C  32,C  33,C  35)          119.7111         0.412489   
    294. A(C  32,C  33,C  34)          124.4769         0.414612   
    295. A(H 104,C  34,H 106)          107.9073         0.289289   
    296. A(H 105,C  34,H 106)          106.3908         0.288735   
    297. A(C  33,C  34,H 106)          109.9587         0.326937   
    298. A(H 104,C  34,H 105)          108.3094         0.289755   
    299. A(C  33,C  34,H 105)          110.9281         0.327491   
    300. A(C  33,C  34,H 104)          113.0792         0.328152   
    301. A(H 107,C  35,H 108)          106.9452         0.288790   
    302. A(C  33,C  35,H 108)          109.4012         0.325420   
    303. A(C  36,C  35,H 108)          108.2577         0.318268   
    304. A(C  36,C  35,H 107)          106.7607         0.318798   
    305. A(C  33,C  35,H 107)          108.7232         0.325967   
    306. A(C  33,C  35,C  36)          116.3468         0.360929   
    307. A(C  37,C  36,H 110)          110.3055         0.328399   
    308. A(H 109,C  36,H 110)          106.6235         0.288833   
    309. A(C  35,C  36,H 110)          107.0859         0.318942   
    310. A(C  37,C  36,H 109)          108.6452         0.327598   
    311. A(C  35,C  36,H 109)          107.3933         0.318173   
    312. A(C  35,C  36,C  37)          116.3391         0.363548   
    313. A(C  38,C  37,H 111)          116.8774         0.363504   
    314. A(C  36,C  37,H 111)          115.1466         0.329260   
    315. A(C  36,C  37,C  38)          127.9581         0.415578   
    316. A(C  39,C  38,C  40)          115.5982         0.370762   
    317. A(C  37,C  38,C  40)          119.9363         0.412003   
    318. A(C  37,C  38,C  39)          124.4466         0.414484   
    319. A(H 113,C  39,H 114)          106.2952         0.288771   
    320. A(H 112,C  39,H 114)          108.0470         0.289327   
    321. A(C  38,C  39,H 114)          110.1417         0.326926   
    322. A(H 112,C  39,H 113)          108.2396         0.289721   
    323. A(C  38,C  39,H 113)          110.7616         0.327395   
    324. A(C  38,C  39,H 112)          113.0861         0.328057   
    325. A(H 115,C  40,H 116)          107.0799         0.288794   
    326. A(C  41,C  40,H 116)          108.5376         0.318243   
    327. A(C  38,C  40,H 116)          109.2987         0.325249   
    328. A(C  41,C  40,H 115)          106.9145         0.318453   
    329. A(C  38,C  40,H 115)          108.9675         0.325466   
    330. A(C  38,C  40,C  41)          115.6977         0.360321   
    331. A(C  42,C  41,H 118)          110.4820         0.328556   
    332. A(H 117,C  41,H 118)          106.4785         0.288782   
    333. A(C  40,C  41,H 118)          107.6229         0.318749   
    334. A(C  42,C  41,H 117)          108.9208         0.327706   
    335. A(C  40,C  41,H 117)          107.2619         0.317934   
    336. A(C  40,C  41,C  42)          115.6507         0.363512   
    337. A(C  43,C  42,H 119)          116.8077         0.363511   
    338. A(C  41,C  42,H 119)          115.1126         0.329428   
    339. A(C  41,C  42,C  43)          128.0783         0.415804   
    340. A(C  44,C  43,C  50)          115.5526         0.371343   
    341. A(C  42,C  43,C  50)          124.5536         0.414726   
    342. A(C  42,C  43,C  44)          119.8878         0.412435   
    343. A(H 120,C  44,H 121)          106.9713         0.288555   
    344. A(C  45,C  44,H 121)          107.3250         0.319409   
    345. A(C  43,C  44,H 121)          108.8652         0.325870   
    346. A(C  45,C  44,H 120)          108.2820         0.318750   
    347. A(C  43,C  44,H 120)          109.3096         0.325192   
    348. A(C  43,C  44,C  45)          115.7364         0.361711   
    349. A(H 122,C  45,H 123)          106.1044         0.288445   
    350. A(C  46,C  45,H 123)          111.1823         0.328302   
    351. A(C  44,C  45,H 123)          109.1653         0.319545   
    352. A(C  46,C  45,H 122)          107.9289         0.327205   
    353. A(C  44,C  45,H 122)          106.2954         0.318488   
    354. A(C  44,C  45,C  46)          115.6187         0.364349   
    355. A(C  47,C  46,H 124)          117.1319         0.363486   
    356. A(C  45,C  46,H 124)          114.4492         0.328963   
    357. A(C  45,C  46,C  47)          128.3150         0.415927   
    358. A(C  48,C  47,C  49)          114.6545         0.373207   
    359. A(C  46,C  47,C  49)          120.6923         0.414798   
    360. A(C  46,C  47,C  48)          124.6432         0.415222   
    361. A(H 126,C  48,H 127)          106.3392         0.288436   
    362. A(C  47,C  48,H 127)          110.6374         0.327174   
    363. A(H 125,C  48,H 126)          108.2195         0.289455   
    364. A(C  47,C  48,H 126)          110.4832         0.327291   
    365. A(C  47,C  48,H 125)          112.8576         0.328392   
    366. A(H 125,C  48,H 127)          108.0477         0.289357   
    367. A(H 129,C  49,H 130)          106.2452         0.288333   
    368. A(H 128,C  49,H 130)          108.4548         0.289032   
    369. A(C  47,C  49,H 130)          111.1922         0.326888   
    370. A(H 128,C  49,H 129)          108.1575         0.288988   
    371. A(C  47,C  49,H 129)          110.8574         0.326836   
    372. A(C  47,C  49,H 128)          111.7225         0.327670   
    373. A(H 132,C  50,H 133)          106.3676         0.288642   
    374. A(H 131,C  50,H 133)          108.6085         0.289605   
    375. A(C  43,C  50,H 133)          110.4142         0.327424   
    376. A(H 131,C  50,H 132)          108.0418         0.289326   
    377. A(C  43,C  50,H 132)          110.1511         0.327092   
    378. A(C  43,C  50,H 131)          113.0088         0.328240   
    379. A(C  52,C  51,C 134)          115.1279         0.379068   
    380. A(C   5,C  51,C 134)          125.2381         0.414370   
    381. A(C   5,C  51,C  52)          119.6294         0.417078   
    382. A(C  51,C  52,O  53)          119.6111         0.439955   
    383. A(C   1,C  52,O  53)          119.4744         0.439963   
    384. A(C   1,C  52,C  51)          120.9144         0.381488   
    385. A(H 136,C 134,H 137)          106.5046         0.289415   
    386. A(H 135,C 134,H 137)          108.0814         0.290053   
    387. A(C  51,C 134,H 137)          110.2411         0.328859   
    388. A(H 135,C 134,H 136)          109.0881         0.290479   
    389. A(C  51,C 134,H 136)          110.5591         0.329367   
    390. A(C  51,C 134,H 135)          112.1737         0.330132   
    391. D(C   2,C   1,C   0,H  55)      6.5995         0.012779   
    392. D(C   2,C   1,C   0,H  56)   -114.1926         0.012779   
    393. D(C  52,C   1,C   0,H  56)     65.2527         0.012779   
    394. D(C   2,C   1,C   0,H  57)    128.4840         0.012779   
    395. D(C  52,C   1,C   0,H  57)    -52.0707         0.012779   
    396. D(C  52,C   1,C   0,H  55)   -173.9552         0.012779   
    397. D(C   4,C   2,C   1,C   0)    178.1662         0.036099   
    398. D(C   3,C   2,C   1,C   0)     -0.2700         0.036099   
    399. D(C   4,C   2,C   1,C  52)     -1.2550         0.036099   
    400. D(C   3,C   2,C   1,C  52)   -179.6912         0.036099   
    401. D(H  59,C   3,C   2,C   4)     49.8011         0.012709   
    402. D(H  60,C   3,C   2,C   1)    110.8150         0.012709   
    403. D(H  58,C   3,C   2,C   4)    171.5274         0.012709   
    404. D(H  59,C   3,C   2,C   1)   -131.6990         0.012709   
    405. D(H  60,C   3,C   2,C   4)    -67.6850         0.012709   
    406. D(H  58,C   3,C   2,C   1)     -9.9726         0.012709   
    407. D(C   5,C   4,C   2,C   1)      1.0349         0.012521   
    408. D(C   5,C   4,C   2,C   3)    179.6305         0.012521   
    409. D(O  54,C   4,C   2,C   1)   -178.3030         0.012521   
    410. D(O  54,C   4,C   2,C   3)      0.2925         0.012521   
    411. D(C  51,C   5,C   4,O  54)    178.9610         0.012540   
    412. D(C   6,C   5,C   4,C   2)    178.5924         0.012540   
    413. D(C   6,C   5,C   4,O  54)     -2.0746         0.012540   
    414. D(C  51,C   5,C   4,C   2)     -0.3720         0.012540   
    415. D(H  61,C   6,C   5,C  51)    -29.5130         0.011699   
    416. D(H  62,C   6,C   5,C  51)   -146.3634         0.011699   
    417. D(H  61,C   6,C   5,C   4)    151.5849         0.011699   
    418. D(C   7,C   6,C   5,C  51)     91.7496         0.011699   
    419. D(H  62,C   6,C   5,C   4)     34.7345         0.011699   
    420. D(C   7,C   6,C   5,C   4)    -87.1526         0.011699   
    421. D(C   8,C   7,C   6,C   5)    120.5692         0.011688   
    422. D(C   8,C   7,C   6,H  62)     -0.3619         0.011688   
    423. D(H  63,C   7,C   6,H  61)     61.6470         0.011688   
    424. D(C   8,C   7,C   6,H  61)   -118.3275         0.011688   
    425. D(H  63,C   7,C   6,C   5)    -59.4563         0.011688   
    426. D(H  63,C   7,C   6,H  62)    179.6127         0.011688   
    427. D(C  10,C   8,C   7,H  63)   -179.5044         0.039308   
    428. D(C   9,C   8,C   7,H  63)      0.5505         0.039308   
    429. D(C  10,C   8,C   7,C   6)      0.4693         0.039308   
    430. D(C   9,C   8,C   7,C   6)   -179.4757         0.039308   
    431. D(H  66,C   9,C   8,C   7)    117.3976         0.012115   
    432. D(H  66,C   9,C   8,C  10)    -62.5517         0.012115   
    433. D(H  65,C   9,C   8,C  10)     55.3814         0.012115   
    434. D(H  65,C   9,C   8,C   7)   -124.6693         0.012115   
    435. D(H  64,C   9,C   8,C  10)    176.5272         0.012115   
    436. D(H  64,C   9,C   8,C   7)     -3.5235         0.012115   
    437. D(C  11,C  10,C   8,C   9)    -96.5571         0.011441   
    438. D(H  68,C  10,C   8,C   9)     25.0688         0.011441   
    439. D(H  68,C  10,C   8,C   7)   -154.8786         0.011441   
    440. D(H  67,C  10,C   8,C   9)    141.9280         0.011441   
    441. D(H  67,C  10,C   8,C   7)    -38.0195         0.011441   
    442. D(C  11,C  10,C   8,C   7)     83.4954         0.011441   
    443. D(H  70,C  11,C  10,H  67)    -57.1734         0.009537   
    444. D(H  69,C  11,C  10,H  68)    173.1485         0.009537   
    445. D(H  70,C  11,C  10,H  68)     58.5337         0.009537   
    446. D(H  69,C  11,C  10,H  67)     57.4414         0.009537   
    447. D(H  69,C  11,C  10,C   8)    -65.1290         0.009537   
    448. D(H  70,C  11,C  10,C   8)   -179.7438         0.009537   
    449. D(C  12,C  11,C  10,H  68)    -66.0973         0.009537   
    450. D(C  12,C  11,C  10,H  67)    178.1957         0.009537   
    451. D(C  12,C  11,C  10,C   8)     55.6253         0.009537   
    452. D(C  13,C  12,C  11,H  69)   -117.1314         0.012450   
    453. D(C  13,C  12,C  11,C  10)    122.8033         0.012450   
    454. D(C  13,C  12,C  11,H  70)     -0.2126         0.012450   
    455. D(H  71,C  12,C  11,H  70)    178.1464         0.012450   
    456. D(H  71,C  12,C  11,H  69)     61.2276         0.012450   
    457. D(H  71,C  12,C  11,C  10)    -58.8377         0.012450   
    458. D(C  15,C  13,C  12,H  71)      0.3219         0.038729   
    459. D(C  15,C  13,C  12,C  11)    178.6443         0.038729   
    460. D(C  14,C  13,C  12,H  71)   -177.3015         0.038729   
    461. D(C  14,C  13,C  12,C  11)      1.0209         0.038729   
    462. D(H  74,C  14,C  13,C  12)    112.8319         0.012096   
    463. D(H  73,C  14,C  13,C  15)     52.5344         0.012096   
    464. D(H  73,C  14,C  13,C  12)   -129.7631         0.012096   
    465. D(H  74,C  14,C  13,C  15)    -64.8706         0.012096   
    466. D(H  72,C  14,C  13,C  15)    174.4828         0.012096   
    467. D(H  72,C  14,C  13,C  12)     -7.8147         0.012096   
    468. D(H  76,C  15,C  13,C  14)     35.8540         0.011320   
    469. D(H  76,C  15,C  13,C  12)   -141.9657         0.011320   
    470. D(H  75,C  15,C  13,C  14)    152.4369         0.011320   
    471. D(H  75,C  15,C  13,C  12)    -25.3828         0.011320   
    472. D(C  16,C  15,C  13,C  14)    -87.3003         0.011320   
    473. D(C  16,C  15,C  13,C  12)     94.8799         0.011320   
    474. D(H  78,C  16,C  15,H  76)     67.4066         0.009435   
    475. D(H  78,C  16,C  15,C  13)   -168.8988         0.009435   
    476. D(H  77,C  16,C  15,H  76)   -178.6525         0.009435   
    477. D(H  77,C  16,C  15,H  75)     66.3188         0.009435   
    478. D(H  77,C  16,C  15,C  13)    -54.9579         0.009435   
    479. D(C  17,C  16,C  15,H  76)    -56.2790         0.009435   
    480. D(H  78,C  16,C  15,H  75)    -47.6221         0.009435   
    481. D(C  17,C  16,C  15,H  75)   -171.3077         0.009435   
    482. D(C  17,C  16,C  15,C  13)     67.4156         0.009435   
    483. D(H  79,C  17,C  16,H  78)    169.2174         0.012381   
    484. D(H  79,C  17,C  16,H  77)     52.8460         0.012381   
    485. D(H  79,C  17,C  16,C  15)    -68.6205         0.012381   
    486. D(C  18,C  17,C  16,H  78)     -9.8410         0.012381   
    487. D(C  18,C  17,C  16,H  77)   -126.2124         0.012381   
    488. D(C  18,C  17,C  16,C  15)    112.3211         0.012381   
    489. D(C  20,C  18,C  17,H  79)      0.1944         0.038455   
    490. D(C  20,C  18,C  17,C  16)    179.2421         0.038455   
    491. D(C  19,C  18,C  17,H  79)   -177.9726         0.038455   
    492. D(C  19,C  18,C  17,C  16)      1.0751         0.038455   
    493. D(H  82,C  19,C  18,C  20)    -65.6973         0.012072   
    494. D(H  82,C  19,C  18,C  17)    112.5485         0.012072   
    495. D(H  81,C  19,C  18,C  20)     51.6330         0.012072   
    496. D(H  81,C  19,C  18,C  17)   -130.1212         0.012072   
    497. D(H  80,C  19,C  18,C  20)    173.2430         0.012072   
    498. D(H  80,C  19,C  18,C  17)     -8.5112         0.012072   
    499. D(H  84,C  20,C  18,C  19)     33.7609         0.011303   
    500. D(H  84,C  20,C  18,C  17)   -144.5629         0.011303   
    501. D(H  83,C  20,C  18,C  19)    150.6667         0.011303   
    502. D(H  83,C  20,C  18,C  17)    -27.6571         0.011303   
    503. D(C  21,C  20,C  18,C  19)    -88.7528         0.011303   
    504. D(C  21,C  20,C  18,C  17)     92.9234         0.011303   
    505. D(H  86,C  21,C  20,H  83)    -54.9669         0.009441   
    506. D(H  86,C  21,C  20,C  18)   -176.7772         0.009441   
    507. D(H  85,C  21,C  20,H  84)    174.6210         0.009441   
    508. D(H  85,C  21,C  20,H  83)     59.3371         0.009441   
    509. D(H  85,C  21,C  20,C  18)    -62.4732         0.009441   
    510. D(C  22,C  21,C  20,H  84)    -64.0285         0.009441   
    511. D(H  86,C  21,C  20,H  84)     60.3170         0.009441   
    512. D(C  22,C  21,C  20,H  83)   -179.3124         0.009441   
    513. D(C  22,C  21,C  20,C  18)     58.8773         0.009441   
    514. D(H  87,C  22,C  21,C  20)    -67.8368         0.012470   
    515. D(C  23,C  22,C  21,H  86)     -9.2946         0.012470   
    516. D(C  23,C  22,C  21,H  85)   -125.8002         0.012470   
    517. D(C  23,C  22,C  21,C  20)    113.5660         0.012470   
    518. D(H  87,C  22,C  21,H  86)    169.3026         0.012470   
    519. D(H  87,C  22,C  21,H  85)     52.7970         0.012470   
    520. D(C  25,C  23,C  22,H  87)      0.3082         0.038625   
    521. D(C  25,C  23,C  22,C  21)    178.8847         0.038625   
    522. D(C  24,C  23,C  22,H  87)   -177.7209         0.038625   
    523. D(C  24,C  23,C  22,C  21)      0.8556         0.038625   
    524. D(H  90,C  24,C  23,C  25)    -62.7866         0.012097   
    525. D(H  90,C  24,C  23,C  22)    115.3045         0.012097   
    526. D(H  89,C  24,C  23,C  25)     54.7165         0.012097   
    527. D(H  89,C  24,C  23,C  22)   -127.1924         0.012097   
    528. D(H  88,C  24,C  23,C  25)    176.3183         0.012097   
    529. D(H  88,C  24,C  23,C  22)     -5.5906         0.012097   
    530. D(H  92,C  25,C  23,C  24)     38.0015         0.011383   
    531. D(H  92,C  25,C  23,C  22)   -140.1902         0.011383   
    532. D(H  91,C  25,C  23,C  24)    154.5295         0.011383   
    533. D(H  91,C  25,C  23,C  22)    -23.6622         0.011383   
    534. D(C  26,C  25,C  23,C  24)    -85.4114         0.011383   
    535. D(C  26,C  25,C  23,C  22)     96.3969         0.011383   
    536. D(H  94,C  26,C  25,H  92)     66.2928         0.009443   
    537. D(H  94,C  26,C  25,H  91)    -48.6787         0.009443   
    538. D(H  94,C  26,C  25,C  23)   -169.7360         0.009443   
    539. D(H  93,C  26,C  25,H  92)   -179.6223         0.009443   
    540. D(H  93,C  26,C  25,H  91)     65.4063         0.009443   
    541. D(H  93,C  26,C  25,C  23)    -55.6511         0.009443   
    542. D(C  27,C  26,C  25,H  92)    -57.5064         0.009443   
    543. D(C  27,C  26,C  25,H  91)   -172.4779         0.009443   
    544. D(C  27,C  26,C  25,C  23)     66.4647         0.009443   
    545. D(H  95,C  27,C  26,H  94)    169.1891         0.012385   
    546. D(H  95,C  27,C  26,H  93)     52.8354         0.012385   
    547. D(H  95,C  27,C  26,C  25)    -68.4823         0.012385   
    548. D(C  28,C  27,C  26,H  94)     -9.0266         0.012385   
    549. D(C  28,C  27,C  26,H  93)   -125.3802         0.012385   
    550. D(C  28,C  27,C  26,C  25)    113.3021         0.012385   
    551. D(C  30,C  28,C  27,H  95)      1.1454         0.038555   
    552. D(C  30,C  28,C  27,C  26)    179.3393         0.038555   
    553. D(C  29,C  28,C  27,H  95)   -176.8565         0.038555   
    554. D(C  29,C  28,C  27,C  26)      1.3374         0.038555   
    555. D(H  98,C  29,C  28,C  30)    -60.1337         0.012111   
    556. D(H  98,C  29,C  28,C  27)    117.9432         0.012111   
    557. D(H  97,C  29,C  28,C  30)     57.0664         0.012111   
    558. D(H  97,C  29,C  28,C  27)   -124.8567         0.012111   
    559. D(H  96,C  29,C  28,C  30)    178.9789         0.012111   
    560. D(H  96,C  29,C  28,C  27)     -2.9442         0.012111   
    561. D(H 100,C  30,C  28,C  29)     33.3326         0.011272   
    562. D(H 100,C  30,C  28,C  27)   -144.8413         0.011272   
    563. D(H  99,C  30,C  28,C  29)    150.0421         0.011272   
    564. D(H  99,C  30,C  28,C  27)    -28.1318         0.011272   
    565. D(C  31,C  30,C  28,C  29)    -89.7187         0.011272   
    566. D(C  31,C  30,C  28,C  27)     92.1074         0.011272   
    567. D(H 102,C  31,C  30,H 100)     64.7527         0.009534   
    568. D(H 102,C  31,C  30,H  99)    -50.3481         0.009534   
    569. D(H 102,C  31,C  30,C  28)   -171.8098         0.009534   
    570. D(H 101,C  31,C  30,H 100)    178.7726         0.009534   
    571. D(H 101,C  31,C  30,H  99)     63.6718         0.009534   
    572. D(H 101,C  31,C  30,C  28)    -57.7899         0.009534   
    573. D(C  32,C  31,C  30,H 100)    -59.4377         0.009534   
    574. D(C  32,C  31,C  30,H  99)   -174.5385         0.009534   
    575. D(C  32,C  31,C  30,C  28)     63.9998         0.009534   
    576. D(H 103,C  32,C  31,H 102)    175.4144         0.012468   
    577. D(H 103,C  32,C  31,H 101)     59.2256         0.012468   
    578. D(H 103,C  32,C  31,C  30)    -61.7866         0.012468   
    579. D(C  33,C  32,C  31,H 102)     -1.8979         0.012468   
    580. D(C  33,C  32,C  31,H 101)   -118.0867         0.012468   
    581. D(C  33,C  32,C  31,C  30)    120.9011         0.012468   
    582. D(C  35,C  33,C  32,H 103)     -0.0529         0.038623   
    583. D(C  35,C  33,C  32,C  31)    177.2295         0.038623   
    584. D(C  34,C  33,C  32,H 103)   -176.9507         0.038623   
    585. D(C  34,C  33,C  32,C  31)      0.3318         0.038623   
    586. D(H 106,C  34,C  33,C  35)    -67.6037         0.012076   
    587. D(H 106,C  34,C  33,C  32)    109.4050         0.012076   
    588. D(H 105,C  34,C  33,C  35)     49.8029         0.012076   
    589. D(H 105,C  34,C  33,C  32)   -133.1884         0.012076   
    590. D(H 104,C  34,C  33,C  35)    171.7106         0.012076   
    591. D(H 104,C  34,C  33,C  32)    -11.2807         0.012076   
    592. D(H 108,C  35,C  33,C  34)     37.1209         0.011429   
    593. D(H 108,C  35,C  33,C  32)   -140.0401         0.011429   
    594. D(H 107,C  35,C  33,C  34)    153.5848         0.011429   
    595. D(H 107,C  35,C  33,C  32)    -23.5762         0.011429   
    596. D(C  36,C  35,C  33,C  34)    -85.9085         0.011429   
    597. D(C  36,C  35,C  33,C  32)     96.9305         0.011429   
    598. D(H 110,C  36,C  35,H 108)     62.9497         0.009475   
    599. D(H 110,C  36,C  35,H 107)    -51.8772         0.009475   
    600. D(H 110,C  36,C  35,C  33)   -173.4278         0.009475   
    601. D(H 109,C  36,C  35,H 108)    177.1493         0.009475   
    602. D(H 109,C  36,C  35,H 107)     62.3224         0.009475   
    603. D(H 109,C  36,C  35,C  33)    -59.2282         0.009475   
    604. D(C  37,C  36,C  35,H 108)    -60.9181         0.009475   
    605. D(C  37,C  36,C  35,H 107)   -175.7450         0.009475   
    606. D(C  37,C  36,C  35,C  33)     62.7044         0.009475   
    607. D(H 111,C  37,C  36,H 110)    166.1013         0.012392   
    608. D(H 111,C  37,C  36,H 109)     49.5637         0.012392   
    609. D(H 111,C  37,C  36,C  35)    -71.7070         0.012392   
    610. D(C  38,C  37,C  36,H 110)    -12.2981         0.012392   
    611. D(C  38,C  37,C  36,H 109)   -128.8358         0.012392   
    612. D(C  38,C  37,C  36,C  35)    109.8935         0.012392   
    613. D(C  40,C  38,C  37,H 111)      0.1522         0.038593   
    614. D(C  40,C  38,C  37,C  36)    178.5278         0.038593   
    615. D(C  39,C  38,C  37,H 111)   -178.1987         0.038593   
    616. D(C  39,C  38,C  37,C  36)      0.1769         0.038593   
    617. D(H 114,C  39,C  38,C  40)    -60.6601         0.012044   
    618. D(H 114,C  39,C  38,C  37)    117.7553         0.012044   
    619. D(H 113,C  39,C  38,C  40)     56.6406         0.012044   
    620. D(H 113,C  39,C  38,C  37)   -124.9440         0.012044   
    621. D(H 112,C  39,C  38,C  40)    178.3398         0.012044   
    622. D(H 112,C  39,C  38,C  37)     -3.2448         0.012044   
    623. D(H 116,C  40,C  38,C  39)     34.5887         0.011293   
    624. D(H 116,C  40,C  38,C  37)   -143.9033         0.011293   
    625. D(H 115,C  40,C  38,C  39)    151.2945         0.011293   
    626. D(H 115,C  40,C  38,C  37)    -27.1976         0.011293   
    627. D(C  41,C  40,C  38,C  39)    -88.2541         0.011293   
    628. D(C  41,C  40,C  38,C  37)     93.2538         0.011293   
    629. D(H 118,C  41,C  40,H 115)    -54.3106         0.009413   
    630. D(H 118,C  41,C  40,C  38)   -175.8681         0.009413   
    631. D(H 117,C  41,C  40,H 116)    175.1161         0.009413   
    632. D(H 117,C  41,C  40,H 115)     59.9175         0.009413   
    633. D(H 117,C  41,C  40,C  38)    -61.6401         0.009413   
    634. D(C  42,C  41,C  40,H 116)    -63.1555         0.009413   
    635. D(C  42,C  41,C  40,H 115)   -178.3541         0.009413   
    636. D(H 118,C  41,C  40,H 116)     60.8880         0.009413   
    637. D(C  42,C  41,C  40,C  38)     60.0884         0.009413   
    638. D(H 119,C  42,C  41,H 118)    168.2093         0.012464   
    639. D(H 119,C  42,C  41,H 117)     51.5854         0.012464   
    640. D(H 119,C  42,C  41,C  40)    -69.2511         0.012464   
    641. D(C  43,C  42,C  41,H 118)    -11.3425         0.012464   
    642. D(C  43,C  42,C  41,H 117)   -127.9663         0.012464   
    643. D(C  43,C  42,C  41,C  40)    111.1972         0.012464   
    644. D(C  44,C  43,C  42,H 119)      0.0732         0.038597   
    645. D(C  44,C  43,C  42,C  41)    179.6185         0.038597   
    646. D(C  50,C  43,C  42,H 119)    179.1391         0.038597   
    647. D(C  50,C  43,C  42,C  41)     -1.3157         0.038597   
    648. D(H 121,C  44,C  43,C  50)   -159.8190         0.011420   
    649. D(H 121,C  44,C  43,C  42)     19.3282         0.011420   
    650. D(H 120,C  44,C  43,C  50)    -43.2949         0.011420   
    651. D(H 120,C  44,C  43,C  42)    135.8523         0.011420   
    652. D(C  45,C  44,C  43,C  50)     79.2459         0.011420   
    653. D(C  45,C  44,C  43,C  42)   -101.6068         0.011420   
    654. D(H 123,C  45,C  44,H 121)    -66.4038         0.009705   
    655. D(H 123,C  45,C  44,H 120)    178.4407         0.009705   
    656. D(H 123,C  45,C  44,C  43)     55.3575         0.009705   
    657. D(H 122,C  45,C  44,H 121)     47.6478         0.009705   
    658. D(H 122,C  45,C  44,H 120)    -67.5076         0.009705   
    659. D(H 122,C  45,C  44,C  43)    169.4091         0.009705   
    660. D(C  46,C  45,C  44,H 121)    167.3748         0.009705   
    661. D(C  46,C  45,C  44,H 120)     52.2193         0.009705   
    662. D(C  46,C  45,C  44,C  43)    -70.8639         0.009705   
    663. D(H 124,C  46,C  45,H 123)   -173.7991         0.012387   
    664. D(H 124,C  46,C  45,H 122)     70.2211         0.012387   
    665. D(H 124,C  46,C  45,C  44)    -48.6089         0.012387   
    666. D(C  47,C  46,C  45,H 123)     10.0540         0.012387   
    667. D(C  47,C  46,C  45,H 122)   -105.9258         0.012387   
    668. D(C  47,C  46,C  45,C  44)    135.2442         0.012387   
    669. D(C  49,C  47,C  46,H 124)      0.2171         0.039013   
    670. D(C  49,C  47,C  46,C  45)    176.2756         0.039013   
    671. D(C  48,C  47,C  46,H 124)   -178.5669         0.039013   
    672. D(C  48,C  47,C  46,C  45)     -2.5083         0.039013   
    673. D(H 127,C  48,C  47,C  49)    -63.4759         0.012162   
    674. D(H 127,C  48,C  47,C  46)    115.3735         0.012162   
    675. D(H 126,C  48,C  47,C  49)     54.0138         0.012162   
    676. D(H 126,C  48,C  47,C  46)   -127.1367         0.012162   
    677. D(H 125,C  48,C  47,C  49)    175.3241         0.012162   
    678. D(H 125,C  48,C  47,C  46)     -5.8265         0.012162   
    679. D(H 130,C  49,C  47,C  48)    -59.0883         0.012028   
    680. D(H 130,C  49,C  47,C  46)    122.0124         0.012028   
    681. D(H 129,C  49,C  47,C  48)     58.8684         0.012028   
    682. D(H 129,C  49,C  47,C  46)   -120.0308         0.012028   
    683. D(H 128,C  49,C  47,C  48)    179.5836         0.012028   
    684. D(H 128,C  49,C  47,C  46)      0.6844         0.012028   
    685. D(H 133,C  50,C  43,C  44)    -56.2564         0.012119   
    686. D(H 133,C  50,C  43,C  42)    124.6413         0.012119   
    687. D(H 132,C  50,C  43,C  44)     60.9285         0.012119   
    688. D(H 132,C  50,C  43,C  42)   -118.1738         0.012119   
    689. D(H 131,C  50,C  43,C  44)   -178.1241         0.012119   
    690. D(H 131,C  50,C  43,C  42)      2.7736         0.012119   
    691. D(C 134,C  51,C   5,C   6)      0.3175         0.036108   
    692. D(C 134,C  51,C   5,C   4)    179.1814         0.036108   
    693. D(C  52,C  51,C   5,C   6)   -178.8637         0.036108   
    694. D(C  52,C  51,C   5,C   4)      0.0002         0.036108   
    695. D(O  53,C  52,C  51,C 134)      0.6184         0.012650   
    696. D(O  53,C  52,C  51,C   5)    179.8798         0.012650   
    697. D(C   1,C  52,C  51,C 134)   -179.4991         0.012650   
    698. D(C   1,C  52,C  51,C   5)     -0.2377         0.012650   
    699. D(O  53,C  52,C   1,C   2)   -179.2170         0.012652   
    700. D(O  53,C  52,C   1,C   0)      1.3009         0.012652   
    701. D(C  51,C  52,C   1,C   2)      0.9003         0.012652   
    702. D(C  51,C  52,C   1,C   0)   -178.5817         0.012652   
    703. D(H 137,C 134,C  51,C  52)     68.0717         0.012735   
    704. D(H 137,C 134,C  51,C   5)   -111.1422         0.012735   
    705. D(H 136,C 134,C  51,C  52)    -49.4244         0.012735   
    706. D(H 136,C 134,C  51,C   5)    131.3617         0.012735   
    707. D(H 135,C 134,C  51,C  52)   -171.4311         0.012735   
    708. D(H 135,C 134,C  51,C   5)      9.3550         0.012735   
    -----------------------------------------------------------------

Number of atoms                         .... 138
Number of degrees of freedom            .... 708

         *************************************************************
         *                GEOMETRY OPTIMIZATION CYCLE   1            *
         *************************************************************
---------------------------------
CARTESIAN COORDINATES (ANGSTROEM)
---------------------------------
  C     18.566920    1.861651   -0.032290
  C     17.172342    1.330342   -0.193090
  C     16.096188    2.046706   -0.593684
  C     16.102730    3.506855   -0.944715
  C     14.775080    1.368321   -0.746694
  C     14.620248   -0.084704   -0.441675
  C     13.223781   -0.645030   -0.604961
  C     12.402607   -0.477863    0.655545
  C     11.245842    0.192241    0.781956
  C     10.551714    0.276336    2.118674
  C     10.553361    0.903192   -0.364966
  C      9.664757   -0.014933   -1.247428
  C      8.607161   -0.776552   -0.495437
  C      7.275570   -0.775513   -0.682388
  C      6.565407    0.017029   -1.751918
  C      6.395276   -1.656115    0.186332
  C      5.775688   -0.975401    1.438937
  C      4.748960    0.092267    1.169999
  C      3.430958    0.053398    1.437995
  C      2.731411   -1.107129    2.102082
  C      2.548669    1.244134    1.107212
  C      1.859351    1.201458   -0.285277
  C      0.960621    0.021360   -0.536289
  C     -0.373687    0.010191   -0.705072
  C     -1.246497    1.240755   -0.689352
  C     -1.081804   -1.304673   -0.974027
  C     -1.707969   -2.009146    0.261905
  C     -2.862932   -1.301933    0.919307
  C     -4.149153   -1.691082    0.980904
  C     -4.682018   -2.977100    0.399496
  C     -5.164218   -0.830326    1.712787
  C     -5.918366    0.211016    0.841973
  C     -6.803947   -0.343978   -0.240221
  C     -8.126887   -0.164557   -0.403452
  C     -8.994750    0.668485    0.507543
  C     -8.824336   -0.767338   -1.608061
  C     -9.532943   -2.131779   -1.383362
  C    -10.669647   -2.139513   -0.396510
  C    -11.982894   -2.285277   -0.648293
  C    -12.572045   -2.478721   -2.024404
  C    -12.977628   -2.298266    0.499055
  C    -13.613586   -0.925017    0.855559
  C    -14.394629   -0.263138   -0.246916
  C    -15.722782   -0.062545   -0.317640
  C    -16.318115    0.639290   -1.523552
  C    -16.690243    2.130224   -1.318927
  C    -17.879464    2.388577   -0.432795
  C    -18.005876    3.298972    0.547430
  C    -16.911808    4.236150    0.993256
  C    -19.315678    3.466845    1.278869
  C    -16.712485   -0.509214    0.729507
  C     15.694488   -0.796570   -0.028241
  C     17.015941   -0.120243    0.116580
  O     17.993418   -0.768282    0.495209
  O     13.806616    2.020555   -1.142258
  H     18.618334    2.941218   -0.165046
  H     19.235994    1.394856   -0.763220
  H     18.961934    1.607320    0.954853
  H     17.041243    3.990583   -0.679660
  H     15.283252    4.024607   -0.440173
  H     15.940297    3.640718   -2.019768
  H     13.289472   -1.707309   -0.859695
  H     12.740594   -0.138633   -1.441013
  H     12.816573   -0.962819    1.538559
  H     11.070434   -0.306285    2.884794
  H      9.520329   -0.088022    2.044485
  H     10.490816    1.317239    2.460108
  H     11.298341    1.374360   -1.013612
  H      9.929093    1.705842    0.043290
  H     10.329324   -0.735408   -1.743703
  H      9.222708    0.597762   -2.038579
  H      8.995382   -1.429820    0.286033
  H      7.226799    0.703471   -2.283434
  H      5.737146    0.595623   -1.329697
  H      6.120415   -0.661613   -2.490748
  H      6.991934   -2.500760    0.547815
  H      5.582142   -2.073815   -0.420467
  H      6.601325   -0.542786    2.020557
  H      5.344504   -1.766768    2.059707
  H      5.131283    1.006674    0.717211
  H      3.371979   -1.982855    2.215527
  H      1.844772   -1.402217    1.531087
  H      2.373089   -0.817095    3.098166
  H      3.150801    2.158508    1.137373
  H      1.772482    1.341898    1.875640
  H      2.655617    1.201890   -1.042590
  H      1.308134    2.138104   -0.412669
  H      1.471347   -0.938418   -0.609128
  H     -0.698169    2.148397   -0.428748
  H     -2.072955    1.127909    0.019763
  H     -1.705798    1.393841   -1.674181
  H     -0.359823   -2.007179   -1.403690
  H     -1.867460   -1.153264   -1.724691
  H     -0.907293   -2.144428    1.001879
  H     -2.010934   -3.011889   -0.053869
  H     -2.608812   -0.372681    1.428806
  H     -3.924282   -3.555330   -0.132041
  H     -5.510087   -2.782388   -0.290321
  H     -5.091197   -3.607806    1.198712
  H     -4.652556   -0.269453    2.502157
  H     -5.901948   -1.476283    2.203944
  H     -5.160397    0.858479    0.379328
  H     -6.497618    0.849134    1.516312
  H     -6.293500   -0.929927   -1.004308
  H     -8.489882    0.960537    1.430230
  H     -9.911832    0.132080    0.772207
  H     -9.309721    1.584257   -0.009276
  H     -8.085473   -0.922113   -2.400902
  H     -9.564360   -0.055178   -1.995040
  H     -8.770304   -2.846073   -1.045996
  H     -9.877107   -2.480172   -2.361622
  H    -10.376664   -2.037629    0.648080
  H    -11.825675   -2.433645   -2.819795
  H    -13.337012   -1.722397   -2.228968
  H    -13.076413   -3.451360   -2.086209
  H    -12.474649   -2.660720    1.402339
  H    -13.783084   -3.007197    0.272425
  H    -12.797272   -0.257984    1.163709
  H    -14.244562   -1.071121    1.737270
  H    -13.797536    0.100284   -1.082828
  H    -17.218611    0.100917   -1.849298
  H    -15.601221    0.592573   -2.350096
  H    -16.918519    2.531195   -2.317416
  H    -15.808985    2.675464   -0.967022
  H    -18.759267    1.789048   -0.671550
  H    -15.956898    4.036210    0.504123
  H    -16.763287    4.164521    2.077702
  H    -17.187560    5.278337    0.787559
  H    -20.075335    2.770356    0.913599
  H    -19.701781    4.487420    1.159795
  H    -19.190519    3.309895    2.357733
  H    -16.237451   -0.979434    1.592581
  H    -17.420916   -1.227760    0.298057
  H    -17.309124    0.340886    1.078801
  C     15.682032   -2.254853    0.329131
  H     14.740068   -2.734424    0.066459
  H     16.501284   -2.779210   -0.169358
  H     15.840049   -2.382638    1.405648

----------------------------
CARTESIAN COORDINATES (A.U.)
----------------------------
  NO LB      ZA    FRAG     MASS         X           Y           Z
   0 C     6.0000    0    12.011   35.086394    3.518011   -0.061019
   1 C     6.0000    0    12.011   32.451023    2.513982   -0.364887
   2 C     6.0000    0    12.011   30.417387    3.867714   -1.121900
   3 C     6.0000    0    12.011   30.429750    6.626996   -1.785253
   4 C     6.0000    0    12.011   27.920855    2.585752   -1.411047
   5 C     6.0000    0    12.011   27.628265   -0.160067   -0.834645
   6 C     6.0000    0    12.011   24.989325   -1.218930   -1.143211
   7 C     6.0000    0    12.011   23.437531   -0.903030    1.238801
   8 C     6.0000    0    12.011   21.251562    0.363283    1.477683
   9 C     6.0000    0    12.011   19.939850    0.522199    4.003714
  10 C     6.0000    0    12.011   19.942962    1.706786   -0.689686
  11 C     6.0000    0    12.011   18.263744   -0.028219   -2.357297
  12 C     6.0000    0    12.011   16.265177   -1.467471   -0.936240
  13 C     6.0000    0    12.011   13.748835   -1.465507   -1.289526
  14 C     6.0000    0    12.011   12.406821    0.032180   -3.310645
  15 C     6.0000    0    12.011   12.085320   -3.129604    0.352116
  16 C     6.0000    0    12.011   10.914469   -1.843241    2.719197
  17 C     6.0000    0    12.011    8.974234    0.174359    2.210978
  18 C     6.0000    0    12.011    6.483571    0.100908    2.717417
  19 C     6.0000    0    12.011    5.161619   -2.092171    3.972359
  20 C     6.0000    0    12.011    4.816286    2.351073    2.092327
  21 C     6.0000    0    12.011    3.513664    2.270427   -0.539095
  22 C     6.0000    0    12.011    1.815311    0.040365   -1.013439
  23 C     6.0000    0    12.011   -0.706166    0.019258   -1.332393
  24 C     6.0000    0    12.011   -2.355538    2.344687   -1.302686
  25 C     6.0000    0    12.011   -2.044313   -2.465475   -1.840644
  26 C     6.0000    0    12.011   -3.227594   -3.796736    0.494929
  27 C     6.0000    0    12.011   -5.410157   -2.460297    1.737238
  28 C     6.0000    0    12.011   -7.840763   -3.195682    1.853640
  29 C     6.0000    0    12.011   -8.847732   -5.625904    0.754938
  30 C     6.0000    0    12.011   -9.758958   -1.569089    3.236698
  31 C     6.0000    0    12.011  -11.184091    0.398762    1.591098
  32 C     6.0000    0    12.011  -12.857596   -0.650024   -0.453952
  33 C     6.0000    0    12.011  -15.357591   -0.310968   -0.762414
  34 C     6.0000    0    12.011  -16.997614    1.263254    0.959117
  35 C     6.0000    0    12.011  -16.675578   -1.450059   -3.038795
  36 C     6.0000    0    12.011  -18.014652   -4.028478   -2.614175
  37 C     6.0000    0    12.011  -20.162711   -4.043094   -0.749295
  38 C     6.0000    0    12.011  -22.644388   -4.318548   -1.225096
  39 C     6.0000    0    12.011  -23.757722   -4.684104   -3.825569
  40 C     6.0000    0    12.011  -24.524163   -4.343093    0.943077
  41 C     6.0000    0    12.011  -25.725949   -1.748029    1.616772
  42 C     6.0000    0    12.011  -27.201907   -0.497259   -0.466604
  43 C     6.0000    0    12.011  -29.711752   -0.118193   -0.600253
  44 C     6.0000    0    12.011  -30.836768    1.208083   -2.879096
  45 C     6.0000    0    12.011  -31.539988    4.025540   -2.492411
  46 C     6.0000    0    12.011  -33.787290    4.513756   -0.817864
  47 C     6.0000    0    12.011  -34.026174    6.234154    1.034493
  48 C     6.0000    0    12.011  -31.958686    8.005163    1.876982
  49 C     6.0000    0    12.011  -36.501342    6.551388    2.416712
  50 C     6.0000    0    12.011  -31.582020   -0.962275    1.378568
  51 C     6.0000    0    12.011   29.658284   -1.505299   -0.053368
  52 C     6.0000    0    12.011   32.155468   -0.227226    0.220304
  53 O     8.0000    0    15.999   34.002632   -1.451843    0.935809
  54 O     8.0000    0    15.999   26.090723    3.818296   -2.158555
  55 H     1.0000    0     1.008   35.183552    5.558097   -0.311892
  56 H     1.0000    0     1.008   36.350761    2.635896   -1.442277
  57 H     1.0000    0     1.008   35.832862    3.037395    1.804411
  58 H     1.0000    0     1.008   32.203282    7.541109   -1.284371
  59 H     1.0000    0     1.008   28.881161    7.605405   -0.831806
  60 H     1.0000    0     1.008   30.122796    6.879960   -3.816808
  61 H     1.0000    0     1.008   25.113463   -3.226346   -1.624588
  62 H     1.0000    0     1.008   24.076233   -0.261978   -2.723120
  63 H     1.0000    0     1.008   24.219813   -1.819464    2.907455
  64 H     1.0000    0     1.008   20.920088   -0.578795    5.451471
  65 H     1.0000    0     1.008   17.990815   -0.166337    3.863517
  66 H     1.0000    0     1.008   19.824769    2.489221    4.648930
  67 H     1.0000    0     1.008   21.350770    2.597164   -1.915449
  68 H     1.0000    0     1.008   18.763267    3.223574    0.081806
  69 H     1.0000    0     1.008   19.519594   -1.389720   -3.295121
  70 H     1.0000    0     1.008   17.428392    1.129606   -3.852356
  71 H     1.0000    0     1.008   16.998808   -2.701968    0.540524
  72 H     1.0000    0     1.008   13.656671    1.329368   -4.315065
  73 H     1.0000    0     1.008   10.841635    1.125564   -2.512763
  74 H     1.0000    0     1.008   11.565908   -1.250267   -4.706832
  75 H     1.0000    0     1.008   13.212840   -4.725752    1.035220
  76 H     1.0000    0     1.008   10.548720   -3.918942   -0.794567
  77 H     1.0000    0     1.008   12.474696   -1.025717    3.818299
  78 H     1.0000    0     1.008   10.099649   -3.338708    3.892282
  79 H     1.0000    0     1.008    9.696720    1.902338    1.355332
  80 H     1.0000    0     1.008    6.372117   -3.747053    4.186739
  81 H     1.0000    0     1.008    3.486114   -2.649806    2.893335
  82 H     1.0000    0     1.008    4.484488   -1.544086    5.854685
  83 H     1.0000    0     1.008    5.954151    4.078989    2.149323
  84 H     1.0000    0     1.008    3.349506    2.535820    3.544446
  85 H     1.0000    0     1.008    5.018389    2.271243   -1.970210
  86 H     1.0000    0     1.008    2.472015    4.040431   -0.779831
  87 H     1.0000    0     1.008    2.780443   -1.773353   -1.151085
  88 H     1.0000    0     1.008   -1.319348    4.059882   -0.810216
  89 H     1.0000    0     1.008   -3.917317    2.131439    0.037347
  90 H     1.0000    0     1.008   -3.223491    2.633978   -3.163744
  91 H     1.0000    0     1.008   -0.679967   -3.793019   -2.652590
  92 H     1.0000    0     1.008   -3.528988   -2.179353   -3.259194
  93 H     1.0000    0     1.008   -1.714535   -4.052382    1.893277
  94 H     1.0000    0     1.008   -3.800115   -5.691645   -0.101798
  95 H     1.0000    0     1.008   -4.929940   -0.704265    2.700052
  96 H     1.0000    0     1.008   -7.415818   -6.718600   -0.249521
  97 H     1.0000    0     1.008  -10.412555   -5.257951   -0.548627
  98 H     1.0000    0     1.008   -9.620968   -6.817765    2.265237
  99 H     1.0000    0     1.008   -8.792057   -0.509192    4.728391
 100 H     1.0000    0     1.008  -11.153065   -2.789771    4.164851
 101 H     1.0000    0     1.008   -9.751737    1.622290    0.716826
 102 H     1.0000    0     1.008  -12.278719    1.604631    2.865414
 103 H     1.0000    0     1.008  -11.892991   -1.757307   -1.897867
 104 H     1.0000    0     1.008  -16.043552    1.815152    2.702743
 105 H     1.0000    0     1.008  -18.730648    0.249595    1.459260
 106 H     1.0000    0     1.008  -17.592823    2.993812   -0.017529
 107 H     1.0000    0     1.008  -15.279330   -1.742541   -4.537047
 108 H     1.0000    0     1.008  -18.074021   -0.104271   -3.770079
 109 H     1.0000    0     1.008  -16.573473   -5.378299   -1.976646
 110 H     1.0000    0     1.008  -18.665027   -4.686846   -4.462819
 111 H     1.0000    0     1.008  -19.609053   -3.850561    1.224694
 112 H     1.0000    0     1.008  -22.347287   -4.598923   -5.328640
 113 H     1.0000    0     1.008  -25.203300   -3.254859   -4.212139
 114 H     1.0000    0     1.008  -24.710839   -6.522125   -3.942364
 115 H     1.0000    0     1.008  -23.573670   -5.028032    2.650037
 116 H     1.0000    0     1.008  -26.046254   -5.682779    0.514809
 117 H     1.0000    0     1.008  -24.183339   -0.487519    2.199091
 118 H     1.0000    0     1.008  -26.918321   -2.024125    3.282965
 119 H     1.0000    0     1.008  -26.073564    0.189509   -2.046248
 120 H     1.0000    0     1.008  -32.538459    0.190705   -3.494667
 121 H     1.0000    0     1.008  -29.482035    1.119801   -4.441038
 122 H     1.0000    0     1.008  -31.971368    4.783265   -4.379282
 123 H     1.0000    0     1.008  -29.874652    5.055894   -1.827407
 124 H     1.0000    0     1.008  -35.449877    3.380811   -1.269046
 125 H     1.0000    0     1.008  -30.154167    7.627332    0.952654
 126 H     1.0000    0     1.008  -31.678022    7.869804    3.926288
 127 H     1.0000    0     1.008  -32.479781    9.974611    1.488271
 128 H     1.0000    0     1.008  -37.936885    5.235214    1.726452
 129 H     1.0000    0     1.008  -37.230970    8.479995    2.191695
 130 H     1.0000    0     1.008  -36.264825    6.254795    4.455470
 131 H     1.0000    0     1.008  -30.684336   -1.850862    3.009542
 132 H     1.0000    0     1.008  -32.920760   -2.320130    0.563246
 133 H     1.0000    0     1.008  -32.709504    0.644181    2.038638
 134 C     6.0000    0    12.011   29.634746   -4.261055    0.621967
 135 H     1.0000    0     1.008   27.854692   -5.167312    0.125589
 136 H     1.0000    0     1.008   31.182908   -5.251946   -0.320040
 137 H     1.0000    0     1.008   29.933355   -4.502533    2.656290

--------------------------------
INTERNAL COORDINATES (ANGSTROEM)
--------------------------------
 C      0   0   0     0.000000000000     0.00000000     0.00000000
 C      1   0   0     1.500997565476     0.00000000     0.00000000
 C      2   1   0     1.353425419093   125.66973655     0.00000000
 C      3   2   1     1.501765848235   125.47520592   359.73003989
 C      3   2   1     1.492965041784   119.56650377   178.16623370
 C      5   3   2     1.492746190486   120.87309771     1.03493095
 C      6   5   3     1.513521597520   115.72287208   178.59237647
 C      7   6   5     1.513653500706   111.70487401   272.84740222
 C      8   7   6     1.342804668208   126.93129909   120.56920484
 C      9   8   7     1.508542561857   120.50531609   180.52427410
 C      9   8   7     1.516710695501   123.78266778     0.46931331
 C     11   9   8     1.552839259513   114.44723134    83.49540890
 C     12  11   9     1.504680452607   114.67528787    55.62532980
 C     13  12  11     1.344651013164   128.76802273   122.80331926
 C     14  13  12     1.508757346041   124.40827747     1.02086076
 C     14  13  12     1.518239719952   119.61565458   178.64425157
 C     16  14  13     1.554438845875   115.98876010    94.87994772
 C     17  16  14     1.505461056305   116.00541644    67.41563377
 C     18  17  16     1.345534067640   127.73278299   112.32114318
 C     19  18  17     1.509039584142   124.32958890     1.07507887
 C     19  18  17     1.518454310905   120.20620652   179.24208188
 C     21  19  18     1.554350720147   115.55048573    92.92341568
 C     22  21  19     1.504444723693   115.84476427    58.87728349
 C     23  22  21     1.344987095296   128.32282155   113.56602919
 C     24  23  22     1.508751859186   124.45955037     0.85563185
 C     24  23  22     1.517443183849   119.49739534   178.88466817
 C     26  24  23     1.554314229356   116.09028630    96.39690017
 C     27  26  24     1.505412617305   116.32059135    66.46470355
 C     28  27  26     1.345212100544   128.14536991   113.30209134
 C     29  28  27     1.508582999710   124.51977969     1.33740414
 C     29  28  27     1.518851727935   119.81005890   179.33929031
 C     31  29  28     1.552884216374   115.74551454    92.10741938
 C     32  31  29     1.504465320715   116.22289623    63.99978660
 C     33  32  31     1.344993121991   128.10256325   120.90109860
 C     34  33  32     1.508992064445   124.47685635     0.33181495
 C     34  33  32     1.516859546709   119.71110256   177.22953957
 C     36  34  33     1.553805896350   116.34678778    96.93049817
 C     37  36  34     1.505334736288   116.33910853    62.70436289
 C     38  37  36     1.345087174050   127.95809057   109.89353962
 C     39  38  37     1.509371049894   124.44663714     0.17694418
 C     39  38  37     1.518575608253   119.93633480   178.52783158
 C     41  39  38     1.554783102488   115.69765200    93.25378417
 C     42  41  39     1.504514241912   115.65070157    60.08835673
 C     43  42  41     1.345076141798   128.07832079   111.19719781
 C     44  43  42     1.516976433521   119.88784438   179.61845987
 C     45  44  43     1.550237024253   115.73638935   258.39315055
 C     46  45  44     1.505397881251   115.61867106   289.13608376
 C     47  46  45     1.343741083838   128.31496254   135.24419855
 C     48  47  46     1.507994766100   124.64315196   357.49165178
 C     48  47  46     1.509558092308   120.69233885   176.27564038
 C     44  43  42     1.508489994458   124.55355327   358.68428891
 C      6   5   3     1.353392940691   119.47745328   359.62801713
 C      2   1   3     1.491493755913   114.79966150   179.44528500
 O     53   2   1     1.232386201923   119.47440951     1.30089979
 O      5   3   2     1.232802736916   119.18516600   181.69697635
 H      1   2   3     1.088913432014   112.44150176     6.59953652
 H      1   2   3     1.095361243792   110.19306564   245.80737168
 H      1   2   3     1.093239049891   110.49290166   128.48401317
 H      4   3   2     1.088601663685   112.26469434   350.02737519
 H      4   3   2     1.092782666294   110.45518649   228.30101387
 H      4   3   2     1.095464620637   110.33786264   110.81496302
 H      7   6   5     1.094368033195   109.21331771   151.58485418
 H      7   6   5     1.090362575147   108.64207276    34.73445519
 H      8   7   6     1.089157424475   114.82014217   300.54373361
 H     10   9   8     1.093369801321   111.89358552   356.47653480
 H     10   9   8     1.096364801565   110.75504598   235.33071510
 H     10   9   8     1.097162156734   110.74311543   117.39757873
 H     11   9   8     1.094411311135   109.82811708   321.98051517
 H     11   9   8     1.095732868842   108.76810945   205.12136786
 H     12  11   9     1.098645711200   107.35507610   294.87104767
 H     12  11   9     1.093948072912   108.12422448   180.25624869
 H     13  12  11     1.090032102997   114.28748527   301.16229127
 H     15  14  13     1.091398760895   112.97772162   352.18525842
 H     15  14  13     1.095015010764   111.11588511   230.23685814
 H     15  14  13     1.097471007876   110.07522972   112.83187307
 H     16  14  13     1.095488888249   108.67603028   334.61717202
 H     16  14  13     1.097207919383   109.51541012   218.03433396
 H     17  16  14     1.098687407043   107.42664740   305.04211370
 H     17  16  14     1.094320228930   107.30672987   191.10120322
 H     18  17  16     1.089645819027   115.47270343   291.37952199
 H     20  19  18     1.090913909401   113.01132080   351.48878282
 H     20  19  18     1.095098595602   110.67698689   229.87875453
 H     20  19  18     1.097587222910   110.33418800   112.54849661
 H     21  19  18     1.095240815173   109.22253098   332.34290558
 H     21  19  18     1.096588186079   109.17986393   215.43705504
 H     22  21  19     1.098891582163   107.21977566   297.52676401
 H     22  21  19     1.094246147843   107.70958889   183.22278013
 H     23  22  21     1.089642315754   114.96567721   292.16321086
 H     25  24  23     1.091967051043   112.95050547   354.40938758
 H     25  24  23     1.094811001363   111.06214899   232.80759124
 H     25  24  23     1.097397326057   110.27644931   115.30447636
 H     26  24  23     1.095162790623   108.52548561   336.33781251
 H     26  24  23     1.097121905949   109.62493262   219.80979047
 H     27  26  24     1.098610393714   107.32501238   304.34886682
 H     27  26  24     1.094072453885   107.30496365   190.26395428
 H     28  27  26     1.089805250907   115.20344496   291.51772156
 H     30  29  28     1.091350246697   113.21136232   357.05584404
 H     30  29  28     1.095197938819   110.99318484   235.14326840
 H     30  29  28     1.097252809125   109.93816487   117.94318663
 H     31  29  28     1.095208437364   108.98403582   331.86818215
 H     31  29  28     1.096695581006   109.36409173   215.15873311
 H     32  31  29     1.098983956823   107.22929631   302.21011946
 H     32  31  29     1.094285405344   107.61062135   188.19018195
 H     33  32  31     1.089826276972   115.27479875   298.21336227
 H     35  34  33     1.091575635537   113.07916942   348.71929377
 H     35  34  33     1.094904905298   110.92812893   226.81162244
 H     35  34  33     1.097700763226   109.95874467   109.40500481
 H     36  34  33     1.094746858719   108.72320318   336.42379798
 H     36  34  33     1.097524547615   109.40117280   219.95991231
 H     37  36  34     1.098020938194   107.39329870   300.77175771
 H     37  36  34     1.093992307535   107.08588464   186.57215940
 H     38  37  36     1.089673187632   115.14663409   288.29298047
 H     40  39  38     1.091671592356   113.08614244   356.75516963
 H     40  39  38     1.095010015553   110.76162707   235.05603446
 H     40  39  38     1.097375761428   110.14166076   117.75531465
 H     41  39  38     1.095574169654   108.96747678   332.80238431
 H     41  39  38     1.096678479591   109.29869500   216.09665664
 H     42  41  39     1.098297770272   107.26190718   298.35993164
 H     42  41  39     1.094025309997   107.62289444   184.13188531
 H     43  42  41     1.089653372627   115.11258401   290.74891918
 H     45  44  43     1.098566788894   109.30964532   135.85233736
 H     45  44  43     1.095123038412   108.86518471    19.32821957
 H     46  45  44     1.099939979334   106.29543410   169.40908881
 H     46  45  44     1.094412833070   109.16530628    55.35746997
 H     47  46  45     1.091096829193   114.44916152   311.39109948
 H     49  48  47     1.091366209569   112.85762647   354.17351056
 H     49  48  47     1.096910355498   110.48324391   232.86327393
 H     49  48  47     1.097499049786   110.63744215   115.37350198
 H     50  48  47     1.093433974993   111.72245715     0.68436121
 H     50  48  47     1.097646334076   110.85740945   239.96918424
 H     50  48  47     1.097381250194   111.19217114   122.01241298
 H     51  44  43     1.091632208682   113.00877595     2.77358630
 H     51  44  43     1.097420584087   110.15109663   241.82619679
 H     51  44  43     1.095743767839   110.41416755   124.64129536
 C     52   6   5     1.501485666401   125.23806486   179.18142438
 H    135  52   6     1.089165323044   112.17365411     9.35504258
 H    135  52   6     1.092984622981   110.55907832   131.36170559
 H    135  52   6     1.095530569999   110.24106773   248.85777207

---------------------------
INTERNAL COORDINATES (A.U.)
---------------------------
 C      0   0   0     0.000000000000     0.00000000     0.00000000
 C      1   0   0     2.836474326432     0.00000000     0.00000000
 C      2   1   0     2.557603384774   125.66973655     0.00000000
 C      3   2   1     2.837926170441   125.47520592   359.73003989
 C      3   2   1     2.821295056490   119.56650377   178.16623370
 C      5   3   2     2.820881487472   120.87309771     1.03493095
 C      6   5   3     2.860141317089   115.72287208   178.59237647
 C      7   6   5     2.860390577986   111.70487401   272.84740222
 C      8   7   6     2.537533074265   126.93129909   120.56920484
 C      9   8   7     2.850732303273   120.50531609   180.52427410
 C      9   8   7     2.866167838885   123.78266778     0.46931331
 C     11   9   8     2.934440930481   114.44723134    83.49540890
 C     12  11   9     2.843433974492   114.67528787    55.62532980
 C     13  12  11     2.541022160580   128.76802273   122.80331926
 C     14  13  12     2.851138186560   124.40827747     1.02086076
 C     14  13  12     2.869057276351   119.61565458   178.64425157
 C     16  14  13     2.937463710632   115.98876010    94.87994772
 C     17  16  14     2.844909101701   116.00541644    67.41563377
 C     18  17  16     2.542690891701   127.73278299   112.32114318
 C     19  18  17     2.851671539275   124.32958890     1.07507887
 C     19  18  17     2.869462794483   120.20620652   179.24208188
 C     21  19  18     2.937297177141   115.55048573    92.92341568
 C     22  21  19     2.842988511403   115.84476427    58.87728349
 C     23  22  21     2.541657263769   128.32282155   113.56602919
 C     24  23  22     2.851127817905   124.45955037     0.85563185
 C     24  23  22     2.867552041260   119.49739534   178.88466817
 C     26  24  23     2.937228219539   116.09028630    96.39690017
 C     27  26  24     2.844817565257   116.32059135    66.46470355
 C     28  27  26     2.542082462066   128.14536991   113.30209134
 C     29  28  27     2.850808719741   124.51977969     1.33740414
 C     29  28  27     2.870213803830   119.81005890   179.33929031
 C     31  29  28     2.934525886636   115.74551454    92.10741938
 C     32  31  29     2.843027434133   116.22289623    63.99978660
 C     33  32  31     2.541668652570   128.10256325   120.90109860
 C     34  33  32     2.851581740062   124.47685635     0.33181495
 C     34  33  32     2.866449126904   119.71110256   177.22953957
 C     36  34  33     2.936267609373   116.34678778    96.93049817
 C     37  36  34     2.844670391463   116.33910853    62.70436289
 C     38  37  36     2.541846385205   127.95809057   109.89353962
 C     39  38  37     2.852297918769   124.44663714     0.17694418
 C     39  38  37     2.869692013251   119.93633480   178.52783158
 C     41  39  38     2.938114261350   115.69765200    93.25378417
 C     42  41  39     2.843119881797   115.65070157    60.08835673
 C     43  42  41     2.541825537270   128.07832079   111.19719781
 C     44  43  42     2.866670010967   119.88784438   179.61845987
 C     45  44  43     2.929523418503   115.73638935   258.39315055
 C     46  45  44     2.844789718149   115.61867106   289.13608376
 C     47  46  45     2.539302643352   128.31496254   135.24419855
 C     48  47  46     2.849697119315   124.64315196   357.49165178
 C     48  47  46     2.852651377708   120.69233885   176.27564038
 C     44  43  42     2.850632965285   124.55355327   358.68428891
 C      6   5   3     2.557542009488   119.47745328   359.62801713
 C      2   1   3     2.818514729128   114.79966150   179.44528500
 O     53   2   1     2.328872412858   119.47440951     1.30089979
 O      5   3   2     2.329659549920   119.18516600   181.69697635
 H      1   2   3     2.057748170055   112.44150176     6.59953652
 H      1   2   3     2.069932768478   110.19306564   245.80737168
 H      1   2   3     2.065922403202   110.49290166   128.48401317
 H      4   3   2     2.057159013296   112.26469434   350.02737519
 H      4   3   2     2.065059963191   110.45518649   228.30101387
 H      4   3   2     2.070128122404   110.33786264   110.81496302
 H      7   6   5     2.068055872456   109.21331771   151.58485418
 H      7   6   5     2.060486653706   108.64207276    34.73445519
 H      8   7   6     2.058209248984   114.82014217   300.54373361
 H     10   9   8     2.066169487597   111.89358552   356.47653480
 H     10   9   8     2.071829217828   110.75504598   235.33071510
 H     10   9   8     2.073336000729   110.74311543   117.39757873
 H     11   9   8     2.068137655911   109.82811708   321.98051517
 H     11   9   8     2.070635038047   108.76810945   205.12136786
 H     12  11   9     2.076139512376   107.35507610   294.87104767
 H     12  11   9     2.067262262534   108.12422448   180.25624869
 H     13  12  11     2.059862151847   114.28748527   301.16229127
 H     15  14  13     2.062444760993   112.97772162   352.18525842
 H     15  14  13     2.069278482876   111.11588511   230.23685814
 H     15  14  13     2.073919644804   110.07522972   112.83187307
 H     16  14  13     2.070173981545   108.67603028   334.61717202
 H     16  14  13     2.073422479604   109.51541012   218.03433396
 H     17  16  14     2.076218306099   107.42664740   305.04211370
 H     17  16  14     2.067965535487   107.30672987   191.10120322
 H     18  17  16     2.059132180932   115.47270343   291.37952199
 H     20  19  18     2.061528524454   113.01132080   351.48878282
 H     20  19  18     2.069436435330   110.67698689   229.87875453
 H     20  19  18     2.074139259392   110.33418800   112.54849661
 H     21  19  18     2.069705191370   109.22253098   332.34290558
 H     21  19  18     2.072251353384   109.17986393   215.43705504
 H     22  21  19     2.076604141160   107.21977566   297.52676401
 H     22  21  19     2.067825542521   107.70958889   183.22278013
 H     23  22  21     2.059125560706   114.96567721   292.16321086
 H     25  24  23     2.063518673737   112.95050547   354.40938758
 H     25  24  23     2.068892960980   111.06214899   232.80759124
 H     25  24  23     2.073780406346   110.27644931   115.30447636
 H     26  24  23     2.069557746339   108.52548561   336.33781251
 H     26  24  23     2.073259937769   109.62493262   219.80979047
 H     27  26  24     2.076072771998   107.32501238   304.34886682
 H     27  26  24     2.067497308510   107.30496365   190.26395428
 H     28  27  26     2.059433463524   115.20344496   291.51772156
 H     30  29  28     2.062353082444   113.21136232   357.05584404
 H     30  29  28     2.069624166803   110.99318484   235.14326840
 H     30  29  28     2.073507308922   109.93816487   117.94318663
 H     31  29  28     2.069644006178   108.98403582   331.86818215
 H     31  29  28     2.072454300383   109.36409173   215.15873311
 H     32  31  29     2.076778703969   107.22929631   302.21011946
 H     32  31  29     2.067899728447   107.61062135   188.19018195
 H     33  32  31     2.059473197028   115.27479875   298.21336227
 H     35  34  33     2.062779005625   113.07916942   348.71929377
 H     35  34  33     2.069070413700   110.92812893   226.81162244
 H     35  34  33     2.074353819493   109.95874467   109.40500481
 H     36  34  33     2.068771748949   108.72320318   336.42379798
 H     36  34  33     2.074020820248   109.40117280   219.95991231
 H     37  36  34     2.074958862498   107.39329870   300.77175771
 H     37  36  34     2.067345853857   107.08588464   186.57215940
 H     38  37  36     2.059183900102   115.14663409   288.29298047
 H     40  39  38     2.062960337734   113.08614244   356.75516963
 H     40  39  38     2.069269043296   110.76162707   235.05603446
 H     40  39  38     2.073739655102   110.14166076   117.75531465
 H     41  39  38     2.070335140044   108.96747678   332.80238431
 H     41  39  38     2.072421983391   109.29869500   216.09665664
 H     42  41  39     2.075481999311   107.26190718   298.35993164
 H     42  41  39     2.067408219472   107.62289444   184.13188531
 H     43  42  41     2.059146455168   115.11258401   290.74891918
 H     45  44  43     2.075990370831   109.30964532   135.85233736
 H     45  44  43     2.069482625547   108.86518471    19.32821957
 H     46  45  44     2.078585324693   106.29543410   169.40908881
 H     46  45  44     2.068140531952   109.16530628    55.35746997
 H     47  46  45     2.061874192765   114.44916152   311.39109948
 H     49  48  47     2.062383247901   112.85762647   354.17351056
 H     49  48  47     2.072860165353   110.48324391   232.86327393
 H     49  48  47     2.073972636335   110.63744215   115.37350198
 H     50  48  47     2.066290758263   111.72245715     0.68436121
 H     50  48  47     2.074250963306   110.85740945   239.96918424
 H     50  48  47     2.073750027366   111.19217114   122.01241298
 H     51  44  43     2.062885913377   113.00877595     2.77358630
 H     51  44  43     2.073824357652   110.15109663   241.82619679
 H     51  44  43     2.070655634166   110.41416755   124.64129536
 C     52   6   5     2.837396703507   125.23806486   179.18142438
 H    135  52   6     2.058224175117   112.17365411     9.35504258
 H    135  52   6     2.065441606022   110.55907832   131.36170559
 H    135  52   6     2.070252748637   110.24106773   248.85777207

---------------------
BASIS SET INFORMATION
---------------------
There are 3 groups of distinct atoms

 Group   1 Type C   : 10s4p1d contracted to 3s2p1d pattern {631/31/1}
 Group   2 Type O   : 10s4p1d contracted to 3s2p1d pattern {631/31/1}
 Group   3 Type H   : 4s contracted to 2s pattern {31}

Atom   0C    basis set group =>   1
Atom   1C    basis set group =>   1
Atom   2C    basis set group =>   1
Atom   3C    basis set group =>   1
Atom   4C    basis set group =>   1
Atom   5C    basis set group =>   1
Atom   6C    basis set group =>   1
Atom   7C    basis set group =>   1
Atom   8C    basis set group =>   1
Atom   9C    basis set group =>   1
Atom  10C    basis set group =>   1
Atom  11C    basis set group =>   1
Atom  12C    basis set group =>   1
Atom  13C    basis set group =>   1
Atom  14C    basis set group =>   1
Atom  15C    basis set group =>   1
Atom  16C    basis set group =>   1
Atom  17C    basis set group =>   1
Atom  18C    basis set group =>   1
Atom  19C    basis set group =>   1
Atom  20C    basis set group =>   1
Atom  21C    basis set group =>   1
Atom  22C    basis set group =>   1
Atom  23C    basis set group =>   1
Atom  24C    basis set group =>   1
Atom  25C    basis set group =>   1
Atom  26C    basis set group =>   1
Atom  27C    basis set group =>   1
Atom  28C    basis set group =>   1
Atom  29C    basis set group =>   1
Atom  30C    basis set group =>   1
Atom  31C    basis set group =>   1
Atom  32C    basis set group =>   1
Atom  33C    basis set group =>   1
Atom  34C    basis set group =>   1
Atom  35C    basis set group =>   1
Atom  36C    basis set group =>   1
Atom  37C    basis set group =>   1
Atom  38C    basis set group =>   1
Atom  39C    basis set group =>   1
Atom  40C    basis set group =>   1
Atom  41C    basis set group =>   1
Atom  42C    basis set group =>   1
Atom  43C    basis set group =>   1
Atom  44C    basis set group =>   1
Atom  45C    basis set group =>   1
Atom  46C    basis set group =>   1
Atom  47C    basis set group =>   1
Atom  48C    basis set group =>   1
Atom  49C    basis set group =>   1
Atom  50C    basis set group =>   1
Atom  51C    basis set group =>   1
Atom  52C    basis set group =>   1
Atom  53O    basis set group =>   2
Atom  54O    basis set group =>   2
Atom  55H    basis set group =>   3
Atom  56H    basis set group =>   3
Atom  57H    basis set group =>   3
Atom  58H    basis set group =>   3
Atom  59H    basis set group =>   3
Atom  60H    basis set group =>   3
Atom  61H    basis set group =>   3
Atom  62H    basis set group =>   3
Atom  63H    basis set group =>   3
Atom  64H    basis set group =>   3
Atom  65H    basis set group =>   3
Atom  66H    basis set group =>   3
Atom  67H    basis set group =>   3
Atom  68H    basis set group =>   3
Atom  69H    basis set group =>   3
Atom  70H    basis set group =>   3
Atom  71H    basis set group =>   3
Atom  72H    basis set group =>   3
Atom  73H    basis set group =>   3
Atom  74H    basis set group =>   3
Atom  75H    basis set group =>   3
Atom  76H    basis set group =>   3
Atom  77H    basis set group =>   3
Atom  78H    basis set group =>   3
Atom  79H    basis set group =>   3
Atom  80H    basis set group =>   3
Atom  81H    basis set group =>   3
Atom  82H    basis set group =>   3
Atom  83H    basis set group =>   3
Atom  84H    basis set group =>   3
Atom  85H    basis set group =>   3
Atom  86H    basis set group =>   3
Atom  87H    basis set group =>   3
Atom  88H    basis set group =>   3
Atom  89H    basis set group =>   3
Atom  90H    basis set group =>   3
Atom  91H    basis set group =>   3
Atom  92H    basis set group =>   3
Atom  93H    basis set group =>   3
Atom  94H    basis set group =>   3
Atom  95H    basis set group =>   3
Atom  96H    basis set group =>   3
Atom  97H    basis set group =>   3
Atom  98H    basis set group =>   3
Atom  99H    basis set group =>   3
Atom 100H    basis set group =>   3
Atom 101H    basis set group =>   3
Atom 102H    basis set group =>   3
Atom 103H    basis set group =>   3
Atom 104H    basis set group =>   3
Atom 105H    basis set group =>   3
Atom 106H    basis set group =>   3
Atom 107H    basis set group =>   3
Atom 108H    basis set group =>   3
Atom 109H    basis set group =>   3
Atom 110H    basis set group =>   3
Atom 111H    basis set group =>   3
Atom 112H    basis set group =>   3
Atom 113H    basis set group =>   3
Atom 114H    basis set group =>   3
Atom 115H    basis set group =>   3
Atom 116H    basis set group =>   3
Atom 117H    basis set group =>   3
Atom 118H    basis set group =>   3
Atom 119H    basis set group =>   3
Atom 120H    basis set group =>   3
Atom 121H    basis set group =>   3
Atom 122H    basis set group =>   3
Atom 123H    basis set group =>   3
Atom 124H    basis set group =>   3
Atom 125H    basis set group =>   3
Atom 126H    basis set group =>   3
Atom 127H    basis set group =>   3
Atom 128H    basis set group =>   3
Atom 129H    basis set group =>   3
Atom 130H    basis set group =>   3
Atom 131H    basis set group =>   3
Atom 132H    basis set group =>   3
Atom 133H    basis set group =>   3
Atom 134C    basis set group =>   1
Atom 135H    basis set group =>   3
Atom 136H    basis set group =>   3
Atom 137H    basis set group =>   3
---------------------------------
AUXILIARY/J BASIS SET INFORMATION
---------------------------------
There are 3 groups of distinct atoms

 Group   1 Type C   : 12s5p4d2f1g contracted to 6s4p3d1f1g pattern {711111/2111/211/2/1}
 Group   2 Type O   : 12s5p4d2f1g contracted to 6s4p3d1f1g pattern {711111/2111/211/2/1}
 Group   3 Type H   : 5s2p1d contracted to 3s1p1d pattern {311/2/1}

Atom   0C    basis set group =>   1
Atom   1C    basis set group =>   1
Atom   2C    basis set group =>   1
Atom   3C    basis set group =>   1
Atom   4C    basis set group =>   1
Atom   5C    basis set group =>   1
Atom   6C    basis set group =>   1
Atom   7C    basis set group =>   1
Atom   8C    basis set group =>   1
Atom   9C    basis set group =>   1
Atom  10C    basis set group =>   1
Atom  11C    basis set group =>   1
Atom  12C    basis set group =>   1
Atom  13C    basis set group =>   1
Atom  14C    basis set group =>   1
Atom  15C    basis set group =>   1
Atom  16C    basis set group =>   1
Atom  17C    basis set group =>   1
Atom  18C    basis set group =>   1
Atom  19C    basis set group =>   1
Atom  20C    basis set group =>   1
Atom  21C    basis set group =>   1
Atom  22C    basis set group =>   1
Atom  23C    basis set group =>   1
Atom  24C    basis set group =>   1
Atom  25C    basis set group =>   1
Atom  26C    basis set group =>   1
Atom  27C    basis set group =>   1
Atom  28C    basis set group =>   1
Atom  29C    basis set group =>   1
Atom  30C    basis set group =>   1
Atom  31C    basis set group =>   1
Atom  32C    basis set group =>   1
Atom  33C    basis set group =>   1
Atom  34C    basis set group =>   1
Atom  35C    basis set group =>   1
Atom  36C    basis set group =>   1
Atom  37C    basis set group =>   1
Atom  38C    basis set group =>   1
Atom  39C    basis set group =>   1
Atom  40C    basis set group =>   1
Atom  41C    basis set group =>   1
Atom  42C    basis set group =>   1
Atom  43C    basis set group =>   1
Atom  44C    basis set group =>   1
Atom  45C    basis set group =>   1
Atom  46C    basis set group =>   1
Atom  47C    basis set group =>   1
Atom  48C    basis set group =>   1
Atom  49C    basis set group =>   1
Atom  50C    basis set group =>   1
Atom  51C    basis set group =>   1
Atom  52C    basis set group =>   1
Atom  53O    basis set group =>   2
Atom  54O    basis set group =>   2
Atom  55H    basis set group =>   3
Atom  56H    basis set group =>   3
Atom  57H    basis set group =>   3
Atom  58H    basis set group =>   3
Atom  59H    basis set group =>   3
Atom  60H    basis set group =>   3
Atom  61H    basis set group =>   3
Atom  62H    basis set group =>   3
Atom  63H    basis set group =>   3
Atom  64H    basis set group =>   3
Atom  65H    basis set group =>   3
Atom  66H    basis set group =>   3
Atom  67H    basis set group =>   3
Atom  68H    basis set group =>   3
Atom  69H    basis set group =>   3
Atom  70H    basis set group =>   3
Atom  71H    basis set group =>   3
Atom  72H    basis set group =>   3
Atom  73H    basis set group =>   3
Atom  74H    basis set group =>   3
Atom  75H    basis set group =>   3
Atom  76H    basis set group =>   3
Atom  77H    basis set group =>   3
Atom  78H    basis set group =>   3
Atom  79H    basis set group =>   3
Atom  80H    basis set group =>   3
Atom  81H    basis set group =>   3
Atom  82H    basis set group =>   3
Atom  83H    basis set group =>   3
Atom  84H    basis set group =>   3
Atom  85H    basis set group =>   3
Atom  86H    basis set group =>   3
Atom  87H    basis set group =>   3
Atom  88H    basis set group =>   3
Atom  89H    basis set group =>   3
Atom  90H    basis set group =>   3
Atom  91H    basis set group =>   3
Atom  92H    basis set group =>   3
Atom  93H    basis set group =>   3
Atom  94H    basis set group =>   3
Atom  95H    basis set group =>   3
Atom  96H    basis set group =>   3
Atom  97H    basis set group =>   3
Atom  98H    basis set group =>   3
Atom  99H    basis set group =>   3
Atom 100H    basis set group =>   3
Atom 101H    basis set group =>   3
Atom 102H    basis set group =>   3
Atom 103H    basis set group =>   3
Atom 104H    basis set group =>   3
Atom 105H    basis set group =>   3
Atom 106H    basis set group =>   3
Atom 107H    basis set group =>   3
Atom 108H    basis set group =>   3
Atom 109H    basis set group =>   3
Atom 110H    basis set group =>   3
Atom 111H    basis set group =>   3
Atom 112H    basis set group =>   3
Atom 113H    basis set group =>   3
Atom 114H    basis set group =>   3
Atom 115H    basis set group =>   3
Atom 116H    basis set group =>   3
Atom 117H    basis set group =>   3
Atom 118H    basis set group =>   3
Atom 119H    basis set group =>   3
Atom 120H    basis set group =>   3
Atom 121H    basis set group =>   3
Atom 122H    basis set group =>   3
Atom 123H    basis set group =>   3
Atom 124H    basis set group =>   3
Atom 125H    basis set group =>   3
Atom 126H    basis set group =>   3
Atom 127H    basis set group =>   3
Atom 128H    basis set group =>   3
Atom 129H    basis set group =>   3
Atom 130H    basis set group =>   3
Atom 131H    basis set group =>   3
Atom 132H    basis set group =>   3
Atom 133H    basis set group =>   3
Atom 134C    basis set group =>   1
Atom 135H    basis set group =>   3
Atom 136H    basis set group =>   3
Atom 137H    basis set group =>   3


           ************************************************************
           *        Program running with 8 parallel MPI-processes     *
           *              working on a common directory               *
           ************************************************************
------------------------------------------------------------------------------
                           ORCA GTO INTEGRAL CALCULATION
                           -- RI-GTO INTEGRALS CHOSEN --
------------------------------------------------------------------------------
------------------------------------------------------------------------------
                   ___                                                        
                  /   \      - P O W E R E D   B Y -                         
                 /     \                                                     
                 |  |  |   _    _      __       _____    __    __             
                 |  |  |  | |  | |    /  \     |  _  \  |  |  /  |          
                  \  \/   | |  | |   /    \    | | | |  |  | /  /          
                 / \  \   | |__| |  /  /\  \   | |_| |  |  |/  /          
                |  |  |   |  __  | /  /__\  \  |    /   |      \           
                |  |  |   | |  | | |   __   |  |    \   |  |\   \          
                \     /   | |  | | |  |  |  |  | |\  \  |  | \   \       
                 \___/    |_|  |_| |__|  |__|  |_| \__\ |__|  \__/        
                                                                              
                      - O R C A' S   B I G   F R I E N D -                    
                                      &                                       
                       - I N T E G R A L  F E E D E R -                       
                                                                              
 v1 FN, 2020, v2 2021                                                         
------------------------------------------------------------------------------


Reading SHARK input file mPQ9_0e_0H_B3LYP_631Gd_opt.SHARKINP.tmp ... ok
----------------------
SHARK INTEGRAL PACKAGE
----------------------

Number of atoms                             ...    138
Number of basis functions                   ...    948
Number of shells                            ...    500
Maximum angular momentum                    ...      2
Integral batch strategy                     ... SHARK/LIBINT Hybrid
RI-J (if used) integral strategy            ... SPLIT-RIJ (Revised 2003 algorithm where possible)
Printlevel                                  ...      1
Contraction scheme used                     ... SEGMENTED contraction
Coulomb Range Separation                    ... NOT USED
Exchange Range Separation                   ... NOT USED
Finite Nucleus Model                        ... NOT USED
Auxiliary Coulomb fitting basis             ... AVAILABLE
   # of basis functions in Aux-J            ...   3646
   # of shells in Aux-J                     ...   1250
   Maximum angular momentum in Aux-J        ...      4
Auxiliary J/K fitting basis                 ... NOT available
Auxiliary Correlation fitting basis         ... NOT available
Auxiliary 'external' fitting basis          ... NOT available
Integral threshold                          ...     2.500000e-11
Primitive cut-off                           ...     2.500000e-12
Primitive pair pre-selection threshold      ...     2.500000e-12

Calculating pre-screening integrals         ... done (  0.2 sec) Dimension = 500
Organizing shell pair data                  ... done (  0.2 sec)
Shell pair information
Total number of shell pairs                 ...    125250
Shell pairs after pre-screening             ...     34189
Total number of primitive shell pairs       ...    684118
Primitive shell pairs kept                  ...    100323
          la=0 lb=0:  14624 shell pairs
          la=1 lb=0:  11111 shell pairs
          la=1 lb=1:   2157 shell pairs
          la=2 lb=0:   4267 shell pairs
          la=2 lb=1:   1705 shell pairs
          la=2 lb=2:    325 shell pairs

Calculating one electron integrals          ... done (  0.1 sec)
Calculating RI/J V-Matrix + Cholesky decomp.... done (  0.7 sec)
Calculating Nuclear repulsion               ... done (  0.0 sec) ENN=   6190.654014332073 Eh

SHARK setup successfully completed in   1.6 seconds

Maximum memory used throughout the entire GTOINT-calculation: 91.4 MB
[1717982906.452663] [eu-a2p-402:49319:0]          mpool.c:38   UCX  WARN  object 0x40182c0 was not returned to mpool ucp_requests
[1717982906.452686] [eu-a2p-402:49319:0]          mpool.c:38   UCX  WARN  object 0x4018480 was not returned to mpool ucp_requests
[1717982906.452690] [eu-a2p-402:49319:0]          mpool.c:38   UCX  WARN  object 0x4018640 was not returned to mpool ucp_requests
[1717982906.452693] [eu-a2p-402:49319:0]          mpool.c:38   UCX  WARN  object 0x4018800 was not returned to mpool ucp_requests
[1717982906.452696] [eu-a2p-402:49319:0]          mpool.c:38   UCX  WARN  object 0x40189c0 was not returned to mpool ucp_requests
[1717982906.452699] [eu-a2p-402:49319:0]          mpool.c:38   UCX  WARN  object 0x4018b80 was not returned to mpool ucp_requests
[1717982906.452701] [eu-a2p-402:49319:0]          mpool.c:38   UCX  WARN  object 0x4018d40 was not returned to mpool ucp_requests
[1717982906.452704] [eu-a2p-402:49319:0]          mpool.c:38   UCX  WARN  object 0x4018f00 was not returned to mpool ucp_requests
[1717982906.452706] [eu-a2p-402:49319:0]          mpool.c:38   UCX  WARN  object 0x40190c0 was not returned to mpool ucp_requests
[1717982906.452709] [eu-a2p-402:49319:0]          mpool.c:38   UCX  WARN  object 0x4019280 was not returned to mpool ucp_requests
[1717982906.452711] [eu-a2p-402:49319:0]          mpool.c:38   UCX  WARN  object 0x4019440 was not returned to mpool ucp_requests
[1717982906.452714] [eu-a2p-402:49319:0]          mpool.c:38   UCX  WARN  object 0x4019600 was not returned to mpool ucp_requests
[1717982906.452716] [eu-a2p-402:49319:0]          mpool.c:38   UCX  WARN  object 0x40197c0 was not returned to mpool ucp_requests
[1717982906.452719] [eu-a2p-402:49319:0]          mpool.c:38   UCX  WARN  object 0x4019980 was not returned to mpool ucp_requests
[1717982906.452721] [eu-a2p-402:49319:0]          mpool.c:38   UCX  WARN  object 0x4019b40 was not returned to mpool ucp_requests
[1717982906.452724] [eu-a2p-402:49319:0]          mpool.c:38   UCX  WARN  object 0x4019d00 was not returned to mpool ucp_requests
[1717982906.452726] [eu-a2p-402:49319:0]          mpool.c:38   UCX  WARN  object 0x4019ec0 was not returned to mpool ucp_requests
[1717982906.452729] [eu-a2p-402:49319:0]          mpool.c:38   UCX  WARN  object 0x401a080 was not returned to mpool ucp_requests
[1717982906.452731] [eu-a2p-402:49319:0]          mpool.c:38   UCX  WARN  object 0x401a240 was not returned to mpool ucp_requests
[1717982906.452734] [eu-a2p-402:49319:0]          mpool.c:38   UCX  WARN  object 0x401a400 was not returned to mpool ucp_requests
[1717982906.452736] [eu-a2p-402:49319:0]          mpool.c:38   UCX  WARN  object 0x401a5c0 was not returned to mpool ucp_requests
[1717982906.452739] [eu-a2p-402:49319:0]          mpool.c:38   UCX  WARN  object 0x401a780 was not returned to mpool ucp_requests
[1717982906.452741] [eu-a2p-402:49319:0]          mpool.c:38   UCX  WARN  object 0x401a940 was not returned to mpool ucp_requests
[1717982906.452744] [eu-a2p-402:49319:0]          mpool.c:38   UCX  WARN  object 0x401ab00 was not returned to mpool ucp_requests
[1717982906.452746] [eu-a2p-402:49319:0]          mpool.c:38   UCX  WARN  object 0x401acc0 was not returned to mpool ucp_requests
[1717982906.452749] [eu-a2p-402:49319:0]          mpool.c:38   UCX  WARN  object 0x401ae80 was not returned to mpool ucp_requests
[1717982906.452751] [eu-a2p-402:49319:0]          mpool.c:38   UCX  WARN  object 0x401b040 was not returned to mpool ucp_requests
[1717982906.452754] [eu-a2p-402:49319:0]          mpool.c:38   UCX  WARN  object 0x401b200 was not returned to mpool ucp_requests
[1717982906.452756] [eu-a2p-402:49319:0]          mpool.c:38   UCX  WARN  object 0x401b3c0 was not returned to mpool ucp_requests
[1717982906.452759] [eu-a2p-402:49319:0]          mpool.c:38   UCX  WARN  object 0x401b580 was not returned to mpool ucp_requests
[1717982906.472910] [eu-a2p-402:49317:0]          mpool.c:38   UCX  WARN  object 0x39fc880 was not returned to mpool ucp_requests
[1717982906.472929] [eu-a2p-402:49317:0]          mpool.c:38   UCX  WARN  object 0x39fca40 was not returned to mpool ucp_requests
[1717982906.472933] [eu-a2p-402:49317:0]          mpool.c:38   UCX  WARN  object 0x39fcc00 was not returned to mpool ucp_requests
[1717982906.472936] [eu-a2p-402:49317:0]          mpool.c:38   UCX  WARN  object 0x39fcdc0 was not returned to mpool ucp_requests
[1717982906.472939] [eu-a2p-402:49317:0]          mpool.c:38   UCX  WARN  object 0x39fcf80 was not returned to mpool ucp_requests
[1717982906.472941] [eu-a2p-402:49317:0]          mpool.c:38   UCX  WARN  object 0x39fd140 was not returned to mpool ucp_requests
[1717982906.472944] [eu-a2p-402:49317:0]          mpool.c:38   UCX  WARN  object 0x39fd300 was not returned to mpool ucp_requests
[1717982906.472946] [eu-a2p-402:49317:0]          mpool.c:38   UCX  WARN  object 0x39fd4c0 was not returned to mpool ucp_requests
[1717982906.472949] [eu-a2p-402:49317:0]          mpool.c:38   UCX  WARN  object 0x39fd680 was not returned to mpool ucp_requests
[1717982906.472951] [eu-a2p-402:49317:0]          mpool.c:38   UCX  WARN  object 0x39fd840 was not returned to mpool ucp_requests
[1717982906.472954] [eu-a2p-402:49317:0]          mpool.c:38   UCX  WARN  object 0x39fda00 was not returned to mpool ucp_requests
[1717982906.472957] [eu-a2p-402:49317:0]          mpool.c:38   UCX  WARN  object 0x39fdbc0 was not returned to mpool ucp_requests
[1717982906.472959] [eu-a2p-402:49317:0]          mpool.c:38   UCX  WARN  object 0x39fdd80 was not returned to mpool ucp_requests
[1717982906.472962] [eu-a2p-402:49317:0]          mpool.c:38   UCX  WARN  object 0x39fdf40 was not returned to mpool ucp_requests
[1717982906.472964] [eu-a2p-402:49317:0]          mpool.c:38   UCX  WARN  object 0x39fe100 was not returned to mpool ucp_requests
[1717982906.472967] [eu-a2p-402:49317:0]          mpool.c:38   UCX  WARN  object 0x39fe2c0 was not returned to mpool ucp_requests
[1717982906.472969] [eu-a2p-402:49317:0]          mpool.c:38   UCX  WARN  object 0x39fe480 was not returned to mpool ucp_requests
[1717982906.472972] [eu-a2p-402:49317:0]          mpool.c:38   UCX  WARN  object 0x39fe640 was not returned to mpool ucp_requests
[1717982906.472975] [eu-a2p-402:49317:0]          mpool.c:38   UCX  WARN  object 0x39fe800 was not returned to mpool ucp_requests
[1717982906.472977] [eu-a2p-402:49317:0]          mpool.c:38   UCX  WARN  object 0x39fe9c0 was not returned to mpool ucp_requests
[1717982906.472980] [eu-a2p-402:49317:0]          mpool.c:38   UCX  WARN  object 0x39feb80 was not returned to mpool ucp_requests
[1717982906.475568] [eu-a2p-402:49318:0]          mpool.c:38   UCX  WARN  object 0x3ee3a80 was not returned to mpool ucp_requests
[1717982906.475599] [eu-a2p-402:49318:0]          mpool.c:38   UCX  WARN  object 0x3ee3c40 was not returned to mpool ucp_requests
[1717982906.475604] [eu-a2p-402:49318:0]          mpool.c:38   UCX  WARN  object 0x3ee3e00 was not returned to mpool ucp_requests
[1717982906.475607] [eu-a2p-402:49318:0]          mpool.c:38   UCX  WARN  object 0x3ee3fc0 was not returned to mpool ucp_requests
[1717982906.475610] [eu-a2p-402:49318:0]          mpool.c:38   UCX  WARN  object 0x3ee4180 was not returned to mpool ucp_requests
[1717982906.475612] [eu-a2p-402:49318:0]          mpool.c:38   UCX  WARN  object 0x3ee4340 was not returned to mpool ucp_requests
[1717982906.475615] [eu-a2p-402:49318:0]          mpool.c:38   UCX  WARN  object 0x3ee4500 was not returned to mpool ucp_requests
[1717982906.475618] [eu-a2p-402:49318:0]          mpool.c:38   UCX  WARN  object 0x3ee46c0 was not returned to mpool ucp_requests
[1717982906.475620] [eu-a2p-402:49318:0]          mpool.c:38   UCX  WARN  object 0x3ee4880 was not returned to mpool ucp_requests
[1717982906.475623] [eu-a2p-402:49318:0]          mpool.c:38   UCX  WARN  object 0x3ee4a40 was not returned to mpool ucp_requests
[1717982906.475625] [eu-a2p-402:49318:0]          mpool.c:38   UCX  WARN  object 0x3ee4c00 was not returned to mpool ucp_requests
[1717982906.475628] [eu-a2p-402:49318:0]          mpool.c:38   UCX  WARN  object 0x3ee4dc0 was not returned to mpool ucp_requests
[1717982906.475631] [eu-a2p-402:49318:0]          mpool.c:38   UCX  WARN  object 0x3ee4f80 was not returned to mpool ucp_requests
[1717982906.475633] [eu-a2p-402:49318:0]          mpool.c:38   UCX  WARN  object 0x3ee5140 was not returned to mpool ucp_requests
[1717982906.475636] [eu-a2p-402:49318:0]          mpool.c:38   UCX  WARN  object 0x3ee5300 was not returned to mpool ucp_requests
[1717982906.475638] [eu-a2p-402:49318:0]          mpool.c:38   UCX  WARN  object 0x3ee54c0 was not returned to mpool ucp_requests
[1717982906.475641] [eu-a2p-402:49318:0]          mpool.c:38   UCX  WARN  object 0x3ee5680 was not returned to mpool ucp_requests
[1717982906.475644] [eu-a2p-402:49318:0]          mpool.c:38   UCX  WARN  object 0x3ee5840 was not returned to mpool ucp_requests
[1717982906.475646] [eu-a2p-402:49318:0]          mpool.c:38   UCX  WARN  object 0x3ee5a00 was not returned to mpool ucp_requests
[1717982906.475649] [eu-a2p-402:49318:0]          mpool.c:38   UCX  WARN  object 0x3ee5bc0 was not returned to mpool ucp_requests
[1717982906.475652] [eu-a2p-402:49318:0]          mpool.c:38   UCX  WARN  object 0x3ee5d80 was not returned to mpool ucp_requests
[1717982906.475655] [eu-a2p-402:49318:0]          mpool.c:38   UCX  WARN  object 0x3ee5f40 was not returned to mpool ucp_requests
[1717982906.475657] [eu-a2p-402:49318:0]          mpool.c:38   UCX  WARN  object 0x3ee6100 was not returned to mpool ucp_requests
[1717982906.475660] [eu-a2p-402:49318:0]          mpool.c:38   UCX  WARN  object 0x3ee62c0 was not returned to mpool ucp_requests
[1717982906.475662] [eu-a2p-402:49318:0]          mpool.c:38   UCX  WARN  object 0x3ee6480 was not returned to mpool ucp_requests
[1717982906.475665] [eu-a2p-402:49318:0]          mpool.c:38   UCX  WARN  object 0x3ee6640 was not returned to mpool ucp_requests
[1717982906.475667] [eu-a2p-402:49318:0]          mpool.c:38   UCX  WARN  object 0x3ee6800 was not returned to mpool ucp_requests
[1717982906.475671] [eu-a2p-402:49318:0]          mpool.c:38   UCX  WARN  object 0x3ee69c0 was not returned to mpool ucp_requests
[1717982906.475673] [eu-a2p-402:49318:0]          mpool.c:38   UCX  WARN  object 0x3ee6b80 was not returned to mpool ucp_requests
[1717982906.475676] [eu-a2p-402:49318:0]          mpool.c:38   UCX  WARN  object 0x3ee6d40 was not returned to mpool ucp_requests
[1717982906.477480] [eu-a2p-402:49323:0]          mpool.c:38   UCX  WARN  object 0x4047640 was not returned to mpool ucp_requests
[1717982906.477498] [eu-a2p-402:49323:0]          mpool.c:38   UCX  WARN  object 0x4047800 was not returned to mpool ucp_requests
[1717982906.477503] [eu-a2p-402:49323:0]          mpool.c:38   UCX  WARN  object 0x40479c0 was not returned to mpool ucp_requests
[1717982906.477506] [eu-a2p-402:49323:0]          mpool.c:38   UCX  WARN  object 0x4047b80 was not returned to mpool ucp_requests
[1717982906.477508] [eu-a2p-402:49323:0]          mpool.c:38   UCX  WARN  object 0x4047d40 was not returned to mpool ucp_requests
[1717982906.477511] [eu-a2p-402:49323:0]          mpool.c:38   UCX  WARN  object 0x4047f00 was not returned to mpool ucp_requests
[1717982906.477514] [eu-a2p-402:49323:0]          mpool.c:38   UCX  WARN  object 0x40480c0 was not returned to mpool ucp_requests
[1717982906.477516] [eu-a2p-402:49323:0]          mpool.c:38   UCX  WARN  object 0x4048280 was not returned to mpool ucp_requests
[1717982906.477519] [eu-a2p-402:49323:0]          mpool.c:38   UCX  WARN  object 0x4048440 was not returned to mpool ucp_requests
[1717982906.477521] [eu-a2p-402:49323:0]          mpool.c:38   UCX  WARN  object 0x4048600 was not returned to mpool ucp_requests
[1717982906.477524] [eu-a2p-402:49323:0]          mpool.c:38   UCX  WARN  object 0x40487c0 was not returned to mpool ucp_requests
[1717982906.477526] [eu-a2p-402:49323:0]          mpool.c:38   UCX  WARN  object 0x4048980 was not returned to mpool ucp_requests
[1717982906.477529] [eu-a2p-402:49323:0]          mpool.c:38   UCX  WARN  object 0x4048b40 was not returned to mpool ucp_requests
[1717982906.477531] [eu-a2p-402:49323:0]          mpool.c:38   UCX  WARN  object 0x4048d00 was not returned to mpool ucp_requests
[1717982906.477534] [eu-a2p-402:49323:0]          mpool.c:38   UCX  WARN  object 0x4048ec0 was not returned to mpool ucp_requests
[1717982906.477537] [eu-a2p-402:49323:0]          mpool.c:38   UCX  WARN  object 0x4049080 was not returned to mpool ucp_requests
[1717982906.477539] [eu-a2p-402:49323:0]          mpool.c:38   UCX  WARN  object 0x4049240 was not returned to mpool ucp_requests
[1717982906.477542] [eu-a2p-402:49323:0]          mpool.c:38   UCX  WARN  object 0x4049400 was not returned to mpool ucp_requests
[1717982906.477544] [eu-a2p-402:49323:0]          mpool.c:38   UCX  WARN  object 0x40495c0 was not returned to mpool ucp_requests
[1717982906.477546] [eu-a2p-402:49323:0]          mpool.c:38   UCX  WARN  object 0x4049780 was not returned to mpool ucp_requests
[1717982906.477549] [eu-a2p-402:49323:0]          mpool.c:38   UCX  WARN  object 0x4049940 was not returned to mpool ucp_requests
[1717982906.477551] [eu-a2p-402:49323:0]          mpool.c:38   UCX  WARN  object 0x4049b00 was not returned to mpool ucp_requests
[1717982906.477554] [eu-a2p-402:49323:0]          mpool.c:38   UCX  WARN  object 0x4049cc0 was not returned to mpool ucp_requests
[1717982906.477556] [eu-a2p-402:49323:0]          mpool.c:38   UCX  WARN  object 0x4049e80 was not returned to mpool ucp_requests
[1717982906.477559] [eu-a2p-402:49323:0]          mpool.c:38   UCX  WARN  object 0x404a040 was not returned to mpool ucp_requests
[1717982906.477561] [eu-a2p-402:49323:0]          mpool.c:38   UCX  WARN  object 0x404a200 was not returned to mpool ucp_requests
[1717982906.477564] [eu-a2p-402:49323:0]          mpool.c:38   UCX  WARN  object 0x404a3c0 was not returned to mpool ucp_requests
[1717982906.477566] [eu-a2p-402:49323:0]          mpool.c:38   UCX  WARN  object 0x404a580 was not returned to mpool ucp_requests
[1717982906.479699] [eu-a2p-402:49322:0]          mpool.c:38   UCX  WARN  object 0x361e640 was not returned to mpool ucp_requests
[1717982906.479723] [eu-a2p-402:49322:0]          mpool.c:38   UCX  WARN  object 0x361e800 was not returned to mpool ucp_requests
[1717982906.479727] [eu-a2p-402:49322:0]          mpool.c:38   UCX  WARN  object 0x361e9c0 was not returned to mpool ucp_requests
[1717982906.479730] [eu-a2p-402:49322:0]          mpool.c:38   UCX  WARN  object 0x361eb80 was not returned to mpool ucp_requests
[1717982906.479733] [eu-a2p-402:49322:0]          mpool.c:38   UCX  WARN  object 0x361ed40 was not returned to mpool ucp_requests
[1717982906.479735] [eu-a2p-402:49322:0]          mpool.c:38   UCX  WARN  object 0x361ef00 was not returned to mpool ucp_requests
[1717982906.479738] [eu-a2p-402:49322:0]          mpool.c:38   UCX  WARN  object 0x361f0c0 was not returned to mpool ucp_requests
[1717982906.479741] [eu-a2p-402:49322:0]          mpool.c:38   UCX  WARN  object 0x361f280 was not returned to mpool ucp_requests
[1717982906.479743] [eu-a2p-402:49322:0]          mpool.c:38   UCX  WARN  object 0x361f440 was not returned to mpool ucp_requests
[1717982906.479746] [eu-a2p-402:49322:0]          mpool.c:38   UCX  WARN  object 0x361f600 was not returned to mpool ucp_requests
[1717982906.479749] [eu-a2p-402:49322:0]          mpool.c:38   UCX  WARN  object 0x361f7c0 was not returned to mpool ucp_requests
[1717982906.479752] [eu-a2p-402:49322:0]          mpool.c:38   UCX  WARN  object 0x361f980 was not returned to mpool ucp_requests
[1717982906.479754] [eu-a2p-402:49322:0]          mpool.c:38   UCX  WARN  object 0x361fb40 was not returned to mpool ucp_requests
[1717982906.479757] [eu-a2p-402:49322:0]          mpool.c:38   UCX  WARN  object 0x361fd00 was not returned to mpool ucp_requests
[1717982906.479760] [eu-a2p-402:49322:0]          mpool.c:38   UCX  WARN  object 0x361fec0 was not returned to mpool ucp_requests
[1717982906.479762] [eu-a2p-402:49322:0]          mpool.c:38   UCX  WARN  object 0x3620080 was not returned to mpool ucp_requests
[1717982906.479765] [eu-a2p-402:49322:0]          mpool.c:38   UCX  WARN  object 0x3620240 was not returned to mpool ucp_requests
[1717982906.479767] [eu-a2p-402:49322:0]          mpool.c:38   UCX  WARN  object 0x3620400 was not returned to mpool ucp_requests
[1717982906.479770] [eu-a2p-402:49322:0]          mpool.c:38   UCX  WARN  object 0x36205c0 was not returned to mpool ucp_requests
[1717982906.479772] [eu-a2p-402:49322:0]          mpool.c:38   UCX  WARN  object 0x3620780 was not returned to mpool ucp_requests
[1717982906.479775] [eu-a2p-402:49322:0]          mpool.c:38   UCX  WARN  object 0x3620940 was not returned to mpool ucp_requests
[1717982906.479777] [eu-a2p-402:49322:0]          mpool.c:38   UCX  WARN  object 0x3620b00 was not returned to mpool ucp_requests
[1717982906.479780] [eu-a2p-402:49322:0]          mpool.c:38   UCX  WARN  object 0x3620cc0 was not returned to mpool ucp_requests
[1717982906.479783] [eu-a2p-402:49322:0]          mpool.c:38   UCX  WARN  object 0x3620e80 was not returned to mpool ucp_requests
[1717982906.479785] [eu-a2p-402:49322:0]          mpool.c:38   UCX  WARN  object 0x3621040 was not returned to mpool ucp_requests
[1717982906.479788] [eu-a2p-402:49322:0]          mpool.c:38   UCX  WARN  object 0x3621200 was not returned to mpool ucp_requests
[1717982906.479790] [eu-a2p-402:49322:0]          mpool.c:38   UCX  WARN  object 0x36213c0 was not returned to mpool ucp_requests
[1717982906.479793] [eu-a2p-402:49322:0]          mpool.c:38   UCX  WARN  object 0x3621580 was not returned to mpool ucp_requests
[1717982906.480264] [eu-a2p-402:49321:0]          mpool.c:38   UCX  WARN  object 0x3f23640 was not returned to mpool ucp_requests
[1717982906.480282] [eu-a2p-402:49321:0]          mpool.c:38   UCX  WARN  object 0x3f23800 was not returned to mpool ucp_requests
[1717982906.480286] [eu-a2p-402:49321:0]          mpool.c:38   UCX  WARN  object 0x3f239c0 was not returned to mpool ucp_requests
[1717982906.480289] [eu-a2p-402:49321:0]          mpool.c:38   UCX  WARN  object 0x3f23b80 was not returned to mpool ucp_requests
[1717982906.480292] [eu-a2p-402:49321:0]          mpool.c:38   UCX  WARN  object 0x3f23d40 was not returned to mpool ucp_requests
[1717982906.480294] [eu-a2p-402:49321:0]          mpool.c:38   UCX  WARN  object 0x3f23f00 was not returned to mpool ucp_requests
[1717982906.480297] [eu-a2p-402:49321:0]          mpool.c:38   UCX  WARN  object 0x3f240c0 was not returned to mpool ucp_requests
[1717982906.480299] [eu-a2p-402:49321:0]          mpool.c:38   UCX  WARN  object 0x3f24280 was not returned to mpool ucp_requests
[1717982906.480302] [eu-a2p-402:49321:0]          mpool.c:38   UCX  WARN  object 0x3f24440 was not returned to mpool ucp_requests
[1717982906.480304] [eu-a2p-402:49321:0]          mpool.c:38   UCX  WARN  object 0x3f24600 was not returned to mpool ucp_requests
[1717982906.480307] [eu-a2p-402:49321:0]          mpool.c:38   UCX  WARN  object 0x3f247c0 was not returned to mpool ucp_requests
[1717982906.480309] [eu-a2p-402:49321:0]          mpool.c:38   UCX  WARN  object 0x3f24980 was not returned to mpool ucp_requests
[1717982906.480312] [eu-a2p-402:49321:0]          mpool.c:38   UCX  WARN  object 0x3f24b40 was not returned to mpool ucp_requests
[1717982906.480314] [eu-a2p-402:49321:0]          mpool.c:38   UCX  WARN  object 0x3f24d00 was not returned to mpool ucp_requests
[1717982906.480317] [eu-a2p-402:49321:0]          mpool.c:38   UCX  WARN  object 0x3f24ec0 was not returned to mpool ucp_requests
[1717982906.480319] [eu-a2p-402:49321:0]          mpool.c:38   UCX  WARN  object 0x3f25080 was not returned to mpool ucp_requests
[1717982906.480322] [eu-a2p-402:49321:0]          mpool.c:38   UCX  WARN  object 0x3f25240 was not returned to mpool ucp_requests
[1717982906.480324] [eu-a2p-402:49321:0]          mpool.c:38   UCX  WARN  object 0x3f25400 was not returned to mpool ucp_requests
[1717982906.480327] [eu-a2p-402:49321:0]          mpool.c:38   UCX  WARN  object 0x3f255c0 was not returned to mpool ucp_requests
[1717982906.480329] [eu-a2p-402:49321:0]          mpool.c:38   UCX  WARN  object 0x3f25780 was not returned to mpool ucp_requests
[1717982906.480332] [eu-a2p-402:49321:0]          mpool.c:38   UCX  WARN  object 0x3f25940 was not returned to mpool ucp_requests
[1717982906.480334] [eu-a2p-402:49321:0]          mpool.c:38   UCX  WARN  object 0x3f25b00 was not returned to mpool ucp_requests
[1717982906.480337] [eu-a2p-402:49321:0]          mpool.c:38   UCX  WARN  object 0x3f25cc0 was not returned to mpool ucp_requests
[1717982906.480339] [eu-a2p-402:49321:0]          mpool.c:38   UCX  WARN  object 0x3f25e80 was not returned to mpool ucp_requests
[1717982906.480342] [eu-a2p-402:49321:0]          mpool.c:38   UCX  WARN  object 0x3f26040 was not returned to mpool ucp_requests
[1717982906.480344] [eu-a2p-402:49321:0]          mpool.c:38   UCX  WARN  object 0x3f26200 was not returned to mpool ucp_requests
[1717982906.480347] [eu-a2p-402:49321:0]          mpool.c:38   UCX  WARN  object 0x3f263c0 was not returned to mpool ucp_requests
[1717982906.480349] [eu-a2p-402:49321:0]          mpool.c:38   UCX  WARN  object 0x3f26580 was not returned to mpool ucp_requests
[1717982906.485855] [eu-a2p-402:49320:0]          mpool.c:38   UCX  WARN  object 0x4138e00 was not returned to mpool ucp_requests
[1717982906.485889] [eu-a2p-402:49320:0]          mpool.c:38   UCX  WARN  object 0x4138fc0 was not returned to mpool ucp_requests
[1717982906.485893] [eu-a2p-402:49320:0]          mpool.c:38   UCX  WARN  object 0x4139180 was not returned to mpool ucp_requests
[1717982906.485896] [eu-a2p-402:49320:0]          mpool.c:38   UCX  WARN  object 0x4139340 was not returned to mpool ucp_requests
[1717982906.485899] [eu-a2p-402:49320:0]          mpool.c:38   UCX  WARN  object 0x4139500 was not returned to mpool ucp_requests
[1717982906.485902] [eu-a2p-402:49320:0]          mpool.c:38   UCX  WARN  object 0x41396c0 was not returned to mpool ucp_requests
[1717982906.485905] [eu-a2p-402:49320:0]          mpool.c:38   UCX  WARN  object 0x4139880 was not returned to mpool ucp_requests
[1717982906.485907] [eu-a2p-402:49320:0]          mpool.c:38   UCX  WARN  object 0x4139a40 was not returned to mpool ucp_requests
[1717982906.485910] [eu-a2p-402:49320:0]          mpool.c:38   UCX  WARN  object 0x4139c00 was not returned to mpool ucp_requests
[1717982906.485912] [eu-a2p-402:49320:0]          mpool.c:38   UCX  WARN  object 0x4139dc0 was not returned to mpool ucp_requests
[1717982906.485915] [eu-a2p-402:49320:0]          mpool.c:38   UCX  WARN  object 0x4139f80 was not returned to mpool ucp_requests
[1717982906.485918] [eu-a2p-402:49320:0]          mpool.c:38   UCX  WARN  object 0x413a140 was not returned to mpool ucp_requests
[1717982906.485920] [eu-a2p-402:49320:0]          mpool.c:38   UCX  WARN  object 0x413a300 was not returned to mpool ucp_requests
[1717982906.485923] [eu-a2p-402:49320:0]          mpool.c:38   UCX  WARN  object 0x413a4c0 was not returned to mpool ucp_requests
[1717982906.485926] [eu-a2p-402:49320:0]          mpool.c:38   UCX  WARN  object 0x413a680 was not returned to mpool ucp_requests
[1717982906.485929] [eu-a2p-402:49320:0]          mpool.c:38   UCX  WARN  object 0x413a840 was not returned to mpool ucp_requests
[1717982906.485932] [eu-a2p-402:49320:0]          mpool.c:38   UCX  WARN  object 0x413aa00 was not returned to mpool ucp_requests
[1717982906.485935] [eu-a2p-402:49320:0]          mpool.c:38   UCX  WARN  object 0x413abc0 was not returned to mpool ucp_requests
[1717982906.485938] [eu-a2p-402:49320:0]          mpool.c:38   UCX  WARN  object 0x413ad80 was not returned to mpool ucp_requests
[1717982906.485940] [eu-a2p-402:49320:0]          mpool.c:38   UCX  WARN  object 0x413af40 was not returned to mpool ucp_requests
[1717982906.485943] [eu-a2p-402:49320:0]          mpool.c:38   UCX  WARN  object 0x413b100 was not returned to mpool ucp_requests
[1717982906.485945] [eu-a2p-402:49320:0]          mpool.c:38   UCX  WARN  object 0x413b2c0 was not returned to mpool ucp_requests
[1717982906.485948] [eu-a2p-402:49320:0]          mpool.c:38   UCX  WARN  object 0x413b480 was not returned to mpool ucp_requests
[1717982906.485951] [eu-a2p-402:49320:0]          mpool.c:38   UCX  WARN  object 0x413b640 was not returned to mpool ucp_requests
[1717982906.485953] [eu-a2p-402:49320:0]          mpool.c:38   UCX  WARN  object 0x413b800 was not returned to mpool ucp_requests
[1717982906.485956] [eu-a2p-402:49320:0]          mpool.c:38   UCX  WARN  object 0x413b9c0 was not returned to mpool ucp_requests
[1717982906.485958] [eu-a2p-402:49320:0]          mpool.c:38   UCX  WARN  object 0x413bb80 was not returned to mpool ucp_requests
[1717982906.485961] [eu-a2p-402:49320:0]          mpool.c:38   UCX  WARN  object 0x413bd40 was not returned to mpool ucp_requests


           ************************************************************
           *        Program running with 8 parallel MPI-processes     *
           *              working on a common directory               *
           ************************************************************
-------------------------------------------------------------------------------
                                 ORCA SCF
-------------------------------------------------------------------------------

------------
SCF SETTINGS
------------
Hamiltonian:
 Density Functional     Method          .... DFT(GTOs)
 Exchange Functional    Exchange        .... B88
   X-Alpha parameter    XAlpha          ....  0.666667
   Becke's b parameter  XBeta           ....  0.004200
 Correlation Functional Correlation     .... LYP
 LDA part of GGA corr.  LDAOpt          .... VWN-5
 Gradients option       PostSCFGGA      .... off
 Hybrid DFT is turned on
   Fraction HF Exchange ScalHFX         ....  0.200000
   Scaling of DF-GGA-X  ScalDFX         ....  0.720000
   Scaling of DF-GGA-C  ScalDFC         ....  0.810000
   Scaling of DF-LDA-C  ScalLDAC        ....  1.000000
   Perturbative correction              ....  0.000000
   Density functional embedding theory  .... OFF
   NL short-range parameter             ....  4.800000
 RI-approximation to the Coulomb term is turned on
   Number of AuxJ basis functions       .... 3646
   RIJ-COSX (HFX calculated with COS-X)).... on


General Settings:
 Integral files         IntName         .... mPQ9_0e_0H_B3LYP_631Gd_opt
 Hartree-Fock type      HFTyp           .... RHF
 Total Charge           Charge          ....    0
 Multiplicity           Mult            ....    1
 Number of Electrons    NEL             ....  422
 Basis Dimension        Dim             ....  948
 Nuclear Repulsion      ENuc            ....   6190.6540143321 Eh

Convergence Acceleration:
 DIIS                   CNVDIIS         .... on
   Start iteration      DIISMaxIt       ....    12
   Startup error        DIISStart       ....  0.200000
   # of expansion vecs  DIISMaxEq       ....     5
   Bias factor          DIISBfac        ....   1.050
   Max. coefficient     DIISMaxC        ....  10.000
 Trust-Rad. Augm. Hess. CNVTRAH         .... auto
   Auto Start mean grad. ratio tolernc. ....  1.125000
   Auto Start start iteration           ....    20
   Auto Start num. interpolation iter.  ....    10
   Max. Number of Micro iterations      ....    16
   Max. Number of Macro iterations      .... Maxiter - #DIIS iter
   Number of Davidson start vectors     ....     2
   Converg. threshold I  (grad. norm)   ....   1.000e-05
   Converg. threshold II (energy diff.) ....   1.000e-08
   Grad. Scal. Fac. for Micro threshold ....   0.100
   Minimum threshold for Micro iter.    ....   0.010
   NR start threshold (gradient norm)   ....   0.001
   Initial trust radius                 ....   0.400
   Minimum AH scaling param. (alpha)    ....   1.000
   Maximum AH scaling param. (alpha)    .... 1000.000
   Orbital update algorithm             .... Taylor
   White noise on init. David. guess    .... on
   Maximum white noise                  ....   0.010
   Quad. conv. algorithm                .... NR
 SOSCF                  CNVSOSCF        .... on
   Start iteration      SOSCFMaxIt      ....   150
   Startup grad/error   SOSCFStart      ....  0.003300
 Level Shifting         CNVShift        .... on
   Level shift para.    LevelShift      ....    0.2500
   Turn off err/grad.   ShiftErr        ....    0.0010
 Zerner damping         CNVZerner       .... off
 Static damping         CNVDamp         .... on
   Fraction old density DampFac         ....    0.7000
   Max. Damping (<1)    DampMax         ....    0.9800
   Min. Damping (>=0)   DampMin         ....    0.0000
   Turn off err/grad.   DampErr         ....    0.1000
 Fernandez-Rico         CNVRico         .... off

SCF Procedure:
 Maximum # iterations   MaxIter         ....   125
 SCF integral mode      SCFMode         .... Direct
   Integral package                     .... SHARK and LIBINT hybrid scheme
 Reset frequency        DirectResetFreq ....    20
 Integral Threshold     Thresh          ....  2.500e-11 Eh
 Primitive CutOff       TCut            ....  2.500e-12 Eh

Convergence Tolerance:
 Convergence Check Mode ConvCheckMode   .... Total+1el-Energy
 Convergence forced     ConvForced      .... 0
 Energy Change          TolE            ....  1.000e-08 Eh
 1-El. energy change                    ....  1.000e-05 Eh
 Orbital Gradient       TolG            ....  1.000e-05
 Orbital Rotation angle TolX            ....  1.000e-05
 DIIS Error             TolErr          ....  5.000e-07


Diagonalization of the overlap matrix:
Smallest eigenvalue                        ... 4.149e-04
Time for diagonalization                   ...    0.217 sec
Threshold for overlap eigenvalues          ... 1.000e-08
Number of eigenvalues below threshold      ... 0
Time for construction of square roots      ...    0.140 sec
Total time needed                          ...    0.376 sec

Time for model grid setup =    2.560 sec

------------------------------
INITIAL GUESS: MODEL POTENTIAL
------------------------------
Loading Hartree-Fock densities                     ... done
Calculating cut-offs                               ... done
Initializing the effective Hamiltonian             ... done
Setting up the integral package (SHARK)            ... done
Starting the Coulomb interaction                   ... done (   1.0 sec)
Reading the grid                                   ... done
Mapping shells                                     ... done
Starting the XC term evaluation                    ... done (   0.3 sec)
  promolecular density results
     # of electrons  =    421.969352062
     EX              =   -318.308996369
     EC              =    -13.814022432
     EX+EC           =   -332.123018800
Transforming the Hamiltonian                       ... done (   0.1 sec)
Diagonalizing the Hamiltonian                      ... done (   0.2 sec)
Back transforming the eigenvectors                 ... done (   0.0 sec)
Now organizing SCF variables                       ... done
                      ------------------
                      INITIAL GUESS DONE (   4.2 sec)
                      ------------------
-------------------
DFT GRID GENERATION
-------------------

General Integration Accuracy     IntAcc      ... 4.959
Radial Grid Type                 RadialGrid  ... OptM3 with GC (2021)
Angular Grid (max. ang.)         AngularGrid ... 6 (Lebedev-590)
Angular grid pruning method      GridPruning ... 4 (adaptive)
Weight generation scheme         WeightScheme... Becke
Basis function cutoff            BFCut       ... 1.0000e-11
Integration weight cutoff        WCut        ... 1.0000e-14
Angular grids for H and He will be reduced by one unit
Partially contracted basis set               ... off
Rotationally invariant grid construction     ... off

Total number of grid points                  ...  1482287
Total number of batches                      ...    23227
Average number of points per batch           ...       63
Average number of grid points per atom       ...    10741
Time for grid setup =   27.387 sec

--------------------
COSX GRID GENERATION
--------------------

GRIDX 1
-------
General Integration Accuracy     IntAcc      ... 4.020
Radial Grid Type                 RadialGrid  ... OptM3 with GC (2021)
Angular Grid (max. ang.)         AngularGrid ... 2 (Lebedev-110)
Angular grid pruning method      GridPruning ... 4 (adaptive)
Weight generation scheme         WeightScheme... Becke
Basis function cutoff            BFCut       ... 1.0000e-11
Integration weight cutoff        WCut        ... 1.0000e-14
Angular grids for H and He will be reduced by one unit
Partially contracted basis set               ... on
Rotationally invariant grid construction     ... off

Total number of grid points                  ...   156475
Total number of batches                      ...     2514
Average number of points per batch           ...       62
Average number of grid points per atom       ...     1134
UseSFitting                                  ... on

GRIDX 2
-------
General Integration Accuracy     IntAcc      ... 4.338
Radial Grid Type                 RadialGrid  ... OptM3 with GC (2021)
Angular Grid (max. ang.)         AngularGrid ... 3 (Lebedev-194)
Angular grid pruning method      GridPruning ... 4 (adaptive)
Weight generation scheme         WeightScheme... Becke
Basis function cutoff            BFCut       ... 1.0000e-11
Integration weight cutoff        WCut        ... 1.0000e-14
Angular grids for H and He will be reduced by one unit
Partially contracted basis set               ... on
Rotationally invariant grid construction     ... off

Total number of grid points                  ...   338664
Total number of batches                      ...     5364
Average number of points per batch           ...       63
Average number of grid points per atom       ...     2454
UseSFitting                                  ... on

GRIDX 3
-------
General Integration Accuracy     IntAcc      ... 4.871
Radial Grid Type                 RadialGrid  ... OptM3 with GC (2021)
Angular Grid (max. ang.)         AngularGrid ... 4 (Lebedev-302)
Angular grid pruning method      GridPruning ... 4 (adaptive)
Weight generation scheme         WeightScheme... Becke
Basis function cutoff            BFCut       ... 1.0000e-11
Integration weight cutoff        WCut        ... 1.0000e-14
Angular grids for H and He will be reduced by one unit
Partially contracted basis set               ... on
Rotationally invariant grid construction     ... off

Total number of grid points                  ...   654097
Total number of batches                      ...    10292
Average number of points per batch           ...       63
Average number of grid points per atom       ...     4740
UseSFitting                                  ... on

Time for X-Grid setup             =   18.335 sec


--------------------
CPCM SOLVATION MODEL
--------------------
CPCM parameters:
  Epsilon                                         ...      80.4000
  Refrac                                          ...       1.3300
  Rsolv                                           ...       1.3000
  Surface type                                    ... GAUSSIAN VDW
  Epsilon function type                           ...         CPCM
Radii:
 Radius for C  used is    3.8550 Bohr (=   2.0400 Ang.)
 Radius for O  used is    3.4469 Bohr (=   1.8240 Ang.)
 Radius for H  used is    2.4944 Bohr (=   1.3200 Ang.)
Calculating surface                               ...        done! (  0.0s)
GEPOL surface points                              ...         7211
GEPOL Volume                                      ...    7170.7348
GEPOL Surface-area                                ...    3658.0281
Calculating surface distance matrix               ...        done! (  0.5s)
Performing Cholesky decomposition & store         ...        done! (  2.9s)
Overall time for CPCM initialization              ...                 3.4s
--------------
SCF ITERATIONS
--------------
ITER       Energy         Delta-E        Max-DP      RMS-DP      [F,P]     Damp
               ***  Starting incremental Fock matrix formation  ***
  0  -2254.2210294941   0.000000000000 0.08813397  0.00098964  0.2335511 0.7000
  1  -2254.9697648240  -0.748735329931 0.05120064  0.00073937  0.0941339 0.7000
                               ***Turning on DIIS***
  2  -2255.2930036138  -0.323238789842 0.06594765  0.00127977  0.0381454 0.0000
  3  -2255.7539593502  -0.460955736369 0.03394446  0.00052978  0.0469270 0.0000
  4  -2255.8731831807  -0.119223830508 0.01504371  0.00018015  0.0142972 0.0000
  5  -2255.8791681890  -0.005985008303 0.00835613  0.00006113  0.0138594 0.0000
                      *** Initiating the SOSCF procedure ***
                           *** Shutting down DIIS ***
                      *** Re-Reading the Fockian *** 
                      *** Removing any level shift *** 
ITER      Energy       Delta-E        Grad      Rot      Max-DP    RMS-DP
  6  -2255.87995793  -0.0007897454  0.000359  0.000359  0.001023  0.000017
               *** Restarting incremental Fock matrix formation ***
  7  -2255.87998905  -0.0000311196  0.000277  0.001042  0.001062  0.000010
  8  -2255.87999082  -0.0000017616  0.000244  0.000399  0.000771  0.000005
  9  -2255.87999355  -0.0000027304  0.000090  0.000176  0.000342  0.000003
 10  -2255.87999355  -0.0000000021  0.000079  0.000095  0.000149  0.000001
 11  -2255.87999408  -0.0000005316  0.000006  0.000031  0.000072  0.000001
 12  -2255.87999407   0.0000000140  0.000009  0.000013  0.000049  0.000000
                  ***Gradient check signals convergence***
              ***Rediagonalizing the Fockian in SOSCF/NRSCF***

               *****************************************************
               *                     SUCCESS                       *
               *           SCF CONVERGED AFTER  13 CYCLES          *
               *****************************************************

Old exchange energy                            =    -65.176656319 Eh
New exchange energy                            =    -65.176672123 Eh
Exchange energy change after final integration =     -0.000015805 Eh
Total energy after final integration           =  -2255.880009842 Eh
Final COS-X integration done in                =    69.148 sec

----------------
TOTAL SCF ENERGY
----------------

Total Energy       :        -2255.88000984 Eh          -61385.61585 eV

Components:
Nuclear Repulsion  :         6190.65401433 Eh          168456.25988 eV
Electronic Energy  :        -8446.53402417 Eh         -229841.87573 eV
One Electron Energy:       -15372.84500647 Eh         -418316.37942 eV
Two Electron Energy:         6926.31098229 Eh          188474.50369 eV
Max COSX asymmetry :            0.00000101 Eh               0.00003 eV
CPCM Dielectric    :           -0.02197340 Eh              -0.59793 eV

Virial components:
Potential Energy   :        -4498.65895177 Eh         -122414.73352 eV
Kinetic Energy     :         2242.77894193 Eh           61029.11767 eV
Virial Ratio       :            2.00584144


DFT components:
N(Alpha)           :      211.000042947755 electrons
N(Beta)            :      211.000042947755 electrons
N(Total)           :      422.000085895511 electrons
E(X)               :     -258.337610332453 Eh       
E(C)               :      -16.324368165893 Eh       
E(XC)              :     -274.661978498346 Eh       
DFET-embed. en.    :        0.000000000000 Eh       
CPCM Solvation Model Properties:
Surface-charge          :           -0.05798238
Charge-correction       :           -0.00015108 Eh              -0.00411 eV
Free-energy (cav+disp)  :  This term is not implemented in the current solvation scheme

---------------
SCF CONVERGENCE
---------------

  Last Energy change         ...    2.8353e-08  Tolerance :   1.0000e-08
  Last MAX-Density change    ...    6.6613e-15  Tolerance :   1.0000e-07
  Last RMS-Density change    ...    3.0936e-17  Tolerance :   5.0000e-09
  Last Orbital Gradient      ...    1.8652e-06  Tolerance :   1.0000e-05
  Last Orbital Rotation      ...    7.3278e-06  Tolerance :   1.0000e-05

             **** THE GBW FILE WAS UPDATED (mPQ9_0e_0H_B3LYP_631Gd_opt.gbw) ****
             **** DENSITY mPQ9_0e_0H_B3LYP_631Gd_opt.scfp WAS UPDATED ****
             **** ENERGY FILE WAS UPDATED (mPQ9_0e_0H_B3LYP_631Gd_opt.en.tmp) ****
             **** THE GBW FILE WAS UPDATED (mPQ9_0e_0H_B3LYP_631Gd_opt.gbw) ****
             **** DENSITY mPQ9_0e_0H_B3LYP_631Gd_opt.scfp WAS UPDATED ****
----------------
ORBITAL ENERGIES
----------------

  NO   OCC          E(Eh)            E(eV) 
   0   2.0000     -19.146502      -521.0028 
   1   2.0000     -19.145423      -520.9734 
   2   2.0000     -10.276645      -279.6417 
   3   2.0000     -10.275419      -279.6084 
   4   2.0000     -10.207405      -277.7576 
   5   2.0000     -10.207142      -277.7505 
   6   2.0000     -10.206723      -277.7391 
   7   2.0000     -10.205421      -277.7036 
   8   2.0000     -10.177258      -276.9373 
   9   2.0000     -10.176944      -276.9287 
  10   2.0000     -10.175495      -276.8893 
  11   2.0000     -10.174078      -276.8507 
  12   2.0000     -10.173939      -276.8470 
  13   2.0000     -10.173909      -276.8461 
  14   2.0000     -10.173880      -276.8453 
  15   2.0000     -10.173714      -276.8408 
  16   2.0000     -10.173613      -276.8381 
  17   2.0000     -10.173262      -276.8285 
  18   2.0000     -10.170399      -276.7506 
  19   2.0000     -10.170207      -276.7454 
  20   2.0000     -10.170067      -276.7416 
  21   2.0000     -10.167986      -276.6850 
  22   2.0000     -10.167344      -276.6675 
  23   2.0000     -10.167184      -276.6631 
  24   2.0000     -10.167008      -276.6583 
  25   2.0000     -10.166978      -276.6575 
  26   2.0000     -10.166816      -276.6531 
  27   2.0000     -10.166772      -276.6519 
  28   2.0000     -10.166709      -276.6502 
  29   2.0000     -10.165998      -276.6309 
  30   2.0000     -10.165737      -276.6238 
  31   2.0000     -10.165519      -276.6178 
  32   2.0000     -10.165490      -276.6170 
  33   2.0000     -10.165443      -276.6158 
  34   2.0000     -10.165400      -276.6146 
  35   2.0000     -10.165383      -276.6141 
  36   2.0000     -10.165374      -276.6139 
  37   2.0000     -10.164791      -276.5980 
  38   2.0000     -10.160345      -276.4771 
  39   2.0000     -10.159518      -276.4545 
  40   2.0000     -10.159456      -276.4529 
  41   2.0000     -10.159400      -276.4513 
  42   2.0000     -10.159383      -276.4509 
  43   2.0000     -10.159324      -276.4493 
  44   2.0000     -10.159251      -276.4473 
  45   2.0000     -10.159213      -276.4462 
  46   2.0000     -10.159191      -276.4456 
  47   2.0000     -10.158914      -276.4381 
  48   2.0000     -10.158732      -276.4331 
  49   2.0000     -10.158172      -276.4179 
  50   2.0000     -10.158029      -276.4140 
  51   2.0000     -10.157960      -276.4121 
  52   2.0000     -10.157715      -276.4055 
  53   2.0000     -10.157636      -276.4033 
  54   2.0000     -10.157440      -276.3980 
  55   2.0000     -10.156355      -276.3685 
  56   2.0000      -1.045039       -28.4370 
  57   2.0000      -1.042777       -28.3754 
  58   2.0000      -0.851386       -23.1674 
  59   2.0000      -0.821608       -22.3571 
  60   2.0000      -0.818574       -22.2745 
  61   2.0000      -0.816794       -22.2261 
  62   2.0000      -0.814016       -22.1505 
  63   2.0000      -0.810699       -22.0602 
  64   2.0000      -0.806765       -21.9532 
  65   2.0000      -0.801917       -21.8213 
  66   2.0000      -0.796741       -21.6804 
  67   2.0000      -0.791430       -21.5359 
  68   2.0000      -0.787796       -21.4370 
  69   2.0000      -0.762467       -20.7478 
  70   2.0000      -0.756812       -20.5939 
  71   2.0000      -0.749652       -20.3991 
  72   2.0000      -0.742390       -20.2014 
  73   2.0000      -0.737013       -20.0552 
  74   2.0000      -0.734912       -19.9980 
  75   2.0000      -0.727607       -19.7992 
  76   2.0000      -0.719968       -19.5913 
  77   2.0000      -0.713605       -19.4182 
  78   2.0000      -0.711316       -19.3559 
  79   2.0000      -0.709017       -19.2933 
  80   2.0000      -0.680255       -18.5107 
  81   2.0000      -0.680008       -18.5040 
  82   2.0000      -0.678873       -18.4731 
  83   2.0000      -0.677444       -18.4342 
  84   2.0000      -0.675489       -18.3810 
  85   2.0000      -0.672782       -18.3073 
  86   2.0000      -0.670691       -18.2504 
  87   2.0000      -0.667016       -18.1504 
  88   2.0000      -0.661821       -18.0091 
  89   2.0000      -0.656987       -17.8775 
  90   2.0000      -0.645413       -17.5626 
  91   2.0000      -0.631665       -17.1885 
  92   2.0000      -0.627452       -17.0738 
  93   2.0000      -0.620613       -16.8878 
  94   2.0000      -0.611003       -16.6262 
  95   2.0000      -0.600859       -16.3502 
  96   2.0000      -0.590429       -16.0664 
  97   2.0000      -0.581620       -15.8267 
  98   2.0000      -0.574543       -15.6341 
  99   2.0000      -0.569935       -15.5087 
 100   2.0000      -0.562012       -15.2931 
 101   2.0000      -0.559337       -15.2203 
 102   2.0000      -0.525345       -14.2954 
 103   2.0000      -0.517139       -14.0721 
 104   2.0000      -0.514986       -14.0135 
 105   2.0000      -0.511333       -13.9141 
 106   2.0000      -0.507561       -13.8114 
 107   2.0000      -0.506196       -13.7743 
 108   2.0000      -0.501921       -13.6580 
 109   2.0000      -0.497622       -13.5410 
 110   2.0000      -0.494681       -13.4610 
 111   2.0000      -0.492529       -13.4024 
 112   2.0000      -0.469478       -12.7752 
 113   2.0000      -0.465518       -12.6674 
 114   2.0000      -0.461853       -12.5676 
 115   2.0000      -0.461450       -12.5567 
 116   2.0000      -0.459674       -12.5084 
 117   2.0000      -0.456072       -12.4104 
 118   2.0000      -0.454775       -12.3750 
 119   2.0000      -0.452119       -12.3028 
 120   2.0000      -0.450165       -12.2496 
 121   2.0000      -0.448369       -12.2007 
 122   2.0000      -0.446710       -12.1556 
 123   2.0000      -0.446027       -12.1370 
 124   2.0000      -0.443301       -12.0628 
 125   2.0000      -0.440601       -11.9894 
 126   2.0000      -0.435316       -11.8456 
 127   2.0000      -0.431832       -11.7508 
 128   2.0000      -0.427197       -11.6246 
 129   2.0000      -0.426154       -11.5962 
 130   2.0000      -0.424979       -11.5643 
 131   2.0000      -0.419974       -11.4281 
 132   2.0000      -0.419304       -11.4098 
 133   2.0000      -0.415999       -11.3199 
 134   2.0000      -0.415004       -11.2928 
 135   2.0000      -0.412169       -11.2157 
 136   2.0000      -0.411260       -11.1909 
 137   2.0000      -0.410103       -11.1595 
 138   2.0000      -0.409359       -11.1392 
 139   2.0000      -0.408021       -11.1028 
 140   2.0000      -0.406078       -11.0499 
 141   2.0000      -0.404941       -11.0190 
 142   2.0000      -0.403934       -10.9916 
 143   2.0000      -0.402886       -10.9631 
 144   2.0000      -0.401289       -10.9196 
 145   2.0000      -0.400379       -10.8949 
 146   2.0000      -0.399876       -10.8812 
 147   2.0000      -0.394580       -10.7371 
 148   2.0000      -0.391649       -10.6573 
 149   2.0000      -0.390485       -10.6256 
 150   2.0000      -0.389301       -10.5934 
 151   2.0000      -0.386490       -10.5169 
 152   2.0000      -0.386070       -10.5055 
 153   2.0000      -0.381401       -10.3784 
 154   2.0000      -0.380664       -10.3584 
 155   2.0000      -0.377269       -10.2660 
 156   2.0000      -0.376134       -10.2351 
 157   2.0000      -0.375048       -10.2056 
 158   2.0000      -0.373717       -10.1694 
 159   2.0000      -0.373004       -10.1500 
 160   2.0000      -0.371972       -10.1219 
 161   2.0000      -0.370022       -10.0688 
 162   2.0000      -0.368175       -10.0185 
 163   2.0000      -0.367091        -9.9891 
 164   2.0000      -0.365669        -9.9504 
 165   2.0000      -0.363486        -9.8910 
 166   2.0000      -0.362928        -9.8758 
 167   2.0000      -0.362712        -9.8699 
 168   2.0000      -0.361708        -9.8426 
 169   2.0000      -0.361236        -9.8297 
 170   2.0000      -0.360119        -9.7993 
 171   2.0000      -0.357873        -9.7382 
 172   2.0000      -0.355985        -9.6869 
 173   2.0000      -0.355236        -9.6664 
 174   2.0000      -0.354354        -9.6425 
 175   2.0000      -0.353057        -9.6072 
 176   2.0000      -0.350505        -9.5377 
 177   2.0000      -0.348830        -9.4922 
 178   2.0000      -0.345060        -9.3896 
 179   2.0000      -0.343907        -9.3582 
 180   2.0000      -0.341089        -9.2815 
 181   2.0000      -0.339685        -9.2433 
 182   2.0000      -0.336966        -9.1693 
 183   2.0000      -0.333780        -9.0826 
 184   2.0000      -0.332256        -9.0412 
 185   2.0000      -0.329833        -8.9752 
 186   2.0000      -0.327736        -8.9182 
 187   2.0000      -0.325999        -8.8709 
 188   2.0000      -0.324850        -8.8396 
 189   2.0000      -0.314320        -8.5531 
 190   2.0000      -0.309766        -8.4292 
 191   2.0000      -0.308907        -8.4058 
 192   2.0000      -0.307510        -8.3678 
 193   2.0000      -0.303913        -8.2699 
 194   2.0000      -0.300036        -8.1644 
 195   2.0000      -0.296875        -8.0784 
 196   2.0000      -0.294430        -8.0119 
 197   2.0000      -0.292895        -7.9701 
 198   2.0000      -0.275547        -7.4980 
 199   2.0000      -0.268352        -7.3022 
 200   2.0000      -0.255026        -6.9396 
 201   2.0000      -0.251710        -6.8494 
 202   2.0000      -0.239704        -6.5227 
 203   2.0000      -0.237679        -6.4676 
 204   2.0000      -0.233562        -6.3555 
 205   2.0000      -0.229462        -6.2440 
 206   2.0000      -0.224024        -6.0960 
 207   2.0000      -0.217901        -5.9294 
 208   2.0000      -0.212964        -5.7951 
 209   2.0000      -0.208092        -5.6625 
 210   2.0000      -0.205631        -5.5955 
 211   0.0000      -0.108933        -2.9642 
 212   0.0000       0.002150         0.0585 
 213   0.0000       0.021448         0.5836 
 214   0.0000       0.022890         0.6229 
 215   0.0000       0.024602         0.6695 
 216   0.0000       0.027800         0.7565 
 217   0.0000       0.032546         0.8856 
 218   0.0000       0.035991         0.9794 
 219   0.0000       0.037632         1.0240 
 220   0.0000       0.038858         1.0574 
 221   0.0000       0.040575         1.1041 
 222   0.0000       0.041145         1.1196 
 223   0.0000       0.092177         2.5083 
 224   0.0000       0.097455         2.6519 
 225   0.0000       0.102565         2.7909 
 226   0.0000       0.104646         2.8476 
 227   0.0000       0.106437         2.8963 
 228   0.0000       0.107348         2.9211 
 229   0.0000       0.110250         3.0001 
 230   0.0000       0.111361         3.0303 
 231   0.0000       0.115965         3.1556 
 232   0.0000       0.116269         3.1638 
 233   0.0000       0.120784         3.2867 
 234   0.0000       0.122907         3.3445 
 235   0.0000       0.126773         3.4497 
 236   0.0000       0.127381         3.4662 
 237   0.0000       0.130201         3.5430 
 238   0.0000       0.131726         3.5845 
 239   0.0000       0.133367         3.6291 
 240   0.0000       0.134920         3.6714 
 241   0.0000       0.135658         3.6914 
 242   0.0000       0.136768         3.7216 
 243   0.0000       0.138942         3.7808 
 244   0.0000       0.141454         3.8492 
 245   0.0000       0.142631         3.8812 
 246   0.0000       0.144782         3.9397 
 247   0.0000       0.146891         3.9971 
 248   0.0000       0.148758         4.0479 
 249   0.0000       0.148816         4.0495 
 250   0.0000       0.150356         4.0914 
 251   0.0000       0.150699         4.1007 
 252   0.0000       0.151766         4.1298 
 253   0.0000       0.153231         4.1696 
 254   0.0000       0.153916         4.1883 
 255   0.0000       0.155648         4.2354 
 256   0.0000       0.157445         4.2843 
 257   0.0000       0.158191         4.3046 
 258   0.0000       0.159493         4.3400 
 259   0.0000       0.160750         4.3742 
 260   0.0000       0.162526         4.4226 
 261   0.0000       0.169003         4.5988 
 262   0.0000       0.171275         4.6606 
 263   0.0000       0.173475         4.7205 
 264   0.0000       0.175000         4.7620 
 265   0.0000       0.175460         4.7745 
 266   0.0000       0.176406         4.8003 
 267   0.0000       0.177248         4.8232 
 268   0.0000       0.177895         4.8408 
 269   0.0000       0.178362         4.8535 
 270   0.0000       0.180164         4.9025 
 271   0.0000       0.181249         4.9320 
 272   0.0000       0.183490         4.9930 
 273   0.0000       0.185087         5.0365 
 274   0.0000       0.187000         5.0885 
 275   0.0000       0.187796         5.1102 
 276   0.0000       0.188199         5.1212 
 277   0.0000       0.189321         5.1517 
 278   0.0000       0.191924         5.2225 
 279   0.0000       0.194890         5.3032 
 280   0.0000       0.195238         5.3127 
 281   0.0000       0.196434         5.3453 
 282   0.0000       0.197524         5.3749 
 283   0.0000       0.200620         5.4591 
 284   0.0000       0.204948         5.5769 
 285   0.0000       0.206726         5.6253 
 286   0.0000       0.209778         5.7083 
 287   0.0000       0.211490         5.7549 
 288   0.0000       0.214753         5.8437 
 289   0.0000       0.218034         5.9330 
 290   0.0000       0.219211         5.9650 
 291   0.0000       0.220369         5.9965 
 292   0.0000       0.222013         6.0413 
 293   0.0000       0.222903         6.0655 
 294   0.0000       0.224124         6.0987 
 295   0.0000       0.226324         6.1586 
 296   0.0000       0.229407         6.2425 
 297   0.0000       0.233361         6.3501 
 298   0.0000       0.234615         6.3842 
 299   0.0000       0.235772         6.4157 
 300   0.0000       0.239561         6.5188 
 301   0.0000       0.241456         6.5704 
 302   0.0000       0.242278         6.5927 
 303   0.0000       0.242921         6.6102 
 304   0.0000       0.243600         6.6287 
 305   0.0000       0.244834         6.6623 
 306   0.0000       0.247424         6.7328 
 307   0.0000       0.248434         6.7602 
 308   0.0000       0.250129         6.8063 
 309   0.0000       0.251102         6.8328 
 310   0.0000       0.253227         6.8906 
 311   0.0000       0.255389         6.9495 
 312   0.0000       0.256161         6.9705 
 313   0.0000       0.257766         7.0142 
 314   0.0000       0.262146         7.1334 
 315   0.0000       0.262528         7.1437 
 316   0.0000       0.263435         7.1684 
 317   0.0000       0.263941         7.1822 
 318   0.0000       0.265987         7.2379 
 319   0.0000       0.268718         7.3122 
 320   0.0000       0.269633         7.3371 
 321   0.0000       0.275449         7.4953 
 322   0.0000       0.277497         7.5511 
 323   0.0000       0.279383         7.6024 
 324   0.0000       0.279800         7.6137 
 325   0.0000       0.283006         7.7010 
 326   0.0000       0.284431         7.7398 
 327   0.0000       0.285464         7.7679 
 328   0.0000       0.287958         7.8357 
 329   0.0000       0.293379         7.9832 
 330   0.0000       0.296212         8.0603 
 331   0.0000       0.296836         8.0773 
 332   0.0000       0.303501         8.2587 
 333   0.0000       0.308731         8.4010 
 334   0.0000       0.315331         8.5806 
 335   0.0000       0.321076         8.7369 
 336   0.0000       0.327634         8.9154 
 337   0.0000       0.332843         9.0571 
 338   0.0000       0.335104         9.1186 
 339   0.0000       0.338427         9.2091 
 340   0.0000       0.344674         9.3790 
 341   0.0000       0.346377         9.4254 
 342   0.0000       0.350883         9.5480 
 343   0.0000       0.355784         9.6814 
 344   0.0000       0.358477         9.7547 
 345   0.0000       0.364548         9.9199 
 346   0.0000       0.367257         9.9936 
 347   0.0000       0.369954        10.0670 
 348   0.0000       0.371195        10.1007 
 349   0.0000       0.384263        10.4563 
 350   0.0000       0.415413        11.3040 
 351   0.0000       0.438043        11.9198 
 352   0.0000       0.442146        12.0314 
 353   0.0000       0.446955        12.1623 
 354   0.0000       0.448443        12.2028 
 355   0.0000       0.450078        12.2472 
 356   0.0000       0.453469        12.3395 
 357   0.0000       0.457365        12.4455 
 358   0.0000       0.462985        12.5985 
 359   0.0000       0.466050        12.6819 
 360   0.0000       0.481230        13.0949 
 361   0.0000       0.492101        13.3907 
 362   0.0000       0.497221        13.5301 
 363   0.0000       0.501055        13.6344 
 364   0.0000       0.502630        13.6772 
 365   0.0000       0.504792        13.7361 
 366   0.0000       0.507822        13.8185 
 367   0.0000       0.512393        13.9429 
 368   0.0000       0.516232        14.0474 
 369   0.0000       0.518394        14.1062 
 370   0.0000       0.518906        14.1202 
 371   0.0000       0.519829        14.1453 
 372   0.0000       0.521472        14.1900 
 373   0.0000       0.523428        14.2432 
 374   0.0000       0.528772        14.3886 
 375   0.0000       0.532137        14.4802 
 376   0.0000       0.532656        14.4943 
 377   0.0000       0.534255        14.5378 
 378   0.0000       0.535346        14.5675 
 379   0.0000       0.536101        14.5880 
 380   0.0000       0.538720        14.6593 
 381   0.0000       0.539936        14.6924 
 382   0.0000       0.541808        14.7433 
 383   0.0000       0.542744        14.7688 
 384   0.0000       0.543434        14.7876 
 385   0.0000       0.544513        14.8169 
 386   0.0000       0.545459        14.8427 
 387   0.0000       0.548493        14.9252 
 388   0.0000       0.549191        14.9442 
 389   0.0000       0.552343        15.0300 
 390   0.0000       0.554839        15.0979 
 391   0.0000       0.557282        15.1644 
 392   0.0000       0.558674        15.2023 
 393   0.0000       0.562347        15.3022 
 394   0.0000       0.568691        15.4749 
 395   0.0000       0.570024        15.5111 
 396   0.0000       0.571748        15.5581 
 397   0.0000       0.576622        15.6907 
 398   0.0000       0.580477        15.7956 
 399   0.0000       0.582098        15.8397 
 400   0.0000       0.583515        15.8782 
 401   0.0000       0.584788        15.9129 
 402   0.0000       0.586266        15.9531 
 403   0.0000       0.588049        16.0016 
 404   0.0000       0.589773        16.0485 
 405   0.0000       0.593449        16.1486 
 406   0.0000       0.598392        16.2831 
 407   0.0000       0.608214        16.5503 
 408   0.0000       0.611867        16.6498 
 409   0.0000       0.612486        16.6666 
 410   0.0000       0.617607        16.8060 
 411   0.0000       0.618973        16.8431 
 412   0.0000       0.619166        16.8484 
 413   0.0000       0.620733        16.8910 
 414   0.0000       0.623396        16.9635 
 415   0.0000       0.624288        16.9877 
 416   0.0000       0.627404        17.0725 
 417   0.0000       0.631231        17.1767 
 418   0.0000       0.633979        17.2514 
 419   0.0000       0.636313        17.3149 
 420   0.0000       0.638053        17.3623 
 421   0.0000       0.638810        17.3829 
 422   0.0000       0.639691        17.4069 
 423   0.0000       0.642041        17.4708 
 424   0.0000       0.645630        17.5685 
 425   0.0000       0.647191        17.6110 
 426   0.0000       0.653966        17.7953 
 427   0.0000       0.658056        17.9066 
 428   0.0000       0.658551        17.9201 
 429   0.0000       0.660757        17.9801 
 430   0.0000       0.662870        18.0376 
 431   0.0000       0.667721        18.1696 
 432   0.0000       0.670111        18.2347 
 433   0.0000       0.672857        18.3094 
 434   0.0000       0.673274        18.3207 
 435   0.0000       0.679084        18.4788 
 436   0.0000       0.679764        18.4973 
 437   0.0000       0.681568        18.5464 
 438   0.0000       0.683508        18.5992 
 439   0.0000       0.687602        18.7106 
 440   0.0000       0.688819        18.7437 
 441   0.0000       0.694432        18.8965 
 442   0.0000       0.696106        18.9420 
 443   0.0000       0.698457        19.0060 
 444   0.0000       0.704341        19.1661 
 445   0.0000       0.706072        19.2132 
 446   0.0000       0.710117        19.3233 
 447   0.0000       0.717259        19.5176 
 448   0.0000       0.720212        19.5980 
 449   0.0000       0.722289        19.6545 
 450   0.0000       0.725384        19.7387 
 451   0.0000       0.727693        19.8015 
 452   0.0000       0.729157        19.8414 
 453   0.0000       0.729650        19.8548 
 454   0.0000       0.732751        19.9392 
 455   0.0000       0.733488        19.9592 
 456   0.0000       0.738888        20.1062 
 457   0.0000       0.742446        20.2030 
 458   0.0000       0.744144        20.2492 
 459   0.0000       0.747079        20.3290 
 460   0.0000       0.747256        20.3339 
 461   0.0000       0.751794        20.4573 
 462   0.0000       0.757964        20.6252 
 463   0.0000       0.764250        20.7963 
 464   0.0000       0.767790        20.8926 
 465   0.0000       0.770002        20.9528 
 466   0.0000       0.771356        20.9897 
 467   0.0000       0.771638        20.9973 
 468   0.0000       0.773547        21.0493 
 469   0.0000       0.775170        21.0934 
 470   0.0000       0.777566        21.1586 
 471   0.0000       0.777806        21.1652 
 472   0.0000       0.778354        21.1801 
 473   0.0000       0.784222        21.3398 
 474   0.0000       0.786414        21.3994 
 475   0.0000       0.787764        21.4361 
 476   0.0000       0.789788        21.4912 
 477   0.0000       0.792543        21.5662 
 478   0.0000       0.795674        21.6514 
 479   0.0000       0.797603        21.7039 
 480   0.0000       0.799853        21.7651 
 481   0.0000       0.801215        21.8022 
 482   0.0000       0.802111        21.8265 
 483   0.0000       0.805326        21.9140 
 484   0.0000       0.807106        21.9625 
 485   0.0000       0.808145        21.9908 
 486   0.0000       0.809665        22.0321 
 487   0.0000       0.813947        22.1486 
 488   0.0000       0.819096        22.2887 
 489   0.0000       0.820311        22.3218 
 490   0.0000       0.825139        22.4532 
 491   0.0000       0.829725        22.5780 
 492   0.0000       0.833185        22.6721 
 493   0.0000       0.845902        23.0182 
 494   0.0000       0.848731        23.0951 
 495   0.0000       0.851912        23.1817 
 496   0.0000       0.852735        23.2041 
 497   0.0000       0.856009        23.2932 
 498   0.0000       0.856548        23.3079 
 499   0.0000       0.857799        23.3419 
 500   0.0000       0.859973        23.4011 
 501   0.0000       0.860819        23.4241 
 502   0.0000       0.863305        23.4917 
 503   0.0000       0.864480        23.5237 
 504   0.0000       0.867915        23.6172 
 505   0.0000       0.868414        23.6308 
 506   0.0000       0.869577        23.6624 
 507   0.0000       0.871105        23.7040 
 508   0.0000       0.871322        23.7099 
 509   0.0000       0.874305        23.7910 
 510   0.0000       0.879044        23.9200 
 511   0.0000       0.879805        23.9407 
 512   0.0000       0.881317        23.9819 
 513   0.0000       0.885146        24.0860 
 514   0.0000       0.888290        24.1716 
 515   0.0000       0.890920        24.2432 
 516   0.0000       0.895572        24.3698 
 517   0.0000       0.898332        24.4448 
 518   0.0000       0.899195        24.4683 
 519   0.0000       0.900718        24.5098 
 520   0.0000       0.903269        24.5792 
 521   0.0000       0.903920        24.5969 
 522   0.0000       0.905852        24.6495 
 523   0.0000       0.906752        24.6740 
 524   0.0000       0.908531        24.7224 
 525   0.0000       0.910250        24.7692 
 526   0.0000       0.911502        24.8032 
 527   0.0000       0.916733        24.9456 
 528   0.0000       0.917819        24.9751 
 529   0.0000       0.919197        25.0126 
 530   0.0000       0.921349        25.0712 
 531   0.0000       0.922615        25.1056 
 532   0.0000       0.924183        25.1483 
 533   0.0000       0.924980        25.1700 
 534   0.0000       0.928106        25.2550 
 535   0.0000       0.929481        25.2925 
 536   0.0000       0.930195        25.3119 
 537   0.0000       0.931819        25.3561 
 538   0.0000       0.933240        25.3947 
 539   0.0000       0.938362        25.5341 
 540   0.0000       0.940050        25.5801 
 541   0.0000       0.941462        25.6185 
 542   0.0000       0.944517        25.7016 
 543   0.0000       0.947311        25.7776 
 544   0.0000       0.949294        25.8316 
 545   0.0000       0.950405        25.8618 
 546   0.0000       0.953169        25.9370 
 547   0.0000       0.954621        25.9765 
 548   0.0000       0.957221        26.0473 
 549   0.0000       0.958033        26.0694 
 550   0.0000       0.959823        26.1181 
 551   0.0000       0.960316        26.1315 
 552   0.0000       0.963648        26.2222 
 553   0.0000       0.965453        26.2713 
 554   0.0000       0.965500        26.2726 
 555   0.0000       0.966738        26.3063 
 556   0.0000       0.967808        26.3354 
 557   0.0000       0.968360        26.3504 
 558   0.0000       0.969365        26.3778 
 559   0.0000       0.972637        26.4668 
 560   0.0000       0.972895        26.4738 
 561   0.0000       0.974315        26.5125 
 562   0.0000       0.976020        26.5588 
 563   0.0000       0.978414        26.6240 
 564   0.0000       0.982541        26.7363 
 565   0.0000       0.983375        26.7590 
 566   0.0000       0.986393        26.8411 
 567   0.0000       0.987528        26.8720 
 568   0.0000       0.991130        26.9700 
 569   0.0000       0.995054        27.0768 
 570   0.0000       0.996835        27.1253 
 571   0.0000       1.000078        27.2135 
 572   0.0000       1.001851        27.2618 
 573   0.0000       1.009053        27.4577 
 574   0.0000       1.011724        27.5304 
 575   0.0000       1.014631        27.6095 
 576   0.0000       1.018934        27.7266 
 577   0.0000       1.021468        27.7956 
 578   0.0000       1.023271        27.8446 
 579   0.0000       1.026620        27.9358 
 580   0.0000       1.027989        27.9730 
 581   0.0000       1.029770        28.0215 
 582   0.0000       1.031290        28.0628 
 583   0.0000       1.036350        28.2005 
 584   0.0000       1.039465        28.2853 
 585   0.0000       1.040260        28.3069 
 586   0.0000       1.042228        28.3605 
 587   0.0000       1.044406        28.4197 
 588   0.0000       1.050763        28.5927 
 589   0.0000       1.056087        28.7376 
 590   0.0000       1.058269        28.7970 
 591   0.0000       1.061374        28.8815 
 592   0.0000       1.067358        29.0443 
 593   0.0000       1.075828        29.2748 
 594   0.0000       1.077732        29.3266 
 595   0.0000       1.078128        29.3373 
 596   0.0000       1.079308        29.3695 
 597   0.0000       1.088174        29.6107 
 598   0.0000       1.089011        29.6335 
 599   0.0000       1.109711        30.1968 
 600   0.0000       1.112862        30.2825 
 601   0.0000       1.126429        30.6517 
 602   0.0000       1.134705        30.8769 
 603   0.0000       1.143760        31.1233 
 604   0.0000       1.150602        31.3095 
 605   0.0000       1.165946        31.7270 
 606   0.0000       1.172789        31.9132 
 607   0.0000       1.176299        32.0087 
 608   0.0000       1.185435        32.2573 
 609   0.0000       1.188146        32.3311 
 610   0.0000       1.199370        32.6365 
 611   0.0000       1.203064        32.7370 
 612   0.0000       1.210195        32.9311 
 613   0.0000       1.216327        33.0979 
 614   0.0000       1.217955        33.1422 
 615   0.0000       1.223811        33.3016 
 616   0.0000       1.228339        33.4248 
 617   0.0000       1.234080        33.5810 
 618   0.0000       1.236272        33.6407 
 619   0.0000       1.244592        33.8671 
 620   0.0000       1.248605        33.9763 
 621   0.0000       1.250364        34.0241 
 622   0.0000       1.255630        34.1674 
 623   0.0000       1.260426        34.2979 
 624   0.0000       1.262714        34.3602 
 625   0.0000       1.266072        34.4516 
 626   0.0000       1.271177        34.5905 
 627   0.0000       1.279472        34.8162 
 628   0.0000       1.284549        34.9544 
 629   0.0000       1.292515        35.1711 
 630   0.0000       1.293437        35.1962 
 631   0.0000       1.298320        35.3291 
 632   0.0000       1.301762        35.4227 
 633   0.0000       1.306291        35.5460 
 634   0.0000       1.321644        35.9638 
 635   0.0000       1.323190        36.0058 
 636   0.0000       1.327054        36.1110 
 637   0.0000       1.332742        36.2657 
 638   0.0000       1.339638        36.4534 
 639   0.0000       1.350085        36.7377 
 640   0.0000       1.359206        36.9859 
 641   0.0000       1.369110        37.2554 
 642   0.0000       1.375793        37.4372 
 643   0.0000       1.382285        37.6139 
 644   0.0000       1.386490        37.7283 
 645   0.0000       1.391555        37.8661 
 646   0.0000       1.398424        38.0531 
 647   0.0000       1.400154        38.1001 
 648   0.0000       1.406069        38.2611 
 649   0.0000       1.407937        38.3119 
 650   0.0000       1.415008        38.5043 
 651   0.0000       1.417029        38.5593 
 652   0.0000       1.420204        38.6457 
 653   0.0000       1.427371        38.8407 
 654   0.0000       1.428897        38.8823 
 655   0.0000       1.434570        39.0366 
 656   0.0000       1.438143        39.1339 
 657   0.0000       1.439894        39.1815 
 658   0.0000       1.460914        39.7535 
 659   0.0000       1.464779        39.8587 
 660   0.0000       1.486374        40.4463 
 661   0.0000       1.489993        40.5448 
 662   0.0000       1.493088        40.6290 
 663   0.0000       1.496433        40.7200 
 664   0.0000       1.499967        40.8162 
 665   0.0000       1.504814        40.9481 
 666   0.0000       1.509972        41.0884 
 667   0.0000       1.515780        41.2465 
 668   0.0000       1.518066        41.3087 
 669   0.0000       1.522100        41.4184 
 670   0.0000       1.526572        41.5401 
 671   0.0000       1.544258        42.0214 
 672   0.0000       1.550365        42.1876 
 673   0.0000       1.555499        42.3273 
 674   0.0000       1.558651        42.4131 
 675   0.0000       1.560103        42.4526 
 676   0.0000       1.563327        42.5403 
 677   0.0000       1.566190        42.6182 
 678   0.0000       1.573964        42.8297 
 679   0.0000       1.580225        43.0001 
 680   0.0000       1.614957        43.9452 
 681   0.0000       1.617790        44.0223 
 682   0.0000       1.631158        44.3861 
 683   0.0000       1.632514        44.4230 
 684   0.0000       1.636668        44.5360 
 685   0.0000       1.640116        44.6298 
 686   0.0000       1.646259        44.7970 
 687   0.0000       1.648857        44.8677 
 688   0.0000       1.657814        45.1114 
 689   0.0000       1.667494        45.3748 
 690   0.0000       1.686497        45.8919 
 691   0.0000       1.688854        45.9561 
 692   0.0000       1.695865        46.1468 
 693   0.0000       1.705201        46.4009 
 694   0.0000       1.712488        46.5992 
 695   0.0000       1.713929        46.6384 
 696   0.0000       1.724710        46.9318 
 697   0.0000       1.735758        47.2324 
 698   0.0000       1.747313        47.5468 
 699   0.0000       1.748479        47.5785 
 700   0.0000       1.753589        47.7176 
 701   0.0000       1.756983        47.8099 
 702   0.0000       1.758777        47.8588 
 703   0.0000       1.762284        47.9542 
 704   0.0000       1.764236        48.0073 
 705   0.0000       1.771087        48.1937 
 706   0.0000       1.775061        48.3019 
 707   0.0000       1.776568        48.3429 
 708   0.0000       1.781798        48.4852 
 709   0.0000       1.785093        48.5748 
 710   0.0000       1.793881        48.8140 
 711   0.0000       1.801448        49.0199 
 712   0.0000       1.805105        49.1194 
 713   0.0000       1.809983        49.2521 
 714   0.0000       1.811334        49.2889 
 715   0.0000       1.813391        49.3449 
 716   0.0000       1.816957        49.4419 
 717   0.0000       1.824600        49.6499 
 718   0.0000       1.826290        49.6959 
 719   0.0000       1.829915        49.7945 
 720   0.0000       1.832082        49.8535 
 721   0.0000       1.834865        49.9292 
 722   0.0000       1.844914        50.2027 
 723   0.0000       1.849040        50.3149 
 724   0.0000       1.853049        50.4240 
 725   0.0000       1.854455        50.4623 
 726   0.0000       1.855211        50.4829 
 727   0.0000       1.857933        50.5569 
 728   0.0000       1.858923        50.5839 
 729   0.0000       1.863604        50.7112 
 730   0.0000       1.869974        50.8846 
 731   0.0000       1.870401        50.8962 
 732   0.0000       1.872882        50.9637 
 733   0.0000       1.880430        51.1691 
 734   0.0000       1.880868        51.1810 
 735   0.0000       1.884816        51.2884 
 736   0.0000       1.888754        51.3956 
 737   0.0000       1.891507        51.4705 
 738   0.0000       1.892394        51.4947 
 739   0.0000       1.896492        51.6062 
 740   0.0000       1.897175        51.6248 
 741   0.0000       1.900318        51.7103 
 742   0.0000       1.900745        51.7219 
 743   0.0000       1.902713        51.7755 
 744   0.0000       1.904559        51.8257 
 745   0.0000       1.917795        52.1859 
 746   0.0000       1.926495        52.4226 
 747   0.0000       1.930352        52.5275 
 748   0.0000       1.936222        52.6873 
 749   0.0000       1.939298        52.7710 
 750   0.0000       1.943160        52.8761 
 751   0.0000       1.944548        52.9139 
 752   0.0000       1.946461        52.9659 
 753   0.0000       1.950308        53.0706 
 754   0.0000       1.953423        53.1553 
 755   0.0000       1.955277        53.2058 
 756   0.0000       1.959109        53.3101 
 757   0.0000       1.961350        53.3710 
 758   0.0000       1.962916        53.4137 
 759   0.0000       1.966370        53.5077 
 760   0.0000       1.970362        53.6163 
 761   0.0000       1.975779        53.7637 
 762   0.0000       1.977422        53.8084 
 763   0.0000       1.979106        53.8542 
 764   0.0000       1.982781        53.9542 
 765   0.0000       1.993442        54.2443 
 766   0.0000       1.996438        54.3258 
 767   0.0000       1.997220        54.3471 
 768   0.0000       1.999095        54.3982 
 769   0.0000       2.005991        54.5858 
 770   0.0000       2.010675        54.7132 
 771   0.0000       2.011813        54.7442 
 772   0.0000       2.012755        54.7698 
 773   0.0000       2.019018        54.9403 
 774   0.0000       2.024665        55.0939 
 775   0.0000       2.026114        55.1334 
 776   0.0000       2.038526        55.4711 
 777   0.0000       2.041974        55.5649 
 778   0.0000       2.046812        55.6966 
 779   0.0000       2.050770        55.8043 
 780   0.0000       2.051338        55.8198 
 781   0.0000       2.058074        56.0030 
 782   0.0000       2.060702        56.0745 
 783   0.0000       2.064695        56.1832 
 784   0.0000       2.066825        56.2412 
 785   0.0000       2.070636        56.3449 
 786   0.0000       2.071788        56.3762 
 787   0.0000       2.076762        56.5116 
 788   0.0000       2.079708        56.5917 
 789   0.0000       2.083450        56.6936 
 790   0.0000       2.084639        56.7259 
 791   0.0000       2.090946        56.8975 
 792   0.0000       2.099340        57.1260 
 793   0.0000       2.107220        57.3404 
 794   0.0000       2.113306        57.5060 
 795   0.0000       2.116189        57.5844 
 796   0.0000       2.120771        57.7091 
 797   0.0000       2.124606        57.8135 
 798   0.0000       2.126715        57.8709 
 799   0.0000       2.127603        57.8950 
 800   0.0000       2.129168        57.9376 
 801   0.0000       2.130455        57.9726 
 802   0.0000       2.150700        58.5235 
 803   0.0000       2.155464        58.6532 
 804   0.0000       2.159163        58.7538 
 805   0.0000       2.164754        58.9059 
 806   0.0000       2.175004        59.1849 
 807   0.0000       2.179746        59.3139 
 808   0.0000       2.183995        59.4295 
 809   0.0000       2.185764        59.4777 
 810   0.0000       2.191270        59.6275 
 811   0.0000       2.196447        59.7684 
 812   0.0000       2.203798        59.9684 
 813   0.0000       2.210821        60.1595 
 814   0.0000       2.221283        60.4442 
 815   0.0000       2.225461        60.5579 
 816   0.0000       2.228187        60.6321 
 817   0.0000       2.229025        60.6548 
 818   0.0000       2.236874        60.8684 
 819   0.0000       2.237792        60.8934 
 820   0.0000       2.241892        61.0050 
 821   0.0000       2.243056        61.0367 
 822   0.0000       2.245795        61.1112 
 823   0.0000       2.251638        61.2702 
 824   0.0000       2.289236        62.2933 
 825   0.0000       2.292873        62.3922 
 826   0.0000       2.295623        62.4671 
 827   0.0000       2.300712        62.6055 
 828   0.0000       2.303546        62.6827 
 829   0.0000       2.305770        62.7432 
 830   0.0000       2.310751        62.8787 
 831   0.0000       2.312675        62.9311 
 832   0.0000       2.313956        62.9659 
 833   0.0000       2.317516        63.0628 
 834   0.0000       2.320682        63.1490 
 835   0.0000       2.321386        63.1681 
 836   0.0000       2.325211        63.2722 
 837   0.0000       2.326122        63.2970 
 838   0.0000       2.328328        63.3570 
 839   0.0000       2.330406        63.4136 
 840   0.0000       2.331030        63.4305 
 841   0.0000       2.336630        63.5829 
 842   0.0000       2.341531        63.7163 
 843   0.0000       2.345462        63.8233 
 844   0.0000       2.345930        63.8360 
 845   0.0000       2.354762        64.0763 
 846   0.0000       2.360647        64.2365 
 847   0.0000       2.365536        64.3695 
 848   0.0000       2.379171        64.7405 
 849   0.0000       2.383445        64.8568 
 850   0.0000       2.383913        64.8696 
 851   0.0000       2.390405        65.0462 
 852   0.0000       2.390701        65.0543 
 853   0.0000       2.394944        65.1697 
 854   0.0000       2.399159        65.2844 
 855   0.0000       2.401273        65.3419 
 856   0.0000       2.406114        65.4737 
 857   0.0000       2.409944        65.5779 
 858   0.0000       2.420633        65.8688 
 859   0.0000       2.422640        65.9234 
 860   0.0000       2.429848        66.1195 
 861   0.0000       2.431367        66.1609 
 862   0.0000       2.433576        66.2210 
 863   0.0000       2.436979        66.3136 
 864   0.0000       2.437969        66.3405 
 865   0.0000       2.442368        66.4602 
 866   0.0000       2.444955        66.5306 
 867   0.0000       2.450649        66.6855 
 868   0.0000       2.453326        66.7584 
 869   0.0000       2.464614        67.0656 
 870   0.0000       2.474409        67.3321 
 871   0.0000       2.479526        67.4713 
 872   0.0000       2.482109        67.5416 
 873   0.0000       2.482392        67.5493 
 874   0.0000       2.486104        67.6503 
 875   0.0000       2.487227        67.6809 
 876   0.0000       2.490467        67.7691 
 877   0.0000       2.496289        67.9275 
 878   0.0000       2.496396        67.9304 
 879   0.0000       2.498105        67.9769 
 880   0.0000       2.505332        68.1736 
 881   0.0000       2.509766        68.2942 
 882   0.0000       2.511520        68.3419 
 883   0.0000       2.518170        68.5229 
 884   0.0000       2.523110        68.6573 
 885   0.0000       2.525756        68.7293 
 886   0.0000       2.529731        68.8375 
 887   0.0000       2.530600        68.8611 
 888   0.0000       2.536363        69.0179 
 889   0.0000       2.540103        69.1197 
 890   0.0000       2.549593        69.3779 
 891   0.0000       2.556562        69.5676 
 892   0.0000       2.560971        69.6876 
 893   0.0000       2.565011        69.7975 
 894   0.0000       2.568981        69.9055 
 895   0.0000       2.570920        69.9583 
 896   0.0000       2.573870        70.0386 
 897   0.0000       2.578746        70.1712 
 898   0.0000       2.581344        70.2419 
 899   0.0000       2.594265        70.5935 
 900   0.0000       2.621189        71.3262 
 901   0.0000       2.629161        71.5431 
 902   0.0000       2.662444        72.4488 
 903   0.0000       2.666852        72.5687 
 904   0.0000       2.671965        72.7079 
 905   0.0000       2.674448        72.7754 
 906   0.0000       2.678798        72.8938 
 907   0.0000       2.683305        73.0164 
 908   0.0000       2.691706        73.2450 
 909   0.0000       2.702038        73.5262 
 910   0.0000       2.712360        73.8071 
 911   0.0000       2.718939        73.9861 
 912   0.0000       2.731153        74.3185 
 913   0.0000       2.737445        74.4897 
 914   0.0000       2.746496        74.7360 
 915   0.0000       2.747591        74.7657 
 916   0.0000       2.749130        74.8076 
 917   0.0000       2.751697        74.8775 
 918   0.0000       2.752711        74.9051 
 919   0.0000       2.756162        74.9990 
 920   0.0000       2.758360        75.0588 
 921   0.0000       2.758755        75.0695 
 922   0.0000       2.828596        76.9700 
 923   0.0000       2.894536        78.7643 
 924   0.0000       2.895554        78.7920 
 925   0.0000       2.898461        78.8711 
 926   0.0000       2.899688        78.9045 
 927   0.0000       2.902945        78.9932 
 928   0.0000       2.910724        79.2048 
 929   0.0000       2.916171        79.3530 
 930   0.0000       2.917954        79.4016 
 931   0.0000       2.920497        79.4708 
 932   0.0000       2.956497        80.4504 
 933   0.0000       2.964248        80.6613 
 934   0.0000       2.996345        81.5347 
 935   0.0000       3.009654        81.8968 
 936   0.0000       3.049709        82.9868 
 937   0.0000       3.050515        83.0087 
 938   0.0000       3.053674        83.0947 
 939   0.0000       3.056533        83.1725 
 940   0.0000       3.060492        83.2802 
 941   0.0000       3.063638        83.3658 
 942   0.0000       3.066044        83.4313 
 943   0.0000       3.069520        83.5259 
 944   0.0000       3.070557        83.5541 
 945   0.0000       3.110329        84.6364 
 946   0.0000       3.260097        88.7117 
 947   0.0000       3.353028        91.2405 

                    ********************************
                    * MULLIKEN POPULATION ANALYSIS *
                    ********************************

-----------------------
MULLIKEN ATOMIC CHARGES
-----------------------
   0 C :   -0.534219
   1 C :    0.055733
   2 C :    0.054192
   3 C :   -0.533811
   4 C :    0.342293
   5 C :    0.049439
   6 C :   -0.393219
   7 C :   -0.186745
   8 C :    0.186393
   9 C :   -0.532676
  10 C :   -0.345028
  11 C :   -0.309535
  12 C :   -0.180416
  13 C :    0.169228
  14 C :   -0.538341
  15 C :   -0.327043
  16 C :   -0.307421
  17 C :   -0.184048
  18 C :    0.170152
  19 C :   -0.539567
  20 C :   -0.327405
  21 C :   -0.304547
  22 C :   -0.182489
  23 C :    0.171217
  24 C :   -0.538266
  25 C :   -0.327075
  26 C :   -0.307921
  27 C :   -0.184978
  28 C :    0.170553
  29 C :   -0.537653
  30 C :   -0.327571
  31 C :   -0.305470
  32 C :   -0.185034
  33 C :    0.171136
  34 C :   -0.539474
  35 C :   -0.328147
  36 C :   -0.304091
  37 C :   -0.182909
  38 C :    0.170234
  39 C :   -0.535535
  40 C :   -0.326517
  41 C :   -0.306300
  42 C :   -0.186910
  43 C :    0.178514
  44 C :   -0.337524
  45 C :   -0.299552
  46 C :   -0.169703
  47 C :    0.172882
  48 C :   -0.526781
  49 C :   -0.519982
  50 C :   -0.534780
  51 C :    0.047607
  52 C :    0.336527
  53 O :   -0.454758
  54 O :   -0.449935
  55 H :    0.176660
  56 H :    0.183160
  57 H :    0.180287
  58 H :    0.176900
  59 H :    0.179604
  60 H :    0.183593
  61 H :    0.174828
  62 H :    0.173372
  63 H :    0.130731
  64 H :    0.155901
  65 H :    0.163569
  66 H :    0.159464
  67 H :    0.159892
  68 H :    0.140863
  69 H :    0.150410
  70 H :    0.146712
  71 H :    0.125545
  72 H :    0.160525
  73 H :    0.163877
  74 H :    0.159943
  75 H :    0.143459
  76 H :    0.137872
  77 H :    0.144158
  78 H :    0.146065
  79 H :    0.128193
  80 H :    0.160191
  81 H :    0.165738
  82 H :    0.159258
  83 H :    0.143861
  84 H :    0.139019
  85 H :    0.143172
  86 H :    0.145967
  87 H :    0.127231
  88 H :    0.160349
  89 H :    0.165247
  90 H :    0.159389
  91 H :    0.143802
  92 H :    0.137770
  93 H :    0.144709
  94 H :    0.146685
  95 H :    0.128788
  96 H :    0.161098
  97 H :    0.164220
  98 H :    0.159447
  99 H :    0.144299
 100 H :    0.138037
 101 H :    0.144308
 102 H :    0.145655
 103 H :    0.128434
 104 H :    0.160651
 105 H :    0.164945
 106 H :    0.160184
 107 H :    0.143160
 108 H :    0.138468
 109 H :    0.141027
 110 H :    0.146643
 111 H :    0.127054
 112 H :    0.159916
 113 H :    0.163681
 114 H :    0.158311
 115 H :    0.143409
 116 H :    0.138375
 117 H :    0.143938
 118 H :    0.145936
 119 H :    0.126769
 120 H :    0.139210
 121 H :    0.142727
 122 H :    0.148397
 123 H :    0.145999
 124 H :    0.119350
 125 H :    0.162420
 126 H :    0.157539
 127 H :    0.160276
 128 H :    0.156583
 129 H :    0.155972
 130 H :    0.155675
 131 H :    0.158559
 132 H :    0.157389
 133 H :    0.162554
 134 C :   -0.530894
 135 H :    0.176468
 136 H :    0.179499
 137 H :    0.184827
Sum of atomic charges:    0.0000000

--------------------------------
MULLIKEN REDUCED ORBITAL CHARGES
--------------------------------
  0 C s       :     3.304341  s :     3.304341
      pz      :     1.096847  p :     3.195490
      px      :     1.010467
      py      :     1.088177
      dz2     :     0.007542  d :     0.034387
      dxz     :     0.008418
      dyz     :     0.003561
      dx2y2   :     0.009606
      dxy     :     0.005261
  1 C s       :     3.179785  s :     3.179785
      pz      :     0.945862  p :     2.724837
      px      :     0.876966
      py      :     0.902009
      dz2     :     0.003703  d :     0.039645
      dxz     :     0.007716
      dyz     :     0.003570
      dx2y2   :     0.014204
      dxy     :     0.010451
  2 C s       :     3.179658  s :     3.179658
      pz      :     0.944278  p :     2.726582
      px      :     0.923735
      py      :     0.858569
      dz2     :     0.004279  d :     0.039568
      dxz     :     0.004269
      dyz     :     0.006388
      dx2y2   :     0.011152
      dxy     :     0.013480
  3 C s       :     3.304141  s :     3.304141
      pz      :     1.091877  p :     3.195298
      px      :     1.105234
      py      :     0.998187
      dz2     :     0.009789  d :     0.034373
      dxz     :     0.004299
      dyz     :     0.004720
      dx2y2   :     0.007378
      dxy     :     0.008187
  4 C s       :     3.117817  s :     3.117817
      pz      :     0.774677  p :     2.452191
      px      :     0.827973
      py      :     0.849540
      dz2     :     0.007338  d :     0.087699
      dxz     :     0.013050
      dyz     :     0.010717
      dx2y2   :     0.033212
      dxy     :     0.023383
  5 C s       :     3.186561  s :     3.186561
      pz      :     0.944237  p :     2.724839
      px      :     0.882106
      py      :     0.898497
      dz2     :     0.003640  d :     0.039160
      dxz     :     0.007464
      dyz     :     0.003587
      dx2y2   :     0.014157
      dxy     :     0.010313
  6 C s       :     3.277709  s :     3.277709
      pz      :     1.021704  p :     3.074748
      px      :     0.987804
      py      :     1.065240
      dz2     :     0.008024  d :     0.040762
      dxz     :     0.009457
      dyz     :     0.006912
      dx2y2   :     0.010750
      dxy     :     0.005619
  7 C s       :     3.199241  s :     3.199241
      pz      :     0.920780  p :     2.951795
      px      :     0.990527
      py      :     1.040487
      dz2     :     0.007317  d :     0.035709
      dxz     :     0.010520
      dyz     :     0.006658
      dx2y2   :     0.005877
      dxy     :     0.005337
  8 C s       :     3.129668  s :     3.129668
      pz      :     0.839259  p :     2.643108
      px      :     0.899200
      py      :     0.904648
      dz2     :     0.009276  d :     0.040831
      dxz     :     0.011031
      dyz     :     0.006602
      dx2y2   :     0.007456
      dxy     :     0.006466
  9 C s       :     3.306984  s :     3.306984
      pz      :     1.015568  p :     3.190329
      px      :     1.087384
      py      :     1.087377
      dz2     :     0.007655  d :     0.035363
      dxz     :     0.006660
      dyz     :     0.007647
      dx2y2   :     0.009145
      dxy     :     0.004257
 10 C s       :     3.267458  s :     3.267458
      pz      :     0.998356  p :     3.037431
      px      :     1.030445
      py      :     1.008629
      dz2     :     0.004794  d :     0.040139
      dxz     :     0.011332
      dyz     :     0.009631
      dx2y2   :     0.003523
      dxy     :     0.010859
 11 C s       :     3.257067  s :     3.257067
      pz      :     0.994927  p :     3.011602
      px      :     1.017195
      py      :     0.999480
      dz2     :     0.003981  d :     0.040866
      dxz     :     0.010149
      dyz     :     0.011102
      dx2y2   :     0.003736
      dxy     :     0.011899
 12 C s       :     3.196893  s :     3.196893
      pz      :     0.980610  p :     2.947743
      px      :     0.965067
      py      :     1.002066
      dz2     :     0.003744  d :     0.035780
      dxz     :     0.009906
      dyz     :     0.005830
      dx2y2   :     0.006897
      dxy     :     0.009402
 13 C s       :     3.127519  s :     3.127519
      pz      :     0.876953  p :     2.662431
      px      :     0.896129
      py      :     0.889349
      dz2     :     0.005816  d :     0.040822
      dxz     :     0.011479
      dyz     :     0.005318
      dx2y2   :     0.007474
      dxy     :     0.010736
 14 C s       :     3.305948  s :     3.305948
      pz      :     1.049684  p :     3.197297
      px      :     1.084515
      py      :     1.063099
      dz2     :     0.003536  d :     0.035096
      dxz     :     0.008654
      dyz     :     0.010340
      dx2y2   :     0.001985
      dxy     :     0.010582
 15 C s       :     3.265602  s :     3.265602
      pz      :     0.977609  p :     3.020869
      px      :     1.038289
      py      :     1.004971
      dz2     :     0.005572  d :     0.040572
      dxz     :     0.011524
      dyz     :     0.008773
      dx2y2   :     0.003800
      dxy     :     0.010903
 16 C s       :     3.255816  s :     3.255816
      pz      :     0.980144  p :     3.010850
      px      :     1.034320
      py      :     0.996386
      dz2     :     0.004471  d :     0.040754
      dxz     :     0.010354
      dyz     :     0.010307
      dx2y2   :     0.004872
      dxy     :     0.010750
 17 C s       :     3.198843  s :     3.198843
      pz      :     1.018482  p :     2.949495
      px      :     0.969348
      py      :     0.961665
      dz2     :     0.002522  d :     0.035710
      dxz     :     0.007237
      dyz     :     0.004411
      dx2y2   :     0.010274
      dxy     :     0.011265
 18 C s       :     3.128280  s :     3.128280
      pz      :     0.930439  p :     2.660851
      px      :     0.894405
      py      :     0.836007
      dz2     :     0.004066  d :     0.040718
      dxz     :     0.008619
      dyz     :     0.004447
      dx2y2   :     0.010493
      dxy     :     0.013094
 19 C s       :     3.306637  s :     3.306637
      pz      :     1.070599  p :     3.197849
      px      :     1.086497
      py      :     1.040752
      dz2     :     0.007675  d :     0.035081
      dxz     :     0.007827
      dyz     :     0.004868
      dx2y2   :     0.005032
      dxy     :     0.009679
 20 C s       :     3.264775  s :     3.264775
      pz      :     0.982870  p :     3.022091
      px      :     1.033734
      py      :     1.005486
      dz2     :     0.008362  d :     0.040540
      dxz     :     0.012061
      dyz     :     0.003870
      dx2y2   :     0.005470
      dxy     :     0.010777
 21 C s       :     3.254112  s :     3.254112
      pz      :     0.969897  p :     3.009624
      px      :     1.036073
      py      :     1.003655
      dz2     :     0.008268  d :     0.040811
      dxz     :     0.012308
      dyz     :     0.004071
      dx2y2   :     0.005943
      dxy     :     0.010221
 22 C s       :     3.198101  s :     3.198101
      pz      :     1.030405  p :     2.948523
      px      :     0.974414
      py      :     0.943704
      dz2     :     0.003504  d :     0.035864
      dxz     :     0.006606
      dyz     :     0.001713
      dx2y2   :     0.010326
      dxy     :     0.013715
 23 C s       :     3.126697  s :     3.126697
      pz      :     0.950181  p :     2.661252
      px      :     0.888946
      py      :     0.822125
      dz2     :     0.002974  d :     0.040835
      dxz     :     0.008234
      dyz     :     0.003811
      dx2y2   :     0.011918
      dxy     :     0.013898
 24 C s       :     3.306080  s :     3.306080
      pz      :     1.083579  p :     3.197136
      px      :     1.075816
      py      :     1.037741
      dz2     :     0.006607  d :     0.035050
      dxz     :     0.010466
      dyz     :     0.003164
      dx2y2   :     0.006175
      dxy     :     0.008639
 25 C s       :     3.265070  s :     3.265070
      pz      :     0.991447  p :     3.021398
      px      :     1.045895
      py      :     0.984056
      dz2     :     0.005427  d :     0.040608
      dxz     :     0.011970
      dyz     :     0.007311
      dx2y2   :     0.005422
      dxy     :     0.010478
 26 C s       :     3.255604  s :     3.255604
      pz      :     0.976025  p :     3.011553
      px      :     1.024913
      py      :     1.010614
      dz2     :     0.005999  d :     0.040765
      dxz     :     0.013457
      dyz     :     0.006268
      dx2y2   :     0.008606
      dxy     :     0.006435
 27 C s       :     3.198508  s :     3.198508
      pz      :     1.013269  p :     2.950705
      px      :     0.963443
      py      :     0.973993
      dz2     :     0.002563  d :     0.035765
      dxz     :     0.008133
      dyz     :     0.005198
      dx2y2   :     0.011001
      dxy     :     0.008870
 28 C s       :     3.127292  s :     3.127292
      pz      :     0.913882  p :     2.661419
      px      :     0.901369
      py      :     0.846168
      dz2     :     0.003552  d :     0.040736
      dxz     :     0.009305
      dyz     :     0.005495
      dx2y2   :     0.010474
      dxy     :     0.011910
 29 C s       :     3.305575  s :     3.305575
      pz      :     1.072535  p :     3.196964
      px      :     1.091510
      py      :     1.032919
      dz2     :     0.002182  d :     0.035113
      dxz     :     0.010709
      dyz     :     0.009282
      dx2y2   :     0.005276
      dxy     :     0.007665
 30 C s       :     3.264955  s :     3.264955
      pz      :     1.003720  p :     3.022083
      px      :     1.023468
      py      :     0.994894
      dz2     :     0.003907  d :     0.040533
      dxz     :     0.010385
      dyz     :     0.010640
      dx2y2   :     0.003458
      dxy     :     0.012143
 31 C s       :     3.254201  s :     3.254201
      pz      :     0.985863  p :     3.010421
      px      :     1.034647
      py      :     0.989910
      dz2     :     0.004471  d :     0.040849
      dxz     :     0.011449
      dyz     :     0.010518
      dx2y2   :     0.002821
      dxy     :     0.011589
 32 C s       :     3.198361  s :     3.198361
      pz      :     0.969584  p :     2.950890
      px      :     0.975823
      py      :     1.005483
      dz2     :     0.004887  d :     0.035782
      dxz     :     0.011463
      dyz     :     0.005349
      dx2y2   :     0.005463
      dxy     :     0.008620
 33 C s       :     3.127130  s :     3.127130
      pz      :     0.860184  p :     2.660906
      px      :     0.890998
      py      :     0.909723
      dz2     :     0.007002  d :     0.040828
      dxz     :     0.011941
      dyz     :     0.005083
      dx2y2   :     0.007126
      dxy     :     0.009676
 34 C s       :     3.306728  s :     3.306728
      pz      :     1.057197  p :     3.197697
      px      :     1.077323
      py      :     1.063177
      dz2     :     0.005947  d :     0.035050
      dxz     :     0.007833
      dyz     :     0.007716
      dx2y2   :     0.005333
      dxy     :     0.008220
 35 C s       :     3.264802  s :     3.264802
      pz      :     1.001678  p :     3.022663
      px      :     1.042154
      py      :     0.978830
      dz2     :     0.006153  d :     0.040683
      dxz     :     0.011976
      dyz     :     0.006831
      dx2y2   :     0.004916
      dxy     :     0.010807
 36 C s       :     3.253737  s :     3.253737
      pz      :     1.014565  p :     3.009541
      px      :     1.021213
      py      :     0.973763
      dz2     :     0.008478  d :     0.040813
      dxz     :     0.008995
      dyz     :     0.006336
      dx2y2   :     0.005228
      dxy     :     0.011776
 37 C s       :     3.198480  s :     3.198480
      pz      :     0.954645  p :     2.948636
      px      :     0.963381
      py      :     1.030609
      dz2     :     0.011194  d :     0.035793
      dxz     :     0.010913
      dyz     :     0.001226
      dx2y2   :     0.005465
      dxy     :     0.006995
 38 C s       :     3.127659  s :     3.127659
      pz      :     0.812206  p :     2.661365
      px      :     0.896533
      py      :     0.952627
      dz2     :     0.009810  d :     0.040742
      dxz     :     0.014024
      dyz     :     0.003831
      dx2y2   :     0.005144
      dxy     :     0.007934
 39 C s       :     3.304766  s :     3.304766
      pz      :     1.024010  p :     3.195710
      px      :     1.088762
      py      :     1.082938
      dz2     :     0.008884  d :     0.035060
      dxz     :     0.009856
      dyz     :     0.002960
      dx2y2   :     0.003350
      dxy     :     0.010009
 40 C s       :     3.264698  s :     3.264698
      pz      :     1.006531  p :     3.021282
      px      :     1.030057
      py      :     0.984693
      dz2     :     0.007948  d :     0.040538
      dxz     :     0.010208
      dyz     :     0.006193
      dx2y2   :     0.004448
      dxy     :     0.011741
 41 C s       :     3.254809  s :     3.254809
      pz      :     1.002822  p :     3.010691
      px      :     1.043941
      py      :     0.963928
      dz2     :     0.007040  d :     0.040799
      dxz     :     0.011100
      dyz     :     0.006373
      dx2y2   :     0.004973
      dxy     :     0.011314
 42 C s       :     3.197692  s :     3.197692
      pz      :     0.959702  p :     2.953400
      px      :     0.977004
      py      :     1.016694
      dz2     :     0.005695  d :     0.035818
      dxz     :     0.013157
      dyz     :     0.003731
      dx2y2   :     0.005464
      dxy     :     0.007771
 43 C s       :     3.124310  s :     3.124310
      pz      :     0.842935  p :     2.656289
      px      :     0.877731
      py      :     0.935624
      dz2     :     0.007465  d :     0.040886
      dxz     :     0.012824
      dyz     :     0.004694
      dx2y2   :     0.006601
      dxy     :     0.009302
 44 C s       :     3.266827  s :     3.266827
      pz      :     1.004011  p :     3.030039
      px      :     1.059833
      py      :     0.966195
      dz2     :     0.006779  d :     0.040658
      dxz     :     0.011112
      dyz     :     0.006833
      dx2y2   :     0.007174
      dxy     :     0.008760
 45 C s       :     3.250519  s :     3.250519
      pz      :     1.037408  p :     3.008300
      px      :     1.006702
      py      :     0.964190
      dz2     :     0.009236  d :     0.040733
      dxz     :     0.007465
      dyz     :     0.007043
      dx2y2   :     0.007281
      dxy     :     0.009708
 46 C s       :     3.200344  s :     3.200344
      pz      :     0.984694  p :     2.933517
      px      :     0.946460
      py      :     1.002363
      dz2     :     0.008862  d :     0.035842
      dxz     :     0.007334
      dyz     :     0.004845
      dx2y2   :     0.005504
      dxy     :     0.009298
 47 C s       :     3.121996  s :     3.121996
      pz      :     0.927031  p :     2.663775
      px      :     0.830515
      py      :     0.906230
      dz2     :     0.009231  d :     0.041346
      dxz     :     0.008790
      dyz     :     0.005509
      dx2y2   :     0.008960
      dxy     :     0.008857
 48 C s       :     3.304801  s :     3.304801
      pz      :     1.081171  p :     3.186963
      px      :     1.046683
      py      :     1.059109
      dz2     :     0.010915  d :     0.035018
      dxz     :     0.006031
      dyz     :     0.002230
      dx2y2   :     0.010002
      dxy     :     0.005840
 49 C s       :     3.306057  s :     3.306057
      pz      :     1.072441  p :     3.178669
      px      :     1.017099
      py      :     1.089129
      dz2     :     0.011983  d :     0.035256
      dxz     :     0.005499
      dyz     :     0.002082
      dx2y2   :     0.006290
      dxy     :     0.009402
 50 C s       :     3.303371  s :     3.303371
      pz      :     1.048745  p :     3.196430
      px      :     1.068299
      py      :     1.079386
      dz2     :     0.005342  d :     0.034979
      dxz     :     0.009110
      dyz     :     0.007462
      dx2y2   :     0.001910
      dxy     :     0.011154
 51 C s       :     3.187306  s :     3.187306
      pz      :     0.936005  p :     2.725469
      px      :     0.926846
      py      :     0.862617
      dz2     :     0.004379  d :     0.039619
      dxz     :     0.004317
      dyz     :     0.006358
      dx2y2   :     0.011161
      dxy     :     0.013404
 52 C s       :     3.117140  s :     3.117140
      pz      :     0.774579  p :     2.458688
      px      :     0.830638
      py      :     0.853471
      dz2     :     0.007152  d :     0.087645
      dxz     :     0.013062
      dyz     :     0.010392
      dx2y2   :     0.033492
      dxy     :     0.023548
 53 O s       :     3.862445  s :     3.862445
      pz      :     1.345488  p :     4.565988
      px      :     1.531949
      py      :     1.688550
      dz2     :     0.003711  d :     0.026325
      dxz     :     0.006441
      dyz     :     0.003117
      dx2y2   :     0.006020
      dxy     :     0.007037
 54 O s       :     3.870828  s :     3.870828
      pz      :     1.346515  p :     4.552942
      px      :     1.517803
      py      :     1.688624
      dz2     :     0.003796  d :     0.026165
      dxz     :     0.006319
      dyz     :     0.003194
      dx2y2   :     0.005941
      dxy     :     0.006914
 55 H s       :     0.823340  s :     0.823340
 56 H s       :     0.816840  s :     0.816840
 57 H s       :     0.819713  s :     0.819713
 58 H s       :     0.823100  s :     0.823100
 59 H s       :     0.820396  s :     0.820396
 60 H s       :     0.816407  s :     0.816407
 61 H s       :     0.825172  s :     0.825172
 62 H s       :     0.826628  s :     0.826628
 63 H s       :     0.869269  s :     0.869269
 64 H s       :     0.844099  s :     0.844099
 65 H s       :     0.836431  s :     0.836431
 66 H s       :     0.840536  s :     0.840536
 67 H s       :     0.840108  s :     0.840108
 68 H s       :     0.859137  s :     0.859137
 69 H s       :     0.849590  s :     0.849590
 70 H s       :     0.853288  s :     0.853288
 71 H s       :     0.874455  s :     0.874455
 72 H s       :     0.839475  s :     0.839475
 73 H s       :     0.836123  s :     0.836123
 74 H s       :     0.840057  s :     0.840057
 75 H s       :     0.856541  s :     0.856541
 76 H s       :     0.862128  s :     0.862128
 77 H s       :     0.855842  s :     0.855842
 78 H s       :     0.853935  s :     0.853935
 79 H s       :     0.871807  s :     0.871807
 80 H s       :     0.839809  s :     0.839809
 81 H s       :     0.834262  s :     0.834262
 82 H s       :     0.840742  s :     0.840742
 83 H s       :     0.856139  s :     0.856139
 84 H s       :     0.860981  s :     0.860981
 85 H s       :     0.856828  s :     0.856828
 86 H s       :     0.854033  s :     0.854033
 87 H s       :     0.872769  s :     0.872769
 88 H s       :     0.839651  s :     0.839651
 89 H s       :     0.834753  s :     0.834753
 90 H s       :     0.840611  s :     0.840611
 91 H s       :     0.856198  s :     0.856198
 92 H s       :     0.862230  s :     0.862230
 93 H s       :     0.855291  s :     0.855291
 94 H s       :     0.853315  s :     0.853315
 95 H s       :     0.871212  s :     0.871212
 96 H s       :     0.838902  s :     0.838902
 97 H s       :     0.835780  s :     0.835780
 98 H s       :     0.840553  s :     0.840553
 99 H s       :     0.855701  s :     0.855701
100 H s       :     0.861963  s :     0.861963
101 H s       :     0.855692  s :     0.855692
102 H s       :     0.854345  s :     0.854345
103 H s       :     0.871566  s :     0.871566
104 H s       :     0.839349  s :     0.839349
105 H s       :     0.835055  s :     0.835055
106 H s       :     0.839816  s :     0.839816
107 H s       :     0.856840  s :     0.856840
108 H s       :     0.861532  s :     0.861532
109 H s       :     0.858973  s :     0.858973
110 H s       :     0.853357  s :     0.853357
111 H s       :     0.872946  s :     0.872946
112 H s       :     0.840084  s :     0.840084
113 H s       :     0.836319  s :     0.836319
114 H s       :     0.841689  s :     0.841689
115 H s       :     0.856591  s :     0.856591
116 H s       :     0.861625  s :     0.861625
117 H s       :     0.856062  s :     0.856062
118 H s       :     0.854064  s :     0.854064
119 H s       :     0.873231  s :     0.873231
120 H s       :     0.860790  s :     0.860790
121 H s       :     0.857273  s :     0.857273
122 H s       :     0.851603  s :     0.851603
123 H s       :     0.854001  s :     0.854001
124 H s       :     0.880650  s :     0.880650
125 H s       :     0.837580  s :     0.837580
126 H s       :     0.842461  s :     0.842461
127 H s       :     0.839724  s :     0.839724
128 H s       :     0.843417  s :     0.843417
129 H s       :     0.844028  s :     0.844028
130 H s       :     0.844325  s :     0.844325
131 H s       :     0.841441  s :     0.841441
132 H s       :     0.842611  s :     0.842611
133 H s       :     0.837446  s :     0.837446
134 C s       :     3.303662  s :     3.303662
      pz      :     1.091581  p :     3.192887
      px      :     1.102550
      py      :     0.998757
      dz2     :     0.009856  d :     0.034345
      dxz     :     0.004171
      dyz     :     0.004674
      dx2y2   :     0.007401
      dxy     :     0.008243
135 H s       :     0.823532  s :     0.823532
136 H s       :     0.820501  s :     0.820501
137 H s       :     0.815173  s :     0.815173


                     *******************************
                     * LOEWDIN POPULATION ANALYSIS *
                     *******************************

----------------------
LOEWDIN ATOMIC CHARGES
----------------------
   0 C :   -0.362073
   1 C :   -0.026579
   2 C :   -0.027003
   3 C :   -0.362296
   4 C :    0.126343
   5 C :   -0.021883
   6 C :   -0.232368
   7 C :   -0.164215
   8 C :   -0.027233
   9 C :   -0.364265
  10 C :   -0.234331
  11 C :   -0.229992
  12 C :   -0.168148
  13 C :   -0.037631
  14 C :   -0.370729
  15 C :   -0.223918
  16 C :   -0.232180
  17 C :   -0.169945
  18 C :   -0.036385
  19 C :   -0.371821
  20 C :   -0.224226
  21 C :   -0.231633
  22 C :   -0.168257
  23 C :   -0.036892
  24 C :   -0.371152
  25 C :   -0.223994
  26 C :   -0.232346
  27 C :   -0.169484
  28 C :   -0.036674
  29 C :   -0.370596
  30 C :   -0.224908
  31 C :   -0.231487
  32 C :   -0.170372
  33 C :   -0.036804
  34 C :   -0.371611
  35 C :   -0.223779
  36 C :   -0.232283
  37 C :   -0.169190
  38 C :   -0.036310
  39 C :   -0.370930
  40 C :   -0.224024
  41 C :   -0.232062
  42 C :   -0.171288
  43 C :   -0.033668
  44 C :   -0.225195
  45 C :   -0.232303
  46 C :   -0.166975
  47 C :   -0.040492
  48 C :   -0.367433
  49 C :   -0.362259
  50 C :   -0.372728
  51 C :   -0.025113
  52 C :    0.123314
  53 O :   -0.228077
  54 O :   -0.223418
  55 H :    0.141967
  56 H :    0.151312
  57 H :    0.149062
  58 H :    0.142109
  59 H :    0.148586
  60 H :    0.151432
  61 H :    0.143976
  62 H :    0.146369
  63 H :    0.127479
  64 H :    0.130655
  65 H :    0.132979
  66 H :    0.133854
  67 H :    0.133923
  68 H :    0.125774
  69 H :    0.128448
  70 H :    0.128017
  71 H :    0.125614
  72 H :    0.131599
  73 H :    0.134510
  74 H :    0.135436
  75 H :    0.128161
  76 H :    0.123130
  77 H :    0.125948
  78 H :    0.128250
  79 H :    0.125317
  80 H :    0.131552
  81 H :    0.135200
  82 H :    0.134993
  83 H :    0.128261
  84 H :    0.123629
  85 H :    0.126341
  86 H :    0.127810
  87 H :    0.125623
  88 H :    0.131628
  89 H :    0.135401
  90 H :    0.135109
  91 H :    0.128328
  92 H :    0.123094
  93 H :    0.126224
  94 H :    0.128409
  95 H :    0.125276
  96 H :    0.131645
  97 H :    0.134967
  98 H :    0.134991
  99 H :    0.128798
 100 H :    0.123230
 101 H :    0.126811
 102 H :    0.127944
 103 H :    0.125365
 104 H :    0.131684
 105 H :    0.134922
 106 H :    0.135776
 107 H :    0.127760
 108 H :    0.123382
 109 H :    0.125783
 110 H :    0.128449
 111 H :    0.125225
 112 H :    0.131331
 113 H :    0.136195
 114 H :    0.134306
 115 H :    0.127990
 116 H :    0.123304
 117 H :    0.126121
 118 H :    0.127615
 119 H :    0.125015
 120 H :    0.123746
 121 H :    0.127556
 122 H :    0.131624
 123 H :    0.126616
 124 H :    0.123670
 125 H :    0.132615
 126 H :    0.133460
 127 H :    0.135354
 128 H :    0.130885
 129 H :    0.131615
 130 H :    0.131176
 131 H :    0.130662
 132 H :    0.134180
 133 H :    0.137681
 134 C :   -0.362646
 135 H :    0.142667
 136 H :    0.148737
 137 H :    0.152305

-------------------------------
LOEWDIN REDUCED ORBITAL CHARGES
-------------------------------
  0 C s       :     2.961650  s :     2.961650
      pz      :     1.140718  p :     3.332695
      px      :     1.061802
      py      :     1.130175
      dz2     :     0.014107  d :     0.067727
      dxz     :     0.016689
      dyz     :     0.005807
      dx2y2   :     0.019442
      dxy     :     0.011683
  1 C s       :     2.895867  s :     2.895867
      pz      :     0.946744  p :     3.032162
      px      :     1.055439
      py      :     1.029980
      dz2     :     0.007985  d :     0.098550
      dxz     :     0.015794
      dyz     :     0.008633
      dx2y2   :     0.038001
      dxy     :     0.028138
  2 C s       :     2.896169  s :     2.896169
      pz      :     0.948673  p :     3.032490
      px      :     1.043045
      py      :     1.040772
      dz2     :     0.008979  d :     0.098343
      dxz     :     0.009989
      dyz     :     0.013357
      dx2y2   :     0.031363
      dxy     :     0.034656
  3 C s       :     2.961777  s :     2.961777
      pz      :     1.135470  p :     3.332839
      px      :     1.141788
      py      :     1.055582
      dz2     :     0.018301  d :     0.067680
      dxz     :     0.007223
      dyz     :     0.010029
      dx2y2   :     0.015739
      dxy     :     0.016387
  4 C s       :     2.879554  s :     2.879554
      pz      :     0.790878  p :     2.786909
      px      :     0.991240
      py      :     1.004791
      dz2     :     0.015541  d :     0.207194
      dxz     :     0.028234
      dyz     :     0.023518
      dx2y2   :     0.082937
      dxy     :     0.056964
  5 C s       :     2.899890  s :     2.899890
      pz      :     0.948546  p :     3.024790
      px      :     1.047678
      py      :     1.028566
      dz2     :     0.007988  d :     0.097203
      dxz     :     0.015373
      dyz     :     0.008650
      dx2y2   :     0.037280
      dxy     :     0.027912
  6 C s       :     2.918499  s :     2.918499
      pz      :     1.092847  p :     3.227700
      px      :     1.030760
      py      :     1.104093
      dz2     :     0.017381  d :     0.086169
      dxz     :     0.020791
      dyz     :     0.013331
      dx2y2   :     0.022155
      dxy     :     0.012511
  7 C s       :     2.930567  s :     2.930567
      pz      :     1.037613  p :     3.150807
      px      :     1.055686
      py      :     1.057508
      dz2     :     0.017262  d :     0.082840
      dxz     :     0.026312
      dyz     :     0.014078
      dx2y2   :     0.012621
      dxy     :     0.012568
  8 C s       :     2.892515  s :     2.892515
      pz      :     1.016040  p :     3.035097
      px      :     1.040017
      py      :     0.979040
      dz2     :     0.023096  d :     0.099621
      dxz     :     0.028651
      dyz     :     0.015559
      dx2y2   :     0.016543
      dxy     :     0.015772
  9 C s       :     2.970958  s :     2.970958
      pz      :     1.074199  p :     3.324719
      px      :     1.120353
      py      :     1.130167
      dz2     :     0.015976  d :     0.068588
      dxz     :     0.013566
      dyz     :     0.014795
      dx2y2   :     0.016698
      dxy     :     0.007553
 10 C s       :     2.934619  s :     2.934619
      pz      :     1.065986  p :     3.216710
      px      :     1.077963
      py      :     1.072761
      dz2     :     0.009884  d :     0.083002
      dxz     :     0.023777
      dyz     :     0.021063
      dx2y2   :     0.006518
      dxy     :     0.021760
 11 C s       :     2.930399  s :     2.930399
      pz      :     1.071500  p :     3.213232
      px      :     1.062519
      py      :     1.079213
      dz2     :     0.008015  d :     0.086361
      dxz     :     0.022176
      dyz     :     0.023203
      dx2y2   :     0.007254
      dxy     :     0.025714
 12 C s       :     2.930831  s :     2.930831
      pz      :     1.045107  p :     3.154194
      px      :     1.068778
      py      :     1.040308
      dz2     :     0.009264  d :     0.083124
      dxz     :     0.023501
      dyz     :     0.010148
      dx2y2   :     0.018355
      dxy     :     0.021855
 13 C s       :     2.891984  s :     2.891984
      pz      :     0.991100  p :     3.046189
      px      :     1.070931
      py      :     0.984157
      dz2     :     0.013734  d :     0.099458
      dxz     :     0.028734
      dyz     :     0.011713
      dx2y2   :     0.019763
      dxy     :     0.025514
 14 C s       :     2.967583  s :     2.967583
      pz      :     1.099589  p :     3.334909
      px      :     1.118549
      py      :     1.116771
      dz2     :     0.007351  d :     0.068238
      dxz     :     0.016703
      dyz     :     0.020531
      dx2y2   :     0.003424
      dxy     :     0.020229
 15 C s       :     2.938043  s :     2.938043
      pz      :     1.055082  p :     3.201837
      px      :     1.078138
      py      :     1.068618
      dz2     :     0.011841  d :     0.084037
      dxz     :     0.024211
      dyz     :     0.019026
      dx2y2   :     0.007078
      dxy     :     0.021881
 16 C s       :     2.932652  s :     2.932652
      pz      :     1.059051  p :     3.213587
      px      :     1.074391
      py      :     1.080145
      dz2     :     0.009872  d :     0.085941
      dxz     :     0.021412
      dyz     :     0.021741
      dx2y2   :     0.009711
      dxy     :     0.023205
 17 C s       :     2.931441  s :     2.931441
      pz      :     1.033683  p :     3.155671
      px      :     1.069381
      py      :     1.052607
      dz2     :     0.005387  d :     0.082833
      dxz     :     0.015534
      dyz     :     0.007997
      dx2y2   :     0.025532
      dxy     :     0.028383
 18 C s       :     2.892893  s :     2.892893
      pz      :     0.966830  p :     3.044167
      px      :     1.067889
      py      :     1.009448
      dz2     :     0.008719  d :     0.099325
      dxz     :     0.019203
      dyz     :     0.009862
      dx2y2   :     0.027476
      dxy     :     0.034066
 19 C s       :     2.967882  s :     2.967882
      pz      :     1.118249  p :     3.335762
      px      :     1.120107
      py      :     1.097405
      dz2     :     0.014663  d :     0.068178
      dxz     :     0.014484
      dyz     :     0.009989
      dx2y2   :     0.009905
      dxy     :     0.019136
 20 C s       :     2.937502  s :     2.937502
      pz      :     1.058348  p :     3.202706
      px      :     1.076132
      py      :     1.068225
      dz2     :     0.018103  d :     0.084019
      dxz     :     0.025001
      dyz     :     0.008020
      dx2y2   :     0.010689
      dxy     :     0.022206
 21 C s       :     2.932204  s :     2.932204
      pz      :     1.052503  p :     3.213275
      px      :     1.076813
      py      :     1.083959
      dz2     :     0.018202  d :     0.086154
      dxz     :     0.025547
      dyz     :     0.008643
      dx2y2   :     0.012034
      dxy     :     0.021728
 22 C s       :     2.931378  s :     2.931378
      pz      :     1.025314  p :     3.153714
      px      :     1.074248
      py      :     1.054152
      dz2     :     0.006348  d :     0.083165
      dxz     :     0.013382
      dyz     :     0.003616
      dx2y2   :     0.026084
      dxy     :     0.033734
 23 C s       :     2.892220  s :     2.892220
      pz      :     0.958030  p :     3.045197
      px      :     1.070748
      py      :     1.016418
      dz2     :     0.006414  d :     0.099475
      dxz     :     0.016598
      dyz     :     0.008070
      dx2y2   :     0.031289
      dxy     :     0.037105
 24 C s       :     2.967508  s :     2.967508
      pz      :     1.132294  p :     3.335464
      px      :     1.111500
      py      :     1.091670
      dz2     :     0.012436  d :     0.068180
      dxz     :     0.019510
      dyz     :     0.006124
      dx2y2   :     0.012371
      dxy     :     0.017739
 25 C s       :     2.937740  s :     2.937740
      pz      :     1.063067  p :     3.202050
      px      :     1.084373
      py      :     1.054610
      dz2     :     0.011361  d :     0.084203
      dxz     :     0.023841
      dyz     :     0.016298
      dx2y2   :     0.011101
      dxy     :     0.021602
 26 C s       :     2.932450  s :     2.932450
      pz      :     1.062273  p :     3.213900
      px      :     1.068996
      py      :     1.082632
      dz2     :     0.012690  d :     0.085996
      dxz     :     0.028383
      dyz     :     0.013840
      dx2y2   :     0.016838
      dxy     :     0.014244
 27 C s       :     2.931387  s :     2.931387
      pz      :     1.035456  p :     3.155129
      px      :     1.064170
      py      :     1.055503
      dz2     :     0.005957  d :     0.082967
      dxz     :     0.018440
      dyz     :     0.009122
      dx2y2   :     0.026757
      dxy     :     0.022691
 28 C s       :     2.892768  s :     2.892768
      pz      :     0.973138  p :     3.044585
      px      :     1.064885
      py      :     1.006562
      dz2     :     0.008270  d :     0.099321
      dxz     :     0.021027
      dyz     :     0.011896
      dx2y2   :     0.026973
      dxy     :     0.031155
 29 C s       :     2.967677  s :     2.967677
      pz      :     1.124390  p :     3.334620
      px      :     1.124734
      py      :     1.085497
      dz2     :     0.003929  d :     0.068298
      dxz     :     0.020001
      dyz     :     0.018539
      dx2y2   :     0.011031
      dxy     :     0.014798
 30 C s       :     2.937377  s :     2.937377
      pz      :     1.068104  p :     3.203541
      px      :     1.067984
      py      :     1.067452
      dz2     :     0.007753  d :     0.083990
      dxz     :     0.021385
      dyz     :     0.022476
      dx2y2   :     0.006388
      dxy     :     0.025988
 31 C s       :     2.931940  s :     2.931940
      pz      :     1.071631  p :     3.213272
      px      :     1.074756
      py      :     1.066885
      dz2     :     0.009550  d :     0.086275
      dxz     :     0.024509
      dyz     :     0.022747
      dx2y2   :     0.005448
      dxy     :     0.024020
 32 C s       :     2.931120  s :     2.931120
      pz      :     1.044574  p :     3.156180
      px      :     1.073696
      py      :     1.037910
      dz2     :     0.011789  d :     0.083072
      dxz     :     0.027968
      dyz     :     0.009789
      dx2y2   :     0.014628
      dxy     :     0.018897
 33 C s       :     2.892277  s :     2.892277
      pz      :     1.002043  p :     3.044983
      px      :     1.068693
      py      :     0.974246
      dz2     :     0.017347  d :     0.099545
      dxz     :     0.030066
      dyz     :     0.011205
      dx2y2   :     0.018273
      dxy     :     0.022654
 34 C s       :     2.967767  s :     2.967767
      pz      :     1.111301  p :     3.335723
      px      :     1.112980
      py      :     1.111442
      dz2     :     0.011282  d :     0.068121
      dxz     :     0.015606
      dyz     :     0.015204
      dx2y2   :     0.010218
      dxy     :     0.015810
 35 C s       :     2.937316  s :     2.937316
      pz      :     1.063964  p :     3.202035
      px      :     1.081933
      py      :     1.056138
      dz2     :     0.013627  d :     0.084428
      dxz     :     0.023776
      dyz     :     0.014439
      dx2y2   :     0.009914
      dxy     :     0.022672
 36 C s       :     2.932262  s :     2.932262
      pz      :     1.092478  p :     3.213885
      px      :     1.066964
      py      :     1.054442
      dz2     :     0.017346  d :     0.086136
      dxz     :     0.019860
      dyz     :     0.012688
      dx2y2   :     0.011333
      dxy     :     0.024909
 37 C s       :     2.931466  s :     2.931466
      pz      :     1.062096  p :     3.154745
      px      :     1.066215
      py      :     1.026434
      dz2     :     0.023647  d :     0.082979
      dxz     :     0.028534
      dyz     :     0.002414
      dx2y2   :     0.014317
      dxy     :     0.014068
 38 C s       :     2.892792  s :     2.892792
      pz      :     1.019903  p :     3.044233
      px      :     1.069082
      py      :     0.955248
      dz2     :     0.024243  d :     0.099284
      dxz     :     0.037700
      dyz     :     0.007929
      dx2y2   :     0.013383
      dxy     :     0.016029
 39 C s       :     2.967931  s :     2.967931
      pz      :     1.081391  p :     3.334844
      px      :     1.122814
      py      :     1.130638
      dz2     :     0.018550  d :     0.068155
      dxz     :     0.019461
      dyz     :     0.006094
      dx2y2   :     0.005786
      dxy     :     0.018263
 40 C s       :     2.937893  s :     2.937893
      pz      :     1.071166  p :     3.202140
      px      :     1.072614
      py      :     1.058360
      dz2     :     0.016194  d :     0.083990
      dxz     :     0.021742
      dyz     :     0.012752
      dx2y2   :     0.009331
      dxy     :     0.023971
 41 C s       :     2.932231  s :     2.932231
      pz      :     1.079814  p :     3.213696
      px      :     1.082510
      py      :     1.051372
      dz2     :     0.015155  d :     0.086135
      dxz     :     0.022745
      dyz     :     0.014066
      dx2y2   :     0.010619
      dxy     :     0.023550
 42 C s       :     2.931299  s :     2.931299
      pz      :     1.049275  p :     3.156901
      px      :     1.076378
      py      :     1.031248
      dz2     :     0.013665  d :     0.083087
      dxz     :     0.030806
      dyz     :     0.007343
      dx2y2   :     0.014117
      dxy     :     0.017156
 43 C s       :     2.892075  s :     2.892075
      pz      :     1.005164  p :     3.041944
      px      :     1.070768
      py      :     0.966013
      dz2     :     0.018466  d :     0.099649
      dxz     :     0.032875
      dyz     :     0.010265
      dx2y2   :     0.017293
      dxy     :     0.020749
 44 C s       :     2.935957  s :     2.935957
      pz      :     1.065637  p :     3.204800
      px      :     1.093388
      py      :     1.045775
      dz2     :     0.014689  d :     0.084439
      dxz     :     0.021788
      dyz     :     0.014761
      dx2y2   :     0.015865
      dxy     :     0.017336
 45 C s       :     2.932273  s :     2.932273
      pz      :     1.085878  p :     3.214132
      px      :     1.083262
      py      :     1.044992
      dz2     :     0.018735  d :     0.085897
      dxz     :     0.016288
      dyz     :     0.013814
      dx2y2   :     0.017259
      dxy     :     0.019801
 46 C s       :     2.933033  s :     2.933033
      pz      :     1.048907  p :     3.150651
      px      :     1.046518
      py      :     1.055226
      dz2     :     0.018426  d :     0.083292
      dxz     :     0.019047
      dyz     :     0.012910
      dx2y2   :     0.012998
      dxy     :     0.019911
 47 C s       :     2.889263  s :     2.889263
      pz      :     1.021370  p :     3.050623
      px      :     1.012272
      py      :     1.016981
      dz2     :     0.019700  d :     0.100606
      dxz     :     0.022612
      dyz     :     0.014696
      dx2y2   :     0.021544
      dxy     :     0.022054
 48 C s       :     2.967843  s :     2.967843
      pz      :     1.124652  p :     3.331589
      px      :     1.101044
      py      :     1.105893
      dz2     :     0.020688  d :     0.068001
      dxz     :     0.011660
      dyz     :     0.003902
      dx2y2   :     0.019432
      dxy     :     0.012320
 49 C s       :     2.971254  s :     2.971254
      pz      :     1.114953  p :     3.322564
      px      :     1.078252
      py      :     1.129358
      dz2     :     0.022766  d :     0.068441
      dxz     :     0.011441
      dyz     :     0.003354
      dx2y2   :     0.012754
      dxy     :     0.018126
 50 C s       :     2.967949  s :     2.967949
      pz      :     1.104266  p :     3.336816
      px      :     1.104513
      py      :     1.128037
      dz2     :     0.010432  d :     0.067963
      dxz     :     0.018511
      dyz     :     0.014411
      dx2y2   :     0.003310
      dxy     :     0.021298
 51 C s       :     2.895825  s :     2.895825
      pz      :     0.946198  p :     3.030540
      px      :     1.043491
      py      :     1.040851
      dz2     :     0.009155  d :     0.098749
      dxz     :     0.010146
      dyz     :     0.013387
      dx2y2   :     0.031581
      dxy     :     0.034480
 52 C s       :     2.879199  s :     2.879199
      pz      :     0.791136  p :     2.789905
      px      :     0.994021
      py      :     1.004748
      dz2     :     0.015177  d :     0.207583
      dxz     :     0.028062
      dyz     :     0.022945
      dx2y2   :     0.084033
      dxy     :     0.057365
 53 O s       :     3.562321  s :     3.562321
      pz      :     1.339173  p :     4.612578
      px      :     1.575858
      py      :     1.697546
      dz2     :     0.006630  d :     0.053178
      dxz     :     0.010943
      dyz     :     0.005617
      dx2y2   :     0.013496
      dxy     :     0.016491
 54 O s       :     3.562214  s :     3.562214
      pz      :     1.342150  p :     4.607932
      px      :     1.569905
      py      :     1.695877
      dz2     :     0.006653  d :     0.053272
      dxz     :     0.010971
      dyz     :     0.005861
      dx2y2   :     0.013349
      dxy     :     0.016439
 55 H s       :     0.858033  s :     0.858033
 56 H s       :     0.848688  s :     0.848688
 57 H s       :     0.850938  s :     0.850938
 58 H s       :     0.857891  s :     0.857891
 59 H s       :     0.851414  s :     0.851414
 60 H s       :     0.848568  s :     0.848568
 61 H s       :     0.856024  s :     0.856024
 62 H s       :     0.853631  s :     0.853631
 63 H s       :     0.872521  s :     0.872521
 64 H s       :     0.869345  s :     0.869345
 65 H s       :     0.867021  s :     0.867021
 66 H s       :     0.866146  s :     0.866146
 67 H s       :     0.866077  s :     0.866077
 68 H s       :     0.874226  s :     0.874226
 69 H s       :     0.871552  s :     0.871552
 70 H s       :     0.871983  s :     0.871983
 71 H s       :     0.874386  s :     0.874386
 72 H s       :     0.868401  s :     0.868401
 73 H s       :     0.865490  s :     0.865490
 74 H s       :     0.864564  s :     0.864564
 75 H s       :     0.871839  s :     0.871839
 76 H s       :     0.876870  s :     0.876870
 77 H s       :     0.874052  s :     0.874052
 78 H s       :     0.871750  s :     0.871750
 79 H s       :     0.874683  s :     0.874683
 80 H s       :     0.868448  s :     0.868448
 81 H s       :     0.864800  s :     0.864800
 82 H s       :     0.865007  s :     0.865007
 83 H s       :     0.871739  s :     0.871739
 84 H s       :     0.876371  s :     0.876371
 85 H s       :     0.873659  s :     0.873659
 86 H s       :     0.872190  s :     0.872190
 87 H s       :     0.874377  s :     0.874377
 88 H s       :     0.868372  s :     0.868372
 89 H s       :     0.864599  s :     0.864599
 90 H s       :     0.864891  s :     0.864891
 91 H s       :     0.871672  s :     0.871672
 92 H s       :     0.876906  s :     0.876906
 93 H s       :     0.873776  s :     0.873776
 94 H s       :     0.871591  s :     0.871591
 95 H s       :     0.874724  s :     0.874724
 96 H s       :     0.868355  s :     0.868355
 97 H s       :     0.865033  s :     0.865033
 98 H s       :     0.865009  s :     0.865009
 99 H s       :     0.871202  s :     0.871202
100 H s       :     0.876770  s :     0.876770
101 H s       :     0.873189  s :     0.873189
102 H s       :     0.872056  s :     0.872056
103 H s       :     0.874635  s :     0.874635
104 H s       :     0.868316  s :     0.868316
105 H s       :     0.865078  s :     0.865078
106 H s       :     0.864224  s :     0.864224
107 H s       :     0.872240  s :     0.872240
108 H s       :     0.876618  s :     0.876618
109 H s       :     0.874217  s :     0.874217
110 H s       :     0.871551  s :     0.871551
111 H s       :     0.874775  s :     0.874775
112 H s       :     0.868669  s :     0.868669
113 H s       :     0.863805  s :     0.863805
114 H s       :     0.865694  s :     0.865694
115 H s       :     0.872010  s :     0.872010
116 H s       :     0.876696  s :     0.876696
117 H s       :     0.873879  s :     0.873879
118 H s       :     0.872385  s :     0.872385
119 H s       :     0.874985  s :     0.874985
120 H s       :     0.876254  s :     0.876254
121 H s       :     0.872444  s :     0.872444
122 H s       :     0.868376  s :     0.868376
123 H s       :     0.873384  s :     0.873384
124 H s       :     0.876330  s :     0.876330
125 H s       :     0.867385  s :     0.867385
126 H s       :     0.866540  s :     0.866540
127 H s       :     0.864646  s :     0.864646
128 H s       :     0.869115  s :     0.869115
129 H s       :     0.868385  s :     0.868385
130 H s       :     0.868824  s :     0.868824
131 H s       :     0.869338  s :     0.869338
132 H s       :     0.865820  s :     0.865820
133 H s       :     0.862319  s :     0.862319
134 C s       :     2.961743  s :     2.961743
      pz      :     1.135065  p :     3.333291
      px      :     1.142137
      py      :     1.056089
      dz2     :     0.018427  d :     0.067612
      dxz     :     0.007030
      dyz     :     0.009952
      dx2y2   :     0.015740
      dxy     :     0.016463
135 H s       :     0.857333  s :     0.857333
136 H s       :     0.851263  s :     0.851263
137 H s       :     0.847695  s :     0.847695


                      *****************************
                      * MAYER POPULATION ANALYSIS *
                      *****************************

  NA   - Mulliken gross atomic population
  ZA   - Total nuclear charge
  QA   - Mulliken gross atomic charge
  VA   - Mayer's total valence
  BVA  - Mayer's bonded valence
  FA   - Mayer's free valence

  ATOM       NA         ZA         QA         VA         BVA        FA
  0 C      6.5342     6.0000    -0.5342     3.8428     3.8428     0.0000
  1 C      5.9443     6.0000     0.0557     3.8385     3.8385    -0.0000
  2 C      5.9458     6.0000     0.0542     3.8457     3.8457    -0.0000
  3 C      6.5338     6.0000    -0.5338     3.8425     3.8425    -0.0000
  4 C      5.6577     6.0000     0.3423     3.9173     3.9173    -0.0000
  5 C      5.9506     6.0000     0.0494     3.8170     3.8170     0.0000
  6 C      6.3932     6.0000    -0.3932     3.8502     3.8502    -0.0000
  7 C      6.1867     6.0000    -0.1867     3.9185     3.9185    -0.0000
  8 C      5.8136     6.0000     0.1864     3.9307     3.9307    -0.0000
  9 C      6.5327     6.0000    -0.5327     3.8503     3.8503    -0.0000
 10 C      6.3450     6.0000    -0.3450     3.8472     3.8472     0.0000
 11 C      6.3095     6.0000    -0.3095     3.8753     3.8753     0.0000
 12 C      6.1804     6.0000    -0.1804     3.9281     3.9281    -0.0000
 13 C      5.8308     6.0000     0.1692     3.9290     3.9290    -0.0000
 14 C      6.5383     6.0000    -0.5383     3.8432     3.8432    -0.0000
 15 C      6.3270     6.0000    -0.3270     3.8658     3.8658     0.0000
 16 C      6.3074     6.0000    -0.3074     3.8728     3.8728     0.0000
 17 C      6.1840     6.0000    -0.1840     3.9282     3.9282    -0.0000
 18 C      5.8298     6.0000     0.1702     3.9277     3.9277     0.0000
 19 C      6.5396     6.0000    -0.5396     3.8416     3.8416    -0.0000
 20 C      6.3274     6.0000    -0.3274     3.8667     3.8667     0.0000
 21 C      6.3045     6.0000    -0.3045     3.8763     3.8763     0.0000
 22 C      6.1825     6.0000    -0.1825     3.9329     3.9329     0.0000
 23 C      5.8288     6.0000     0.1712     3.9281     3.9281    -0.0000
 24 C      6.5383     6.0000    -0.5383     3.8424     3.8424     0.0000
 25 C      6.3271     6.0000    -0.3271     3.8667     3.8667     0.0000
 26 C      6.3079     6.0000    -0.3079     3.8721     3.8721     0.0000
 27 C      6.1850     6.0000    -0.1850     3.9302     3.9302     0.0000
 28 C      5.8294     6.0000     0.1706     3.9292     3.9292     0.0000
 29 C      6.5377     6.0000    -0.5377     3.8441     3.8441     0.0000
 30 C      6.3276     6.0000    -0.3276     3.8650     3.8650    -0.0000
 31 C      6.3055     6.0000    -0.3055     3.8741     3.8741    -0.0000
 32 C      6.1850     6.0000    -0.1850     3.9300     3.9300    -0.0000
 33 C      5.8289     6.0000     0.1711     3.9263     3.9263     0.0000
 34 C      6.5395     6.0000    -0.5395     3.8409     3.8409     0.0000
 35 C      6.3281     6.0000    -0.3281     3.8692     3.8692    -0.0000
 36 C      6.3041     6.0000    -0.3041     3.8755     3.8755     0.0000
 37 C      6.1829     6.0000    -0.1829     3.9309     3.9309     0.0000
 38 C      5.8298     6.0000     0.1702     3.9287     3.9287     0.0000
 39 C      6.5355     6.0000    -0.5355     3.8442     3.8442     0.0000
 40 C      6.3265     6.0000    -0.3265     3.8666     3.8666     0.0000
 41 C      6.3063     6.0000    -0.3063     3.8752     3.8752     0.0000
 42 C      6.1869     6.0000    -0.1869     3.9346     3.9346     0.0000
 43 C      5.8215     6.0000     0.1785     3.9291     3.9291    -0.0000
 44 C      6.3375     6.0000    -0.3375     3.8691     3.8691    -0.0000
 45 C      6.2996     6.0000    -0.2996     3.8668     3.8668    -0.0000
 46 C      6.1697     6.0000    -0.1697     3.9533     3.9533    -0.0000
 47 C      5.8271     6.0000     0.1729     3.9308     3.9308     0.0000
 48 C      6.5268     6.0000    -0.5268     3.8455     3.8455    -0.0000
 49 C      6.5200     6.0000    -0.5200     3.8514     3.8514     0.0000
 50 C      6.5348     6.0000    -0.5348     3.8368     3.8368     0.0000
 51 C      5.9524     6.0000     0.0476     3.8218     3.8218     0.0000
 52 C      5.6635     6.0000     0.3365     3.9385     3.9385     0.0000
 53 O      8.4548     8.0000    -0.4548     2.0696     2.0696    -0.0000
 54 O      8.4499     8.0000    -0.4499     2.0699     2.0699    -0.0000
 55 H      0.8233     1.0000     0.1767     0.9325     0.9325     0.0000
 56 H      0.8168     1.0000     0.1832     0.9256     0.9256     0.0000
 57 H      0.8197     1.0000     0.1803     0.9304     0.9304     0.0000
 58 H      0.8231     1.0000     0.1769     0.9323     0.9323     0.0000
 59 H      0.8204     1.0000     0.1796     0.9311     0.9311     0.0000
 60 H      0.8164     1.0000     0.1836     0.9251     0.9251    -0.0000
 61 H      0.8252     1.0000     0.1748     0.9243     0.9243    -0.0000
 62 H      0.8266     1.0000     0.1734     0.9366     0.9366     0.0000
 63 H      0.8693     1.0000     0.1307     0.9399     0.9399    -0.0000
 64 H      0.8441     1.0000     0.1559     0.9361     0.9361    -0.0000
 65 H      0.8364     1.0000     0.1636     0.9356     0.9356    -0.0000
 66 H      0.8405     1.0000     0.1595     0.9282     0.9282    -0.0000
 67 H      0.8401     1.0000     0.1599     0.9431     0.9431     0.0000
 68 H      0.8591     1.0000     0.1409     0.9335     0.9335     0.0000
 69 H      0.8496     1.0000     0.1504     0.9270     0.9270    -0.0000
 70 H      0.8533     1.0000     0.1467     0.9348     0.9348    -0.0000
 71 H      0.8745     1.0000     0.1255     0.9427     0.9427     0.0000
 72 H      0.8395     1.0000     0.1605     0.9362     0.9362    -0.0000
 73 H      0.8361     1.0000     0.1639     0.9358     0.9358     0.0000
 74 H      0.8401     1.0000     0.1599     0.9282     0.9282    -0.0000
 75 H      0.8565     1.0000     0.1435     0.9328     0.9328    -0.0000
 76 H      0.8621     1.0000     0.1379     0.9338     0.9338     0.0000
 77 H      0.8558     1.0000     0.1442     0.9323     0.9323     0.0000
 78 H      0.8539     1.0000     0.1461     0.9336     0.9336     0.0000
 79 H      0.8718     1.0000     0.1282     0.9399     0.9399    -0.0000
 80 H      0.8398     1.0000     0.1602     0.9359     0.9359    -0.0000
 81 H      0.8343     1.0000     0.1657     0.9378     0.9378    -0.0000
 82 H      0.8407     1.0000     0.1593     0.9285     0.9285    -0.0000
 83 H      0.8561     1.0000     0.1439     0.9325     0.9325     0.0000
 84 H      0.8610     1.0000     0.1390     0.9329     0.9329    -0.0000
 85 H      0.8568     1.0000     0.1432     0.9312     0.9312     0.0000
 86 H      0.8540     1.0000     0.1460     0.9339     0.9339     0.0000
 87 H      0.8728     1.0000     0.1272     0.9406     0.9406     0.0000
 88 H      0.8397     1.0000     0.1603     0.9360     0.9360     0.0000
 89 H      0.8348     1.0000     0.1652     0.9354     0.9354     0.0000
 90 H      0.8406     1.0000     0.1594     0.9287     0.9287     0.0000
 91 H      0.8562     1.0000     0.1438     0.9327     0.9327     0.0000
 92 H      0.8622     1.0000     0.1378     0.9336     0.9336     0.0000
 93 H      0.8553     1.0000     0.1447     0.9316     0.9316     0.0000
 94 H      0.8533     1.0000     0.1467     0.9338     0.9338     0.0000
 95 H      0.8712     1.0000     0.1288     0.9397     0.9397     0.0000
 96 H      0.8389     1.0000     0.1611     0.9361     0.9361    -0.0000
 97 H      0.8358     1.0000     0.1642     0.9345     0.9345     0.0000
 98 H      0.8406     1.0000     0.1594     0.9288     0.9288    -0.0000
 99 H      0.8557     1.0000     0.1443     0.9324     0.9324    -0.0000
100 H      0.8620     1.0000     0.1380     0.9338     0.9338    -0.0000
101 H      0.8557     1.0000     0.1443     0.9314     0.9314    -0.0000
102 H      0.8543     1.0000     0.1457     0.9344     0.9344    -0.0000
103 H      0.8716     1.0000     0.1284     0.9406     0.9406    -0.0000
104 H      0.8393     1.0000     0.1607     0.9360     0.9360     0.0000
105 H      0.8351     1.0000     0.1649     0.9379     0.9379     0.0000
106 H      0.8398     1.0000     0.1602     0.9281     0.9281     0.0000
107 H      0.8568     1.0000     0.1432     0.9326     0.9326    -0.0000
108 H      0.8615     1.0000     0.1385     0.9329     0.9329    -0.0000
109 H      0.8590     1.0000     0.1410     0.9320     0.9320     0.0000
110 H      0.8534     1.0000     0.1466     0.9334     0.9334     0.0000
111 H      0.8729     1.0000     0.1271     0.9398     0.9398    -0.0000
112 H      0.8401     1.0000     0.1599     0.9361     0.9361    -0.0000
113 H      0.8363     1.0000     0.1637     0.9364     0.9364    -0.0000
114 H      0.8417     1.0000     0.1583     0.9292     0.9292    -0.0000
115 H      0.8566     1.0000     0.1434     0.9325     0.9325    -0.0000
116 H      0.8616     1.0000     0.1384     0.9334     0.9334    -0.0000
117 H      0.8561     1.0000     0.1439     0.9312     0.9312    -0.0000
118 H      0.8541     1.0000     0.1459     0.9339     0.9339     0.0000
119 H      0.8732     1.0000     0.1268     0.9404     0.9404    -0.0000
120 H      0.8608     1.0000     0.1392     0.9315     0.9315    -0.0000
121 H      0.8573     1.0000     0.1427     0.9338     0.9338    -0.0000
122 H      0.8516     1.0000     0.1484     0.9252     0.9252     0.0000
123 H      0.8540     1.0000     0.1460     0.9391     0.9391     0.0000
124 H      0.8807     1.0000     0.1193     0.9420     0.9420     0.0000
125 H      0.8376     1.0000     0.1624     0.9368     0.9368     0.0000
126 H      0.8425     1.0000     0.1575     0.9295     0.9295    -0.0000
127 H      0.8397     1.0000     0.1603     0.9282     0.9282    -0.0000
128 H      0.8434     1.0000     0.1566     0.9365     0.9365     0.0000
129 H      0.8440     1.0000     0.1560     0.9286     0.9286     0.0000
130 H      0.8443     1.0000     0.1557     0.9292     0.9292    -0.0000
131 H      0.8414     1.0000     0.1586     0.9366     0.9366     0.0000
132 H      0.8426     1.0000     0.1574     0.9298     0.9298    -0.0000
133 H      0.8374     1.0000     0.1626     0.9429     0.9429     0.0000
134 C      6.5309     6.0000    -0.5309     3.8429     3.8429     0.0000
135 H      0.8235     1.0000     0.1765     0.9319     0.9319    -0.0000
136 H      0.8205     1.0000     0.1795     0.9312     0.9312     0.0000
137 H      0.8152     1.0000     0.1848     0.9247     0.9247     0.0000

  Mayer bond orders larger than 0.100000
B(  0-C ,  1-C ) :   1.0066 B(  0-C , 55-H ) :   0.9276 B(  0-C , 56-H ) :   0.9256 
B(  0-C , 57-H ) :   0.9273 B(  1-C ,  2-C ) :   1.7323 B(  1-C , 52-C ) :   0.9895 
B(  2-C ,  3-C ) :   1.0057 B(  2-C ,  4-C ) :   0.9901 B(  3-C , 58-H ) :   0.9275 
B(  3-C , 59-H ) :   0.9276 B(  3-C , 60-H ) :   0.9257 B(  4-C ,  5-C ) :   0.9946 
B(  4-C , 54-O ) :   1.8050 B(  5-C ,  6-C ) :   0.9740 B(  5-C , 51-C ) :   1.7103 
B(  6-C ,  7-C ) :   0.9875 B(  6-C , 61-H ) :   0.9124 B(  6-C , 62-H ) :   0.9079 
B(  7-C ,  8-C ) :   1.9062 B(  7-C , 63-H ) :   0.9174 B(  8-C ,  9-C ) :   1.0048 
B(  8-C , 10-C ) :   1.0054 B(  9-C , 64-H ) :   0.9450 B(  9-C , 65-H ) :   0.9230 
B(  9-C , 66-H ) :   0.9326 B( 10-C , 11-C ) :   0.9772 B( 10-C , 67-H ) :   0.9118 
B( 10-C , 68-H ) :   0.9339 B( 11-C , 12-C ) :   1.0147 B( 11-C , 69-H ) :   0.9263 
B( 11-C , 70-H ) :   0.9246 B( 12-C , 13-C ) :   1.8988 B( 12-C , 71-H ) :   0.9131 
B( 13-C , 14-C ) :   1.0205 B( 13-C , 15-C ) :   0.9922 B( 14-C , 72-H ) :   0.9345 
B( 14-C , 73-H ) :   0.9239 B( 14-C , 74-H ) :   0.9321 B( 15-C , 16-C ) :   0.9775 
B( 15-C , 75-H ) :   0.9326 B( 15-C , 76-H ) :   0.9317 B( 16-C , 17-C ) :   1.0161 
B( 16-C , 77-H ) :   0.9277 B( 16-C , 78-H ) :   0.9243 B( 17-C , 18-C ) :   1.8978 
B( 17-C , 79-H ) :   0.9149 B( 18-C , 19-C ) :   1.0194 B( 18-C , 20-C ) :   0.9912 
B( 19-C , 80-H ) :   0.9343 B( 19-C , 81-H ) :   0.9210 B( 19-C , 82-H ) :   0.9323 
B( 20-C , 21-C ) :   0.9795 B( 20-C , 83-H ) :   0.9327 B( 20-C , 84-H ) :   0.9325 
B( 21-C , 22-C ) :   1.0175 B( 21-C , 85-H ) :   0.9288 B( 21-C , 86-H ) :   0.9240 
B( 22-C , 23-C ) :   1.8941 B( 22-C , 87-H ) :   0.9148 B( 23-C , 24-C ) :   1.0210 
B( 23-C , 25-C ) :   0.9934 B( 24-C , 88-H ) :   0.9344 B( 24-C , 89-H ) :   0.9220 
B( 24-C , 90-H ) :   0.9326 B( 25-C , 26-C ) :   0.9773 B( 25-C , 91-H ) :   0.9323 
B( 25-C , 92-H ) :   0.9312 B( 26-C , 27-C ) :   1.0163 B( 26-C , 93-H ) :   0.9276 
B( 26-C , 94-H ) :   0.9239 B( 27-C , 28-C ) :   1.8979 B( 27-C , 95-H ) :   0.9138 
B( 28-C , 29-C ) :   1.0212 B( 28-C , 30-C ) :   0.9907 B( 29-C , 96-H ) :   0.9338 
B( 29-C , 97-H ) :   0.9232 B( 29-C , 98-H ) :   0.9323 B( 30-C , 31-C ) :   0.9799 
B( 30-C , 99-H ) :   0.9328 B( 30-C ,100-H ) :   0.9320 B( 31-C , 32-C ) :   1.0171 
B( 31-C ,101-H ) :   0.9273 B( 31-C ,102-H ) :   0.9241 B( 32-C , 33-C ) :   1.8982 
B( 32-C ,103-H ) :   0.9125 B( 33-C , 34-C ) :   1.0190 B( 33-C , 35-C ) :   0.9928 
B( 34-C ,104-H ) :   0.9342 B( 34-C ,105-H ) :   0.9222 B( 34-C ,106-H ) :   0.9320 
B( 35-C , 36-C ) :   0.9787 B( 35-C ,107-H ) :   0.9324 B( 35-C ,108-H ) :   0.9315 
B( 36-C , 37-C ) :   1.0166 B( 36-C ,109-H ) :   0.9300 B( 36-C ,110-H ) :   0.9242 
B( 37-C , 38-C ) :   1.8955 B( 37-C ,111-H ) :   0.9161 B( 38-C , 39-C ) :   1.0212 
B( 38-C , 40-C ) :   0.9915 B( 39-C ,112-H ) :   0.9344 B( 39-C ,113-H ) :   0.9230 
B( 39-C ,114-H ) :   0.9330 B( 40-C , 41-C ) :   0.9793 B( 40-C ,115-H ) :   0.9327 
B( 40-C ,116-H ) :   0.9322 B( 41-C , 42-C ) :   1.0162 B( 41-C ,117-H ) :   0.9283 
B( 41-C ,118-H ) :   0.9240 B( 42-C , 43-C ) :   1.8958 B( 42-C ,119-H ) :   0.9152 
B( 43-C , 44-C ) :   0.9935 B( 43-C , 50-C ) :   1.0217 B( 44-C , 45-C ) :   0.9767 
B( 44-C ,120-H ) :   0.9290 B( 44-C ,121-H ) :   0.9334 B( 45-C , 46-C ) :   1.0199 
B( 45-C ,122-H ) :   0.9243 B( 45-C ,123-H ) :   0.9263 B( 46-C , 47-C ) :   1.8995 
B( 46-C ,124-H ) :   0.9179 B( 47-C , 48-C ) :   1.0182 B( 47-C , 49-C ) :   1.0003 
B( 48-C ,125-H ) :   0.9351 B( 48-C ,126-H ) :   0.9363 B( 48-C ,127-H ) :   0.9338 
B( 49-C ,128-H ) :   0.9459 B( 49-C ,129-H ) :   0.9361 B( 49-C ,130-H ) :   0.9359 
B( 50-C ,131-H ) :   0.9339 B( 50-C ,132-H ) :   0.9334 B( 50-C ,133-H ) :   0.9197 
B( 51-C , 52-C ) :   0.9893 B( 51-C ,134-C ) :   1.0123 B( 52-C , 53-O ) :   1.8421 
B(134-C ,135-H ) :   0.9274 B(134-C ,136-H ) :   0.9274 B(134-C ,137-H ) :   0.9245 


-------
TIMINGS
-------

Total SCF time: 0 days 0 hours 9 min 7 sec 

Total time                  ....     547.915 sec
Sum of individual times     ....     541.938 sec  ( 98.9%)

Fock matrix formation       ....     486.303 sec  ( 88.8%)
  Split-RI-J                ....      33.700 sec  (  6.9% of F)
  Chain of spheres X        ....     365.216 sec  ( 75.1% of F)
  XC integration            ....      26.977 sec  (  5.5% of F)
    Basis function eval.    ....      10.961 sec  ( 40.6% of XC)
    Density eval.           ....       6.307 sec  ( 23.4% of XC)
    XC-Functional eval.     ....       2.603 sec  (  9.6% of XC)
    XC-Potential eval.      ....       3.755 sec  ( 13.9% of XC)
Diagonalization             ....       2.297 sec  (  0.4%)
Density matrix formation    ....       0.227 sec  (  0.0%)
Population analysis         ....       0.236 sec  (  0.0%)
Initial guess               ....       1.601 sec  (  0.3%)
Orbital Transformation      ....       0.000 sec  (  0.0%)
Orbital Orthonormalization  ....       0.000 sec  (  0.0%)
DIIS solution               ....       1.154 sec  (  0.2%)
SOSCF solution              ....       1.838 sec  (  0.3%)
Grid generation             ....      48.282 sec  (  8.8%)

Maximum memory used throughout the entire SCF-calculation: 1061.8 MB

-------------------------   --------------------
FINAL SINGLE POINT ENERGY     -2255.880009842065
-------------------------   --------------------


           ************************************************************
           *        Program running with 8 parallel MPI-processes     *
           *              working on a common directory               *
           ************************************************************
------------------------------------------------------------------------------
                         ORCA SCF GRADIENT CALCULATION
------------------------------------------------------------------------------

 ... reading COSX grid (gridx3)
Gradient of the Kohn-Sham DFT energy:
Kohn-Sham wavefunction type      ... RKS
Hartree-Fock exchange scaling    ...    0.200
Number of operators              ...    1
Number of atoms                  ...  138
Basis set dimensions             ...  948
Integral neglect threshold       ... 2.5e-11
Integral primitive cutoff        ... 2.5e-12
SHARK Integral package           ... ON

Nuc. rep. gradient       (SHARK) ... done (  0.0 sec)
HCore & Overlap gradient (SHARK) ... done (  2.0 sec)
RI-J gradient            (SHARK) ... done (  6.8 sec)
COSX-gradient                    ... done ( 89.7 sec)
Exchange-correlation gradient    ... done

------------------
CARTESIAN GRADIENT
------------------

   1   C   :   -0.000433005   -0.000790522    0.000001068
   2   C   :    0.000000806    0.000025978   -0.000370645
   3   C   :    0.000178211   -0.000133795    0.000279196
   4   C   :   -0.000175954   -0.000190471    0.000141069
   5   C   :    0.001362404   -0.000511831    0.000122472
   6   C   :    0.000316997    0.000119358    0.000933857
   7   C   :    0.000086660   -0.000353755    0.000168180
   8   C   :    0.000369861    0.000215233    0.000287895
   9   C   :   -0.000584399   -0.000411760   -0.000171444
  10   C   :   -0.000062017    0.000829201   -0.000418712
  11   C   :   -0.000036873    0.000036398    0.000274590
  12   C   :    0.000034871   -0.000132520   -0.000504183
  13   C   :    0.000108849    0.000178726    0.000689633
  14   C   :   -0.000208304    0.000036100    0.000128661
  15   C   :   -0.000127217   -0.000312773    0.000088886
  16   C   :   -0.000499138    0.000185945    0.000056960
  17   C   :   -0.000026146   -0.000181700   -0.000081476
  18   C   :    0.000905798    0.000162424   -0.000362452
  19   C   :   -0.000691266   -0.000117683   -0.000197669
  20   C   :    0.000156612    0.000224895    0.000178013
  21   C   :   -0.000196443    0.000505612    0.000303293
  22   C   :   -0.000531546    0.000339859    0.000345088
  23   C   :    0.000410039   -0.000591115    0.000376447
  24   C   :    0.000258233    0.000085155    0.000034772
  25   C   :   -0.000528026   -0.000850640   -0.000427181
  26   C   :   -0.000251912    0.000103096    0.000230228
  27   C   :    0.000359563    0.000097791   -0.000697174
  28   C   :    0.000020824    0.000420381   -0.000573138
  29   C   :   -0.000488255    0.000051305   -0.000080808
  30   C   :   -0.000021286    0.000131933    0.000311186
  31   C   :   -0.000071624    0.000259374    0.000172722
  32   C   :    0.000225329   -0.000185098    0.000078582
  33   C   :    0.000173371   -0.000409904    0.000318533
  34   C   :   -0.000323366   -0.000060624   -0.000073151
  35   C   :    0.000001600    0.000159779   -0.000378274
  36   C   :    0.000276468   -0.000274136    0.000306127
  37   C   :   -0.000129918   -0.000141515   -0.000620344
  38   C   :    0.000297487    0.000683289    0.000635468
  39   C   :   -0.000037414    0.000032817   -0.000049219
  40   C   :   -0.000616792    0.000212844    0.000023724
  41   C   :   -0.000485899   -0.000526902   -0.000086899
  42   C   :   -0.000484463   -0.000353006    0.000180366
  43   C   :    0.000714361   -0.000506467   -0.000464683
  44   C   :    0.000195751    0.000247826    0.000221584
  45   C   :   -0.000516033    0.000080332   -0.000692710
  46   C   :    0.000022307   -0.000535646   -0.000137551
  47   C   :    0.000071247   -0.001188917    0.000967390
  48   C   :    0.000286905    0.000270551    0.000455320
  49   C   :   -0.000103141    0.000816840   -0.000147235
  50   C   :   -0.000234344    0.000045030    0.000219544
  51   C   :   -0.000459799   -0.000236183   -0.000131027
  52   C   :   -0.000104935    0.000105993   -0.000314213
  53   C   :   -0.000942786    0.000587987   -0.000135874
  54   O   :   -0.000285845    0.000735337   -0.000135167
  55   O   :   -0.000622750   -0.000687363    0.000391423
  56   H   :   -0.000545268   -0.000673687   -0.000096194
  57   H   :   -0.000886835    0.000675960    0.000909052
  58   H   :   -0.000449394    0.000207608   -0.001351009
  59   H   :   -0.000558303   -0.001006932   -0.000104100
  60   H   :    0.001080240   -0.000667025   -0.000806174
  61   H   :    0.000316362   -0.000227453    0.001422748
  62   H   :    0.000473966    0.000892714    0.000575253
  63   H   :    0.000001266    0.000070646    0.001007898
  64   H   :   -0.000785712    0.000373035   -0.001064909
  65   H   :   -0.000496452    0.000602351   -0.001279589
  66   H   :    0.000917089   -0.000203202   -0.001008871
  67   H   :    0.000165907   -0.001486696   -0.000451817
  68   H   :    0.000060555   -0.000883822    0.000026308
  69   H   :    0.000922084   -0.001228439   -0.000180218
  70   H   :   -0.000435941    0.001056966    0.000929733
  71   H   :   -0.000111006   -0.000447016    0.000852382
  72   H   :   -0.000119384    0.001214635   -0.000125130
  73   H   :   -0.000037596   -0.000972198    0.000807949
  74   H   :    0.000503579   -0.000760705    0.000442143
  75   H   :    0.000765642    0.000857622    0.001155623
  76   H   :   -0.000304435    0.001277081   -0.000333196
  77   H   :    0.001060972    0.000856814    0.000441733
  78   H   :   -0.000765050   -0.000676668   -0.000568106
  79   H   :   -0.000239643    0.000458727   -0.000455716
  80   H   :   -0.000790760   -0.001059120   -0.000364617
  81   H   :    0.000160253    0.001453394   -0.000486652
  82   H   :    0.000617806    0.000879567   -0.000317043
  83   H   :    0.000441695   -0.000426234   -0.001387057
  84   H   :   -0.000405985   -0.001399246   -0.000396670
  85   H   :    0.001188580   -0.000675545   -0.001062217
  86   H   :   -0.000720809   -0.000047160    0.000851703
  87   H   :   -0.000266941   -0.000987213    0.000047699
  88   H   :   -0.000880581    0.000648133    0.000656776
  89   H   :    0.000265246   -0.000897590   -0.000082049
  90   H   :    0.000652329   -0.000779929   -0.000194619
  91   H   :    0.000692622   -0.000180667    0.001384488
  92   H   :   -0.000454585    0.001181609    0.001013835
  93   H   :    0.001220550    0.000011239    0.000989336
  94   H   :   -0.000878167    0.000310253   -0.000840070
  95   H   :   -0.000424620    0.000896266    0.000274187
  96   H   :   -0.000388276   -0.000460258   -0.000673643
  97   H   :   -0.000127848    0.000765266    0.000794494
  98   H   :    0.000578394    0.000891429    0.000709916
  99   H   :    0.000554321    0.001135079   -0.000947650
 100   H   :   -0.000467282   -0.000504920   -0.001333742
 101   H   :    0.001208760    0.000468890   -0.001025078
 102   H   :   -0.000959242   -0.000817183    0.000553507
 103   H   :   -0.000213805   -0.000572248   -0.000644019
 104   H   :   -0.000899287   -0.000355292    0.000679898
 105   H   :    0.000273440   -0.000559131   -0.000981465
 106   H   :    0.000585009   -0.000417951   -0.000642555
 107   H   :    0.000753799   -0.001335838    0.000425446
 108   H   :   -0.000722985    0.000098627    0.001733051
 109   H   :    0.000923511   -0.000861977    0.000563823
 110   H   :   -0.000964108    0.001050059   -0.000286984
 111   H   :   -0.000325588    0.000779229    0.000813649
 112   H   :   -0.000451372    0.000552689   -0.001116121
 113   H   :    0.000038921   -0.000132114    0.001049294
 114   H   :    0.000649181   -0.000160987    0.001017205
 115   H   :    0.000702906    0.001289065    0.000304708
 116   H   :   -0.000049023    0.000718670   -0.001210893
 117   H   :    0.001316668    0.000901174   -0.000026556
 118   H   :   -0.000860178   -0.001020613   -0.000284623
 119   H   :   -0.000158453    0.000278029   -0.001176440
 120   H   :   -0.000858065   -0.000730210    0.000389179
 121   H   :    0.000942190    0.000629776    0.000971594
 122   H   :   -0.000370950    0.000171435    0.001292414
 123   H   :    0.000181729   -0.000688432    0.001375723
 124   H   :   -0.001047824    0.000328106    0.000165955
 125   H   :    0.000752439    0.001035574    0.000165449
 126   H   :   -0.001089939   -0.000714509   -0.000121626
 127   H   :   -0.000464359   -0.000012356   -0.001417945
 128   H   :    0.000280205   -0.001357611    0.000310874
 129   H   :    0.001091580    0.000737337   -0.000015291
 130   H   :    0.000669358   -0.001338155    0.000121817
 131   H   :   -0.000057953    0.000441392   -0.001412461
 132   H   :    0.000471547    0.000401903   -0.000998633
 133   H   :    0.000967945    0.001048490    0.000305726
 134   H   :    0.000432491   -0.000111372   -0.001003015
 135   C   :    0.000300544    0.000185805   -0.000260389
 136   H   :    0.000541474    0.000951051    0.000017966
 137   H   :   -0.000972544    0.000642983    0.000772135
 138   H   :   -0.000366490    0.000220278   -0.001418996

Difference to translation invariance:
           :   -0.0000962176    0.0001123184    0.0000395650

Difference to rotation invariance:
           :   -0.0000032130    0.0010860262   -0.0024873058

Norm of the cartesian gradient     ...    0.0131321944
RMS gradient                       ...    0.0006454121
MAX gradient                       ...    0.0017330511

-------
TIMINGS
-------

Total SCF gradient time            ...      149.349 sec

One electron gradient       ....       1.953 sec  (  1.3%)
RI-J Coulomb gradient       ....       6.812 sec  (  4.6%)
COSX gradient               ....      89.683 sec  ( 60.0%)
XC gradient                 ....      38.987 sec  ( 26.1%)
CPCM gradient               ....       4.859 sec  (  3.3%)
   A-Matrix (El+Nuc)        ....       1.873 sec  (  1.3%)
   Potential                ....       2.986 sec  (  2.0%)

Maximum memory used throughout the entire SCFGRAD-calculation: 299.8 MB
------------------------------------------------------------------------------
                         ORCA GEOMETRY RELAXATION STEP
------------------------------------------------------------------------------

Reading the OPT-File                    .... done
Getting information on internals        .... done
Copying old internal coords+grads       .... done
Making the new internal coordinates     .... (new redundants).... done
Validating the new internal coordinates .... (new redundants).... done
Calculating the B-matrix                .... done
Calculating the G,G- and P matrices     .... done
Transforming gradient to internals      .... done
Projecting the internal gradient        .... done
Number of atoms                         .... 138
Number of internal coordinates          .... 708
Current Energy                          .... -2255.880009842 Eh
Current gradient norm                   ....     0.013132194 Eh/bohr
Maximum allowed component of the step   ....  0.300
Current trust radius                    ....  0.300
Evaluating the initial hessian          ....  (Almloef) done
Projecting the Hessian                  .... done
Forming the augmented Hessian           .... done
Diagonalizing the augmented Hessian     .... done
Last element of RFO vector              ....  0.926171639
Lowest eigenvalues of augmented Hessian:
 -0.004691080  0.009413627  0.009439787  0.009440852  0.009472610
Length of the computed step             ....  0.407162364
Warning: the length of the step is outside the trust region - taking restricted step instead
The input lambda is                     ....    -0.004691
   iter:   1  x=   -0.008583  g=   19.473801 f(x)=     0.075781
   iter:   2  x=   -0.010585  g=   10.246550 f(x)=     0.020522
   iter:   3  x=   -0.010932  g=    7.729118 f(x)=     0.002680
   iter:   4  x=   -0.010940  g=    7.380704 f(x)=     0.000061
   iter:   5  x=   -0.010940  g=    7.372656 f(x)=     0.000000
   iter:   6  x=   -0.010940  g=    7.372652 f(x)=     0.000000
The output lambda is                    ....    -0.010940 (6 iterations)
The final length of the internal step   ....  0.300000000
Converting the step to cartesian space:
 Initial RMS(Int)=    0.0112746904
Transforming coordinates:
 Iter   0:  RMS(Cart)=    0.4344704618 RMS(Int)=    0.2359528846
 Iter   1:  RMS(Cart)=    0.0364564640 RMS(Int)=    0.0083233233
 Iter   2:  RMS(Cart)=    0.0051335114 RMS(Int)=    0.0004977544
 Iter   3:  RMS(Cart)=    0.0008196663 RMS(Int)=    0.0002053007
 Iter   4:  RMS(Cart)=    0.0001315182 RMS(Int)=    0.0000207868
 Iter   5:  RMS(Cart)=    0.0000222997 RMS(Int)=    0.0000054691
 Iter   6:  RMS(Cart)=    0.0000038192 RMS(Int)=    0.0000008448
 Iter   7:  RMS(Cart)=    0.0000006908 RMS(Int)=    0.0000001453
 Iter   8:  RMS(Cart)=    0.0000001207 RMS(Int)=    0.0000000324
 Iter   9:  RMS(Cart)=    0.0000000227 RMS(Int)=    0.0000000039
done
Storing new coordinates                 .... done

                                .--------------------.
          ----------------------|Geometry convergence|-------------------------
          Item                value                   Tolerance       Converged
          ---------------------------------------------------------------------
          RMS gradient        0.0010425986            0.0000080000      NO
          MAX gradient        0.0042760018            0.0000300000      NO
          RMS step            0.0112746904            0.0001000000      NO
          MAX step            0.0501663044            0.0002000000      NO
          ........................................................
          Max(Bonds)      0.0047      Max(Angles)    0.76
          Max(Dihed)        2.87      Max(Improp)    0.00
          ---------------------------------------------------------------------

The optimization has not yet converged - more geometry cycles are needed


    ---------------------------------------------------------------------------
                         Redundant Internal Coordinates
                            (Angstroem and degrees)

        Definition                    Value    dE/dq     Step     New-Value
    ----------------------------------------------------------------------------
     1. B(C   1,C   0)                1.5010 -0.002411  0.0030    1.5040   
     2. B(C   2,C   1)                1.3534 -0.002749  0.0020    1.3554   
     3. B(C   3,C   2)                1.5018 -0.002183  0.0027    1.5045   
     4. B(C   4,C   2)                1.4930 -0.001546  0.0019    1.4948   
     5. B(C   5,C   4)                1.4927 -0.002127  0.0026    1.4953   
     6. B(C   6,C   5)                1.5135 -0.002218  0.0029    1.5164   
     7. B(C   7,C   6)                1.5137 -0.002387  0.0031    1.5168   
     8. B(C   8,C   7)                1.3428 -0.002273  0.0016    1.3444   
     9. B(C   9,C   8)                1.5085 -0.003056  0.0039    1.5124   
    10. B(C  10,C   8)                1.5167 -0.002805  0.0037    1.5204   
    11. B(C  11,C  10)                1.5528 -0.003118  0.0047    1.5575   
    12. B(C  12,C  11)                1.5047 -0.001478  0.0019    1.5065   
    13. B(C  13,C  12)                1.3447 -0.001750  0.0012    1.3459   
    14. B(C  14,C  13)                1.5088 -0.002914  0.0037    1.5125   
    15. B(C  15,C  13)                1.5182 -0.002478  0.0033    1.5215   
    16. B(C  16,C  15)                1.5544 -0.002618  0.0039    1.5584   
    17. B(C  17,C  16)                1.5055 -0.001316  0.0017    1.5071   
    18. B(C  18,C  17)                1.3455 -0.001554  0.0011    1.3466   
    19. B(C  19,C  18)                1.5090 -0.003163  0.0040    1.5131   
    20. B(C  20,C  18)                1.5185 -0.002201  0.0029    1.5214   
    21. B(C  21,C  20)                1.5544 -0.002588  0.0039    1.5582   
    22. B(C  22,C  21)                1.5044 -0.001666  0.0021    1.5065   
    23. B(C  23,C  22)                1.3450 -0.002227  0.0016    1.3466   
    24. B(C  24,C  23)                1.5088 -0.002833  0.0036    1.5124   
    25. B(C  25,C  23)                1.5174 -0.003010  0.0040    1.5214   
    26. B(C  26,C  25)                1.5543 -0.002855  0.0043    1.5586   
    27. B(C  27,C  26)                1.5054 -0.001248  0.0016    1.5070   
    28. B(C  28,C  27)                1.3452 -0.001694  0.0012    1.3464   
    29. B(C  29,C  28)                1.5086 -0.003171  0.0040    1.5126   
    30. B(C  30,C  28)                1.5189 -0.002478  0.0033    1.5221   
    31. B(C  31,C  30)                1.5529 -0.002851  0.0043    1.5571   
    32. B(C  32,C  31)                1.5045 -0.001499  0.0019    1.5063   
    33. B(C  33,C  32)                1.3450 -0.002191  0.0016    1.3465   
    34. B(C  34,C  33)                1.5090 -0.003074  0.0039    1.5129   
    35. B(C  35,C  33)                1.5169 -0.002846  0.0037    1.5206   
    36. B(C  36,C  35)                1.5538 -0.002794  0.0042    1.5580   
    37. B(C  37,C  36)                1.5053 -0.001565  0.0020    1.5073   
    38. B(C  38,C  37)                1.3451 -0.001898  0.0013    1.3464   
    39. B(C  39,C  38)                1.5094 -0.002639  0.0034    1.5127   
    40. B(C  40,C  38)                1.5186 -0.002426  0.0032    1.5218   
    41. B(C  41,C  40)                1.5548 -0.002402  0.0036    1.5584   
    42. B(C  42,C  41)                1.5045 -0.001809  0.0023    1.5068   
    43. B(C  43,C  42)                1.3451 -0.002029  0.0014    1.3465   
    44. B(C  44,C  43)                1.5170 -0.002432  0.0032    1.5202   
    45. B(C  45,C  44)                1.5502 -0.002123  0.0031    1.5534   
    46. B(C  46,C  45)                1.5054 -0.001694  0.0021    1.5075   
    47. B(C  47,C  46)                1.3437 -0.002270  0.0016    1.3453   
    48. B(C  48,C  47)                1.5080 -0.002198  0.0028    1.5108   
    49. B(C  49,C  47)                1.5096 -0.001817  0.0023    1.5119   
    50. B(C  50,C  43)                1.5085 -0.002523  0.0032    1.5117   
    51. B(C  51,C   5)                1.3534 -0.002774  0.0020    1.3554   
    52. B(C  52,C  51)                1.4915 -0.001523  0.0018    1.4933   
    53. B(C  52,C   1)                1.4915 -0.001928  0.0023    1.4938   
    54. B(O  53,C  52)                1.2324 -0.000654  0.0003    1.2327   
    55. B(O  54,C   4)                1.2328 -0.000000  0.0000    1.2328   
    56. B(H  55,C   0)                1.0889 -0.000682  0.0010    1.0899   
    57. B(H  56,C   0)                1.0954 -0.001436  0.0021    1.0974   
    58. B(H  57,C   0)                1.0932 -0.001430  0.0021    1.0953   
    59. B(H  58,C   3)                1.0886 -0.000954  0.0014    1.0900   
    60. B(H  59,C   3)                1.0928 -0.001498  0.0022    1.0949   
    61. B(H  60,C   3)                1.0955 -0.001471  0.0021    1.0976   
    62. B(H  61,C   6)                1.0944 -0.000972  0.0014    1.0958   
    63. B(H  62,C   6)                1.0904 -0.000741  0.0011    1.0914   
    64. B(H  63,C   7)                1.0892 -0.001328  0.0019    1.0910   
    65. B(H  64,C   9)                1.0934 -0.001453  0.0021    1.0955   
    66. B(H  65,C   9)                1.0964 -0.000727  0.0011    1.0974   
    67. B(H  66,C   9)                1.0972 -0.001560  0.0023    1.0994   
    68. B(H  67,C  10)                1.0944 -0.000354  0.0005    1.0949   
    69. B(H  68,C  10)                1.0957 -0.001493  0.0022    1.0979   
    70. B(H  69,C  11)                1.0986 -0.001376  0.0020    1.1007   
    71. B(H  70,C  11)                1.0939 -0.000822  0.0012    1.0951   
    72. B(H  71,C  12)                1.0900 -0.000860  0.0012    1.0913   
    73. B(H  72,C  14)                1.0914 -0.001027  0.0015    1.0929   
    74. B(H  73,C  14)                1.0950 -0.000613  0.0009    1.0959   
    75. B(H  74,C  14)                1.0975 -0.001619  0.0024    1.0998   
    76. B(H  75,C  15)                1.0955 -0.001260  0.0018    1.0973   
    77. B(H  76,C  15)                1.0972 -0.001357  0.0020    1.0992   
    78. B(H  77,C  16)                1.0987 -0.001142  0.0017    1.1004   
    79. B(H  78,C  16)                1.0943 -0.000496  0.0007    1.0950   
    80. B(H  79,C  17)                1.0896 -0.001015  0.0014    1.0911   
    81. B(H  80,C  19)                1.0909 -0.001122  0.0016    1.0925   
    82. B(H  81,C  19)                1.0951 -0.000572  0.0008    1.0959   
    83. B(H  82,C  19)                1.0976 -0.001516  0.0022    1.0998   
    84. B(H  83,C  20)                1.0952 -0.001402  0.0020    1.0973   
    85. B(H  84,C  20)                1.0966 -0.001646  0.0024    1.0990   
    86. B(H  85,C  21)                1.0989 -0.001109  0.0016    1.1005   
    87. B(H  86,C  21)                1.0942 -0.000717  0.0010    1.0953   
    88. B(H  87,C  22)                1.0896 -0.001027  0.0015    1.0911   
    89. B(H  88,C  24)                1.0920 -0.000633  0.0009    1.0929   
    90. B(H  89,C  24)                1.0948 -0.000539  0.0008    1.0956   
    91. B(H  90,C  24)                1.0974 -0.001558  0.0023    1.0997   
    92. B(H  91,C  25)                1.0952 -0.001454  0.0021    1.0973   
    93. B(H  92,C  25)                1.0971 -0.001550  0.0023    1.0994   
    94. B(H  93,C  26)                1.0986 -0.001244  0.0018    1.1004   
    95. B(H  94,C  26)                1.0941 -0.000782  0.0011    1.0952   
    96. B(H  95,C  27)                1.0898 -0.000799  0.0011    1.0909   
    97. B(H  96,C  29)                1.0914 -0.000880  0.0013    1.0926   
    98. B(H  97,C  29)                1.0952 -0.000727  0.0011    1.0963   
    99. B(H  98,C  29)                1.0973 -0.001549  0.0023    1.0995   
   100. B(H  99,C  30)                1.0952 -0.001439  0.0021    1.0973   
   101. B(H 100,C  30)                1.0967 -0.001548  0.0023    1.0990   
   102. B(H 101,C  31)                1.0990 -0.001376  0.0020    1.1010   
   103. B(H 102,C  31)                1.0943 -0.000619  0.0009    1.0952   
   104. B(H 103,C  32)                1.0898 -0.000706  0.0010    1.0908   
   105. B(H 104,C  34)                1.0916 -0.000853  0.0012    1.0928   
   106. B(H 105,C  34)                1.0949 -0.000441  0.0006    1.0955   
   107. B(H 106,C  34)                1.0977 -0.001532  0.0022    1.0999   
   108. B(H 107,C  35)                1.0947 -0.001756  0.0025    1.0973   
   109. B(H 108,C  35)                1.0975 -0.001382  0.0020    1.0995   
   110. B(H 109,C  36)                1.0980 -0.001440  0.0021    1.1001   
   111. B(H 110,C  36)                1.0940 -0.000873  0.0013    1.0953   
   112. B(H 111,C  37)                1.0897 -0.001140  0.0016    1.0913   
   113. B(H 112,C  39)                1.0917 -0.000742  0.0011    1.0927   
   114. B(H 113,C  39)                1.0950 -0.000756  0.0011    1.0961   
   115. B(H 114,C  39)                1.0974 -0.001482  0.0022    1.0995   
   116. B(H 115,C  40)                1.0956 -0.001258  0.0018    1.0974   
   117. B(H 116,C  40)                1.0967 -0.001544  0.0023    1.0989   
   118. B(H 117,C  41)                1.0983 -0.001340  0.0020    1.1003   
   119. B(H 118,C  41)                1.0940 -0.000895  0.0013    1.0953   
   120. B(H 119,C  42)                1.0897 -0.001012  0.0014    1.0911   
   121. B(H 120,C  44)                1.0986 -0.001369  0.0020    1.1006   
   122. B(H 121,C  44)                1.0951 -0.001225  0.0018    1.0969   
   123. B(H 122,C  45)                1.0999 -0.001538  0.0023    1.1022   
   124. B(H 123,C  45)                1.0944 -0.000628  0.0009    1.0953   
   125. B(H 124,C  46)                1.0911 -0.001211  0.0017    1.0928   
   126. B(H 125,C  48)                1.0914 -0.000767  0.0011    1.0925   
   127. B(H 126,C  48)                1.0969 -0.001464  0.0021    1.0991   
   128. B(H 127,C  48)                1.0975 -0.001420  0.0021    1.0996   
   129. B(H 128,C  49)                1.0934 -0.001222  0.0018    1.0952   
   130. B(H 129,C  49)                1.0976 -0.001495  0.0022    1.0998   
   131. B(H 130,C  49)                1.0974 -0.001459  0.0021    1.0995   
   132. B(H 131,C  50)                1.0916 -0.000757  0.0011    1.0927   
   133. B(H 132,C  50)                1.0974 -0.001431  0.0021    1.0995   
   134. B(H 133,C  50)                1.0957 -0.000644  0.0009    1.0967   
   135. B(C 134,C  51)                1.5015 -0.002151  0.0027    1.5042   
   136. B(H 135,C 134)                1.0892 -0.000892  0.0013    1.0904   
   137. B(H 136,C 134)                1.0930 -0.001389  0.0020    1.0950   
   138. B(H 137,C 134)                1.0955 -0.001473  0.0021    1.0977   
   139. A(H  55,C   0,H  57)          108.88  0.000347   -0.07    108.82   
   140. A(C   1,C   0,H  57)          110.49  0.000209   -0.05    110.45   
   141. A(C   1,C   0,H  55)          112.44 -0.000806    0.15    112.59   
   142. A(C   1,C   0,H  56)          110.19  0.000119   -0.02    110.18   
   143. A(H  56,C   0,H  57)          106.42 -0.000027   -0.02    106.40   
   144. A(H  55,C   0,H  56)          108.20  0.000203   -0.01    108.19   
   145. A(C   0,C   1,C  52)          114.80  0.000785   -0.11    114.69   
   146. A(C   2,C   1,C  52)          119.53  0.000517   -0.07    119.46   
   147. A(C   0,C   1,C   2)          125.67 -0.001302    0.18    125.85   
   148. A(C   1,C   2,C   4)          119.57  0.000056   -0.00    119.56   
   149. A(C   1,C   2,C   3)          125.48 -0.001704    0.24    125.71   
   150. A(C   3,C   2,C   4)          114.94  0.001646   -0.23    114.71   
   151. A(C   2,C   3,H  60)          110.34  0.000058   -0.00    110.33   
   152. A(C   2,C   3,H  59)          110.46  0.000350   -0.07    110.38   
   153. A(C   2,C   3,H  58)          112.26 -0.000985    0.18    112.45   
   154. A(H  58,C   3,H  60)          108.21  0.000273   -0.01    108.20   
   155. A(H  58,C   3,H  59)          108.88  0.000361   -0.07    108.81   
   156. A(H  59,C   3,H  60)          106.50 -0.000003   -0.03    106.47   
   157. A(C   2,C   4,O  54)          119.19  0.001410   -0.18    119.00   
   158. A(C   2,C   4,C   5)          120.87 -0.000630    0.08    120.96   
   159. A(C   5,C   4,O  54)          119.94 -0.000779    0.10    120.03   
   160. A(C   6,C   5,C  51)          124.79 -0.000239    0.03    124.82   
   161. A(C   4,C   5,C   6)          115.72 -0.000441    0.06    115.78   
   162. A(C   4,C   5,C  51)          119.48  0.000683   -0.10    119.38   
   163. A(C   7,C   6,H  61)          109.49  0.000504   -0.18    109.31   
   164. A(C   5,C   6,H  62)          108.64  0.000014    0.09    108.73   
   165. A(C   7,C   6,H  62)          110.29 -0.000908    0.28    110.57   
   166. A(H  61,C   6,H  62)          107.39  0.000411   -0.16    107.24   
   167. A(C   5,C   6,C   7)          111.70  0.000261   -0.01    111.70   
   168. A(C   5,C   6,H  61)          109.21 -0.000276   -0.03    109.19   
   169. A(C   8,C   7,H  63)          118.25  0.001106   -0.15    118.10   
   170. A(C   6,C   7,H  63)          114.82  0.001418   -0.21    114.61   
   171. A(C   6,C   7,C   8)          126.93 -0.002523    0.36    127.29   
   172. A(C   7,C   8,C  10)          123.78 -0.000134    0.01    123.79   
   173. A(C   7,C   8,C   9)          120.51  0.001384   -0.19    120.31   
   174. A(C   9,C   8,C  10)          115.71 -0.001250    0.18    115.89   
   175. A(H  64,C   9,H  65)          108.46  0.000664   -0.05    108.41   
   176. A(H  65,C   9,H  66)          106.51  0.000697   -0.14    106.37   
   177. A(C   8,C   9,H  65)          110.76 -0.001653    0.31    111.07   
   178. A(H  64,C   9,H  66)          108.29  0.000203   -0.09    108.20   
   179. A(C   8,C   9,H  66)          110.74  0.000448   -0.10    110.64   
   180. A(C   8,C   9,H  64)          111.89 -0.000271    0.06    111.95   
   181. A(C  11,C  10,H  67)          107.89  0.001521   -0.34    107.56   
   182. A(C   8,C  10,H  67)          109.83  0.001197   -0.25    109.58   
   183. A(C   8,C  10,C  11)          114.45 -0.004029    0.76    115.21   
   184. A(C  11,C  10,H  68)          108.59  0.000796    0.01    108.60   
   185. A(H  67,C  10,H  68)          107.05 -0.000196   -0.27    106.79   
   186. A(C   8,C  10,H  68)          108.77  0.000918    0.02    108.79   
   187. A(C  12,C  11,H  69)          108.60  0.001096   -0.04    108.56   
   188. A(C  10,C  11,C  12)          114.68 -0.003083    0.57    115.24   
   189. A(H  69,C  11,H  70)          106.56 -0.000156   -0.19    106.37   
   190. A(C  10,C  11,H  69)          107.36 -0.000086    0.20    107.55   
   191. A(C  12,C  11,H  70)          111.16  0.000713   -0.19    110.96   
   192. A(C  10,C  11,H  70)          108.12  0.001663   -0.38    107.74   
   193. A(C  11,C  12,H  71)          114.29 -0.000358    0.06    114.35   
   194. A(C  11,C  12,C  13)          128.77  0.000161   -0.02    128.75   
   195. A(C  13,C  12,H  71)          116.93  0.000194   -0.03    116.90   
   196. A(C  14,C  13,C  15)          115.94 -0.000282    0.04    115.98   
   197. A(C  12,C  13,C  14)          124.41  0.000103   -0.01    124.39   
   198. A(C  12,C  13,C  15)          119.62  0.000177   -0.02    119.59   
   199. A(C  13,C  14,H  74)          110.08  0.000052   -0.01    110.07   
   200. A(H  72,C  14,H  73)          108.29  0.000910   -0.16    108.13   
   201. A(C  13,C  14,H  73)          111.12 -0.000890    0.16    111.27   
   202. A(H  73,C  14,H  74)          106.24  0.000427   -0.08    106.16   
   203. A(C  13,C  14,H  72)          112.98 -0.000778    0.14    113.12   
   204. A(H  72,C  14,H  74)          107.87  0.000397   -0.07    107.79   
   205. A(C  13,C  15,H  75)          108.68 -0.000492    0.13    108.80   
   206. A(C  13,C  15,H  76)          109.52  0.000432   -0.05    109.47   
   207. A(C  16,C  15,H  76)          108.48 -0.000265    0.07    108.55   
   208. A(C  16,C  15,H  75)          106.79  0.000803   -0.17    106.62   
   209. A(C  13,C  15,C  16)          115.99 -0.000575    0.13    116.12   
   210. A(H  75,C  15,H  76)          107.01  0.000154   -0.14    106.88   
   211. A(C  17,C  16,H  77)          109.14  0.001054   -0.28    108.86   
   212. A(C  15,C  16,H  78)          107.31  0.000809   -0.07    107.23   
   213. A(C  15,C  16,H  77)          107.43 -0.000242   -0.01    107.42   
   214. A(C  15,C  16,C  17)          116.01 -0.000941    0.18    116.18   
   215. A(H  77,C  16,H  78)          106.29 -0.000048   -0.06    106.23   
   216. A(C  17,C  16,H  78)          110.21 -0.000570    0.22    110.43   
   217. A(C  16,C  17,H  79)          115.47  0.002467   -0.37    115.10   
   218. A(C  16,C  17,C  18)          127.73 -0.004276    0.61    128.34   
   219. A(C  18,C  17,H  79)          116.79  0.001809   -0.24    116.55   
   220. A(C  17,C  18,C  20)          120.21  0.004147   -0.57    119.64   
   221. A(C  19,C  18,C  20)          115.44 -0.001545    0.22    115.66   
   222. A(C  17,C  18,C  19)          124.33 -0.002597    0.34    124.67   
   223. A(C  18,C  19,H  81)          110.68 -0.001157    0.22    110.89   
   224. A(C  18,C  19,H  80)          113.01 -0.001303    0.24    113.25   
   225. A(H  80,C  19,H  81)          108.26  0.001099   -0.16    108.10   
   226. A(H  81,C  19,H  82)          106.26  0.000430   -0.10    106.16   
   227. A(H  80,C  19,H  82)          108.03  0.000498   -0.11    107.91   
   228. A(C  18,C  19,H  82)          110.33  0.000581   -0.11    110.22   
   229. A(C  18,C  20,C  21)          115.55 -0.002196    0.43    115.98   
   230. A(H  83,C  20,H  84)          107.18  0.000015   -0.21    106.97   
   231. A(C  21,C  20,H  84)          108.44 -0.000054    0.23    108.67   
   232. A(C  18,C  20,H  84)          109.18  0.000376    0.18    109.36   
   233. A(C  21,C  20,H  83)          106.94  0.001420   -0.43    106.51   
   234. A(C  18,C  20,H  83)          109.22  0.000585   -0.25    108.98   
   235. A(C  20,C  21,C  22)          115.84 -0.002876    0.53    116.37   
   236. A(H  85,C  21,H  86)          106.53 -0.000204   -0.16    106.37   
   237. A(C  22,C  21,H  86)          110.55  0.000369   -0.04    110.52   
   238. A(C  20,C  21,H  86)          107.71  0.001536   -0.30    107.41   
   239. A(C  22,C  21,H  85)          108.55  0.000949   -0.08    108.47   
   240. A(C  20,C  21,H  85)          107.22  0.000400    0.00    107.22   
   241. A(C  21,C  22,C  23)          128.32 -0.000691    0.10    128.42   
   242. A(C  23,C  22,H  87)          116.70 -0.000039    0.01    116.71   
   243. A(C  21,C  22,H  87)          114.97  0.000732   -0.12    114.85   
   244. A(C  24,C  23,C  25)          116.02 -0.000605    0.08    116.10   
   245. A(C  22,C  23,C  25)          119.50  0.000043   -0.01    119.48   
   246. A(C  22,C  23,C  24)          124.46  0.000571   -0.08    124.37   
   247. A(H  88,C  24,H  90)          107.96  0.000337   -0.09    107.88   
   248. A(H  89,C  24,H  90)          106.24  0.000428   -0.09    106.15   
   249. A(C  23,C  24,H  90)          110.28  0.000416   -0.08    110.19   
   250. A(H  88,C  24,H  89)          108.07  0.000853   -0.12    107.95   
   251. A(C  23,C  24,H  89)          111.06 -0.001129    0.21    111.27   
   252. A(C  23,C  24,H  88)          112.95 -0.000788    0.14    113.10   
   253. A(C  23,C  25,C  26)          116.09 -0.002195    0.42    116.51   
   254. A(H  91,C  25,H  92)          106.99 -0.000076   -0.16    106.82   
   255. A(C  26,C  25,H  92)          108.55  0.000250   -0.02    108.53   
   256. A(C  23,C  25,H  92)          109.62  0.000963   -0.13    109.50   
   257. A(C  26,C  25,H  91)          106.67  0.001278   -0.24    106.43   
   258. A(C  23,C  25,H  91)          108.53 -0.000084    0.08    108.61   
   259. A(C  25,C  26,C  27)          116.32 -0.000609    0.13    116.45   
   260. A(H  93,C  26,H  94)          106.46  0.000098   -0.11    106.35   
   261. A(C  27,C  26,H  94)          110.13 -0.000636    0.14    110.27   
   262. A(C  25,C  26,H  94)          107.30  0.001094   -0.24    107.06   
   263. A(C  27,C  26,H  93)          108.84  0.000634   -0.08    108.76   
   264. A(C  25,C  26,H  93)          107.33 -0.000526    0.14    107.46   
   265. A(C  28,C  27,H  95)          116.63  0.000991   -0.12    116.50   
   266. A(C  26,C  27,H  95)          115.20  0.001301   -0.19    115.01   
   267. A(C  26,C  27,C  28)          128.15 -0.002303    0.33    128.48   
   268. A(C  29,C  28,C  30)          115.64 -0.001467    0.21    115.86   
   269. A(C  27,C  28,C  30)          119.81  0.002499   -0.34    119.47   
   270. A(C  27,C  28,C  29)          124.52 -0.001035    0.13    124.65   
   271. A(H  96,C  29,H  98)          108.01  0.000411   -0.09    107.92   
   272. A(H  96,C  29,H  97)          108.20  0.001006   -0.18    108.02   
   273. A(H  97,C  29,H  98)          106.20  0.000581   -0.09    106.11   
   274. A(C  28,C  29,H  98)          109.94 -0.000072    0.02    109.96   
   275. A(C  28,C  29,H  97)          110.99 -0.001305    0.24    111.23   
   276. A(C  28,C  29,H  96)          113.21 -0.000498    0.08    113.30   
   277. A(H  99,C  30,H 100)          107.04  0.000065   -0.16    106.88   
   278. A(C  31,C  30,H 100)          108.63 -0.000208    0.19    108.82   
   279. A(C  28,C  30,H 100)          109.36  0.000324    0.11    109.48   
   280. A(C  31,C  30,H  99)          106.72  0.001118   -0.33    106.38   
   281. A(C  28,C  30,H  99)          108.98  0.000163   -0.12    108.86   
   282. A(C  28,C  30,C  31)          115.75 -0.001355    0.27    116.02   
   283. A(C  32,C  31,H 102)          110.29 -0.000291    0.12    110.41   
   284. A(H 101,C  31,H 102)          106.32 -0.000076   -0.10    106.22   
   285. A(C  30,C  31,H 102)          107.61  0.001142   -0.20    107.41   
   286. A(C  32,C  31,H 101)          108.69  0.000790   -0.13    108.56   
   287. A(C  30,C  31,H 101)          107.23  0.000035   -0.00    107.23   
   288. A(C  30,C  31,C  32)          116.22 -0.001493    0.28    116.50   
   289. A(C  33,C  32,H 103)          116.57  0.000459   -0.05    116.53   
   290. A(C  31,C  32,H 103)          115.27  0.001518   -0.23    115.05   
   291. A(C  31,C  32,C  33)          128.10 -0.001985    0.29    128.39   
   292. A(C  34,C  33,C  35)          115.75 -0.000578    0.09    115.83   
   293. A(C  32,C  33,C  35)          119.71  0.001211   -0.16    119.55   
   294. A(C  32,C  33,C  34)          124.48 -0.000639    0.09    124.56   
   295. A(H 104,C  34,H 106)          107.91  0.000560   -0.10    107.81   
   296. A(H 105,C  34,H 106)          106.39  0.000648   -0.13    106.26   
   297. A(C  33,C  34,H 106)          109.96 -0.000229    0.04    110.00   
   298. A(H 104,C  34,H 105)          108.31  0.000916   -0.15    108.15   
   299. A(C  33,C  34,H 105)          110.93 -0.000930    0.16    111.09   
   300. A(C  33,C  34,H 104)          113.08 -0.000827    0.15    113.23   
   301. A(H 107,C  35,H 108)          106.95  0.000133   -0.11    106.83   
   302. A(C  33,C  35,H 108)          109.40  0.000328    0.01    109.41   
   303. A(C  36,C  35,H 108)          108.26 -0.000402    0.13    108.39   
   304. A(C  36,C  35,H 107)          106.76  0.000792   -0.21    106.55   
   305. A(C  33,C  35,H 107)          108.72 -0.000371    0.05    108.78   
   306. A(C  33,C  35,C  36)          116.35 -0.000430    0.10    116.45   
   307. A(C  37,C  36,H 110)          110.31 -0.000233    0.08    110.39   
   308. A(H 109,C  36,H 110)          106.62  0.000208   -0.16    106.47   
   309. A(C  35,C  36,H 110)          107.09  0.000480   -0.08    107.01   
   310. A(C  37,C  36,H 109)          108.65  0.000395   -0.06    108.58   
   311. A(C  35,C  36,H 109)          107.39 -0.000172    0.05    107.44   
   312. A(C  35,C  36,C  37)          116.34 -0.000615    0.14    116.48   
   313. A(C  38,C  37,H 111)          116.88  0.001053   -0.14    116.74   
   314. A(C  36,C  37,H 111)          115.15  0.001246   -0.18    114.96   
   315. A(C  36,C  37,C  38)          127.96 -0.002305    0.33    128.29   
   316. A(C  39,C  38,C  40)          115.60 -0.001123    0.16    115.76   
   317. A(C  37,C  38,C  40)          119.94  0.001891   -0.26    119.67   
   318. A(C  37,C  38,C  39)          124.45 -0.000767    0.10    124.54   
   319. A(H 113,C  39,H 114)          106.30  0.000555   -0.10    106.19   
   320. A(H 112,C  39,H 114)          108.05  0.000428   -0.09    107.96   
   321. A(C  38,C  39,H 114)          110.14  0.000060   -0.01    110.13   
   322. A(H 112,C  39,H 113)          108.24  0.000966   -0.16    108.08   
   323. A(C  38,C  39,H 113)          110.76 -0.001151    0.21    110.97   
   324. A(C  38,C  39,H 112)          113.09 -0.000732    0.13    113.22   
   325. A(H 115,C  40,H 116)          107.08 -0.000033   -0.16    106.92   
   326. A(C  41,C  40,H 116)          108.54  0.000127    0.09    108.62   
   327. A(C  38,C  40,H 116)          109.30  0.000479    0.06    109.36   
   328. A(C  41,C  40,H 115)          106.91  0.001281   -0.33    106.58   
   329. A(C  38,C  40,H 115)          108.97  0.000152   -0.06    108.91   
   330. A(C  38,C  40,C  41)          115.70 -0.001881    0.36    116.06   
   331. A(C  42,C  41,H 118)          110.48 -0.000068    0.08    110.56   
   332. A(H 117,C  41,H 118)          106.48 -0.000132   -0.14    106.34   
   333. A(C  40,C  41,H 118)          107.62  0.001428   -0.25    107.37   
   334. A(C  42,C  41,H 117)          108.92  0.001129   -0.18    108.74   
   335. A(C  40,C  41,H 117)          107.26  0.000070    0.02    107.28   
   336. A(C  40,C  41,C  42)          115.65 -0.002284    0.42    116.07   
   337. A(C  43,C  42,H 119)          116.81  0.000822   -0.11    116.70   
   338. A(C  41,C  42,H 119)          115.11  0.001436   -0.22    114.89   
   339. A(C  41,C  42,C  43)          128.08 -0.002256    0.32    128.40   
   340. A(C  44,C  43,C  50)          115.55 -0.001310    0.19    115.74   
   341. A(C  42,C  43,C  50)          124.55 -0.000656    0.08    124.64   
   342. A(C  42,C  43,C  44)          119.89  0.001966   -0.27    119.62   
   343. A(H 120,C  44,H 121)          106.97  0.000307   -0.17    106.80   
   344. A(C  45,C  44,H 121)          107.32  0.000249   -0.12    107.21   
   345. A(C  43,C  44,H 121)          108.87 -0.000009   -0.04    108.82   
   346. A(C  45,C  44,H 120)          108.28 -0.000101    0.09    108.37   
   347. A(C  43,C  44,H 120)          109.31 -0.000284    0.16    109.47   
   348. A(C  43,C  44,C  45)          115.74 -0.000116    0.06    115.80   
   349. A(H 122,C  45,H 123)          106.10  0.000085   -0.01    106.10   
   350. A(C  46,C  45,H 123)          111.18 -0.001007    0.20    111.39   
   351. A(C  44,C  45,H 123)          109.17  0.000776   -0.20    108.97   
   352. A(C  46,C  45,H 122)          107.93  0.000068    0.01    107.94   
   353. A(C  44,C  45,H 122)          106.30 -0.000462    0.08    106.38   
   354. A(C  44,C  45,C  46)          115.62  0.000519   -0.09    115.53   
   355. A(C  47,C  46,H 124)          117.13  0.001008   -0.12    117.02   
   356. A(C  45,C  46,H 124)          114.45  0.001439   -0.20    114.25   
   357. A(C  45,C  46,C  47)          128.31 -0.002479    0.37    128.68   
   358. A(C  48,C  47,C  49)          114.65  0.001389   -0.20    114.46   
   359. A(C  46,C  47,C  49)          120.69  0.000578   -0.07    120.62   
   360. A(C  46,C  47,C  48)          124.64 -0.001970    0.27    124.92   
   361. A(H 126,C  48,H 127)          106.34  0.000112   -0.05    106.29   
   362. A(C  47,C  48,H 127)          110.64  0.000295   -0.06    110.58   
   363. A(H 125,C  48,H 126)          108.22  0.000681   -0.09    108.13   
   364. A(C  47,C  48,H 126)          110.48 -0.000121    0.03    110.51   
   365. A(C  47,C  48,H 125)          112.86 -0.001476    0.27    113.13   
   366. A(H 125,C  48,H 127)          108.05  0.000623   -0.11    107.93   
   367. A(H 129,C  49,H 130)          106.25  0.000008    0.01    106.25   
   368. A(H 128,C  49,H 130)          108.45  0.000414   -0.10    108.35   
   369. A(C  47,C  49,H 130)          111.19  0.000100   -0.03    111.17   
   370. A(H 128,C  49,H 129)          108.16  0.000261   -0.02    108.13   
   371. A(C  47,C  49,H 129)          110.86 -0.000164    0.04    110.90   
   372. A(C  47,C  49,H 128)          111.72 -0.000573    0.10    111.82   
   373. A(H 132,C  50,H 133)          106.37  0.000309   -0.03    106.34   
   374. A(H 131,C  50,H 133)          108.61  0.001041   -0.20    108.41   
   375. A(C  43,C  50,H 133)          110.41 -0.000856    0.16    110.57   
   376. A(H 131,C  50,H 132)          108.04  0.000617   -0.13    107.92   
   377. A(C  43,C  50,H 132)          110.15 -0.000036    0.01    110.17   
   378. A(C  43,C  50,H 131)          113.01 -0.000958    0.16    113.17   
   379. A(C  52,C  51,C 134)          115.13  0.001544   -0.22    114.91   
   380. A(C   5,C  51,C 134)          125.24 -0.001480    0.21    125.44   
   381. A(C   5,C  51,C  52)          119.63 -0.000063    0.01    119.64   
   382. A(C  51,C  52,O  53)          119.61  0.000807   -0.10    119.51   
   383. A(C   1,C  52,O  53)          119.47 -0.000241    0.03    119.50   
   384. A(C   1,C  52,C  51)          120.91 -0.000566    0.08    120.99   
   385. A(H 136,C 134,H 137)          106.50  0.000010   -0.03    106.47   
   386. A(H 135,C 134,H 137)          108.08  0.000273   -0.02    108.07   
   387. A(C  51,C 134,H 137)          110.24  0.000066   -0.01    110.23   
   388. A(H 135,C 134,H 136)          109.09  0.000353   -0.07    109.02   
   389. A(C  51,C 134,H 136)          110.56  0.000322   -0.07    110.49   
   390. A(C  51,C 134,H 135)          112.17 -0.000971    0.18    112.35   
   391. D(C   2,C   1,C   0,H  55)      6.60 -0.000039   -0.07      6.53   
   392. D(C   2,C   1,C   0,H  56)   -114.19  0.000162   -0.14   -114.33   
   393. D(C  52,C   1,C   0,H  56)     65.25  0.000176   -0.17     65.08   
   394. D(C   2,C   1,C   0,H  57)    128.48 -0.000004   -0.08    128.40   
   395. D(C  52,C   1,C   0,H  57)    -52.07  0.000010   -0.11    -52.19   
   396. D(C  52,C   1,C   0,H  55)   -173.96 -0.000025   -0.10   -174.05   
   397. D(C   4,C   2,C   1,C   0)    178.17 -0.000140    0.23    178.40   
   398. D(C   3,C   2,C   1,C   0)     -0.27 -0.000091    0.09     -0.18   
   399. D(C   4,C   2,C   1,C  52)     -1.26 -0.000156    0.26     -0.99   
   400. D(C   3,C   2,C   1,C  52)   -179.69 -0.000106    0.13   -179.57   
   401. D(H  59,C   3,C   2,C   4)     49.80  0.000072   -0.01     49.79   
   402. D(H  60,C   3,C   2,C   1)    110.81 -0.000241    0.21    111.03   
   403. D(H  58,C   3,C   2,C   4)    171.53  0.000103   -0.03    171.50   
   404. D(H  59,C   3,C   2,C   1)   -131.70  0.000005    0.13   -131.57   
   405. D(H  60,C   3,C   2,C   4)    -67.68 -0.000174    0.08    -67.61   
   406. D(H  58,C   3,C   2,C   1)     -9.97  0.000036    0.11     -9.87   
   407. D(C   5,C   4,C   2,C   1)      1.03  0.000038    0.00      1.04   
   408. D(C   5,C   4,C   2,C   3)    179.63 -0.000055    0.14    179.77   
   409. D(O  54,C   4,C   2,C   1)   -178.30 -0.000075    0.27   -178.03   
   410. D(O  54,C   4,C   2,C   3)      0.29 -0.000168    0.40      0.69   
   411. D(C  51,C   5,C   4,O  54)    178.96  0.000165   -0.40    178.56   
   412. D(C   6,C   5,C   4,C   2)    178.59  0.000186   -0.42    178.17   
   413. D(C   6,C   5,C   4,O  54)     -2.07  0.000314   -0.69     -2.76   
   414. D(C  51,C   5,C   4,C   2)     -0.37  0.000038   -0.13     -0.50   
   415. D(H  61,C   6,C   5,C  51)    -29.51  0.000330   -0.97    -30.49   
   416. D(H  62,C   6,C   5,C  51)   -146.36 -0.000016   -0.82   -147.18   
   417. D(H  61,C   6,C   5,C   4)    151.58  0.000162   -0.66    150.92   
   418. D(C   7,C   6,C   5,C  51)     91.75  0.000946   -1.22     90.53   
   419. D(H  62,C   6,C   5,C   4)     34.73 -0.000184   -0.51     34.22   
   420. D(C   7,C   6,C   5,C   4)    -87.15  0.000779   -0.91    -88.07   
   421. D(C   8,C   7,C   6,C   5)    120.57 -0.000403    0.65    121.22   
   422. D(C   8,C   7,C   6,H  62)     -0.36  0.000028    0.35     -0.01   
   423. D(H  63,C   7,C   6,H  61)     61.65 -0.000188    0.40     62.05   
   424. D(C   8,C   7,C   6,H  61)   -118.33 -0.000238    0.49   -117.84   
   425. D(H  63,C   7,C   6,C   5)    -59.46 -0.000353    0.56    -58.89   
   426. D(H  63,C   7,C   6,H  62)    179.61  0.000078    0.27    179.88   
   427. D(C  10,C   8,C   7,H  63)   -179.50  0.000282   -0.47   -179.97   
   428. D(C   9,C   8,C   7,H  63)      0.55 -0.000148    0.34      0.90   
   429. D(C  10,C   8,C   7,C   6)      0.47  0.000333   -0.56     -0.09   
   430. D(C   9,C   8,C   7,C   6)   -179.48 -0.000096    0.26   -179.22   
   431. D(H  66,C   9,C   8,C   7)    117.40  0.000315   -0.47    116.93   
   432. D(H  66,C   9,C   8,C  10)    -62.55 -0.000081    0.28    -62.27   
   433. D(H  65,C   9,C   8,C  10)     55.38  0.000025    0.24     55.62   
   434. D(H  65,C   9,C   8,C   7)   -124.67  0.000421   -0.51   -125.18   
   435. D(H  64,C   9,C   8,C  10)    176.53 -0.000467    0.43    176.95   
   436. D(H  64,C   9,C   8,C   7)     -3.52 -0.000071   -0.32     -3.85   
   437. D(C  11,C  10,C   8,C   9)    -96.56  0.001248   -2.34    -98.90   
   438. D(H  68,C  10,C   8,C   9)     25.07  0.000223   -1.80     23.26   
   439. D(H  68,C  10,C   8,C   7)   -154.88 -0.000189   -1.02   -155.90   
   440. D(H  67,C  10,C   8,C   9)    141.93  0.001190   -2.25    139.68   
   441. D(H  67,C  10,C   8,C   7)    -38.02  0.000778   -1.47    -39.49   
   442. D(C  11,C  10,C   8,C   7)     83.50  0.000836   -1.56     81.93   
   443. D(H  70,C  11,C  10,H  67)    -57.17 -0.000639    0.51    -56.67   
   444. D(H  69,C  11,C  10,H  68)    173.15  0.000945   -0.29    172.86   
   445. D(H  70,C  11,C  10,H  68)     58.53  0.000348    0.02     58.55   
   446. D(H  69,C  11,C  10,H  67)     57.44 -0.000042    0.20     57.64   
   447. D(H  69,C  11,C  10,C   8)    -65.13 -0.000005    0.26    -64.87   
   448. D(H  70,C  11,C  10,C   8)   -179.74 -0.000602    0.56   -179.18   
   449. D(C  12,C  11,C  10,H  68)    -66.10  0.000313    0.16    -65.94   
   450. D(C  12,C  11,C  10,H  67)    178.20 -0.000674    0.65    178.85   
   451. D(C  12,C  11,C  10,C   8)     55.63 -0.000637    0.71     56.33   
   452. D(C  13,C  12,C  11,H  69)   -117.13 -0.000181   -0.99   -118.13   
   453. D(C  13,C  12,C  11,C  10)    122.80  0.001152   -1.59    121.21   
   454. D(C  13,C  12,C  11,H  70)     -0.21  0.000701   -1.36     -1.57   
   455. D(H  71,C  12,C  11,H  70)    178.15  0.000564   -1.12    177.02   
   456. D(H  71,C  12,C  11,H  69)     61.23 -0.000319   -0.76     60.47   
   457. D(H  71,C  12,C  11,C  10)    -58.84  0.001014   -1.35    -60.19   
   458. D(C  15,C  13,C  12,H  71)      0.32 -0.000196    0.22      0.54   
   459. D(C  15,C  13,C  12,C  11)    178.64 -0.000344    0.46    179.11   
   460. D(C  14,C  13,C  12,H  71)   -177.30 -0.000099    0.05   -177.25   
   461. D(C  14,C  13,C  12,C  11)      1.02 -0.000248    0.29      1.31   
   462. D(H  74,C  14,C  13,C  12)    112.83 -0.000076    0.17    113.00   
   463. D(H  73,C  14,C  13,C  15)     52.53  0.000022    0.00     52.54   
   464. D(H  73,C  14,C  13,C  12)   -129.76 -0.000062    0.17   -129.60   
   465. D(H  74,C  14,C  13,C  15)    -64.87  0.000008    0.01    -64.87   
   466. D(H  72,C  14,C  13,C  15)    174.48 -0.000011    0.01    174.49   
   467. D(H  72,C  14,C  13,C  12)     -7.81 -0.000095    0.17     -7.64   
   468. D(H  76,C  15,C  13,C  14)     35.85  0.000471   -1.64     34.21   
   469. D(H  76,C  15,C  13,C  12)   -141.97  0.000552   -1.80   -143.76   
   470. D(H  75,C  15,C  13,C  14)    152.44  0.000617   -1.76    150.68   
   471. D(H  75,C  15,C  13,C  12)    -25.38  0.000698   -1.91    -27.30   
   472. D(C  16,C  15,C  13,C  14)    -87.30  0.000900   -1.79    -89.09   
   473. D(C  16,C  15,C  13,C  12)     94.88  0.000980   -1.95     92.93   
   474. D(H  78,C  16,C  15,H  76)     67.41  0.000236   -1.05     66.36   
   475. D(H  78,C  16,C  15,C  13)   -168.90  0.000178   -0.95   -169.85   
   476. D(H  77,C  16,C  15,H  76)   -178.65  0.000454   -1.16   -179.81   
   477. D(H  77,C  16,C  15,H  75)     66.32 -0.000005   -0.94     65.37   
   478. D(H  77,C  16,C  15,C  13)    -54.96  0.000397   -1.06    -56.02   
   479. D(C  17,C  16,C  15,H  76)    -56.28  0.001002   -1.40    -57.68   
   480. D(H  78,C  16,C  15,H  75)    -47.62 -0.000223   -0.83    -48.46   
   481. D(C  17,C  16,C  15,H  75)   -171.31  0.000542   -1.19   -172.50   
   482. D(C  17,C  16,C  15,C  13)     67.42  0.000944   -1.31     66.10   
   483. D(H  79,C  17,C  16,H  78)    169.22  0.000594   -1.32    167.90   
   484. D(H  79,C  17,C  16,H  77)     52.85  0.000362   -1.21     51.64   
   485. D(H  79,C  17,C  16,C  15)    -68.62  0.000517   -1.10    -69.72   
   486. D(C  18,C  17,C  16,H  78)     -9.84  0.000593   -1.31    -11.15   
   487. D(C  18,C  17,C  16,H  77)   -126.21  0.000362   -1.20   -127.41   
   488. D(C  18,C  17,C  16,C  15)    112.32  0.000517   -1.10    111.22   
   489. D(C  20,C  18,C  17,H  79)      0.19  0.000014   -0.09      0.10   
   490. D(C  20,C  18,C  17,C  16)    179.24  0.000019   -0.10    179.15   
   491. D(C  19,C  18,C  17,H  79)   -177.97 -0.000123    0.22   -177.75   
   492. D(C  19,C  18,C  17,C  16)      1.08 -0.000118    0.21      1.29   
   493. D(H  82,C  19,C  18,C  20)    -65.70 -0.000091    0.08    -65.61   
   494. D(H  82,C  19,C  18,C  17)    112.55  0.000136   -0.22    112.32   
   495. D(H  81,C  19,C  18,C  20)     51.63  0.000088    0.02     51.65   
   496. D(H  81,C  19,C  18,C  17)   -130.12  0.000315   -0.29   -130.41   
   497. D(H  80,C  19,C  18,C  20)    173.24 -0.000253    0.15    173.39   
   498. D(H  80,C  19,C  18,C  17)     -8.51 -0.000026   -0.16     -8.67   
   499. D(H  84,C  20,C  18,C  19)     33.76  0.000315   -2.12     31.64   
   500. D(H  84,C  20,C  18,C  17)   -144.56  0.000221   -1.85   -146.41   
   501. D(H  83,C  20,C  18,C  19)    150.67  0.000878   -2.42    148.25   
   502. D(H  83,C  20,C  18,C  17)    -27.66  0.000784   -2.14    -29.80   
   503. D(C  21,C  20,C  18,C  19)    -88.75  0.001665   -2.87    -91.63   
   504. D(C  21,C  20,C  18,C  17)     92.92  0.001571   -2.60     90.33   
   505. D(H  86,C  21,C  20,H  83)    -54.97 -0.000520    0.30    -54.66   
   506. D(H  86,C  21,C  20,C  18)   -176.78 -0.000901    0.66   -176.11   
   507. D(H  85,C  21,C  20,H  84)    174.62  0.000902   -0.38    174.24   
   508. D(H  85,C  21,C  20,H  83)     59.34  0.000184   -0.02     59.31   
   509. D(H  85,C  21,C  20,C  18)    -62.47 -0.000197    0.34    -62.14   
   510. D(C  22,C  21,C  20,H  84)    -64.03  0.000539   -0.14    -64.17   
   511. D(H  86,C  21,C  20,H  84)     60.32  0.000198   -0.06     60.26   
   512. D(C  22,C  21,C  20,H  83)   -179.31 -0.000179    0.22   -179.09   
   513. D(C  22,C  21,C  20,C  18)     58.88 -0.000561    0.58     59.46   
   514. D(H  87,C  22,C  21,C  20)    -67.84  0.000641   -0.93    -68.76   
   515. D(C  23,C  22,C  21,H  86)     -9.29  0.000371   -0.74    -10.03   
   516. D(C  23,C  22,C  21,H  85)   -125.80 -0.000147   -0.48   -126.28   
   517. D(C  23,C  22,C  21,C  20)    113.57  0.000556   -0.78    112.79   
   518. D(H  87,C  22,C  21,H  86)    169.30  0.000456   -0.89    168.42   
   519. D(H  87,C  22,C  21,H  85)     52.80 -0.000062   -0.63     52.17   
   520. D(C  25,C  23,C  22,H  87)      0.31  0.000046   -0.15      0.16   
   521. D(C  25,C  23,C  22,C  21)    178.88  0.000141   -0.30    178.59   
   522. D(C  24,C  23,C  22,H  87)   -177.72 -0.000232    0.40   -177.32   
   523. D(C  24,C  23,C  22,C  21)      0.86 -0.000137    0.25      1.11   
   524. D(H  90,C  24,C  23,C  25)    -62.79 -0.000153    0.37    -62.42   
   525. D(H  90,C  24,C  23,C  22)    115.30  0.000127   -0.17    115.14   
   526. D(H  89,C  24,C  23,C  25)     54.72 -0.000060    0.33     55.05   
   527. D(H  89,C  24,C  23,C  22)   -127.19  0.000220   -0.20   -127.39   
   528. D(H  88,C  24,C  23,C  25)    176.32 -0.000343    0.44    176.76   
   529. D(H  88,C  24,C  23,C  22)     -5.59 -0.000063   -0.10     -5.69   
   530. D(H  92,C  25,C  23,C  24)     38.00  0.000586   -2.05     35.95   
   531. D(H  92,C  25,C  23,C  22)   -140.19  0.000309   -1.54   -141.73   
   532. D(H  91,C  25,C  23,C  24)    154.53  0.000979   -2.27    152.26   
   533. D(H  91,C  25,C  23,C  22)    -23.66  0.000703   -1.76    -25.42   
   534. D(C  26,C  25,C  23,C  24)    -85.41  0.001105   -2.23    -87.65   
   535. D(C  26,C  25,C  23,C  22)     96.40  0.000829   -1.72     94.67   
   536. D(H  94,C  26,C  25,H  92)     66.29  0.000284   -0.83     65.46   
   537. D(H  94,C  26,C  25,H  91)    -48.68 -0.000401   -0.51    -49.19   
   538. D(H  94,C  26,C  25,C  23)   -169.74  0.000160   -0.71   -170.45   
   539. D(H  93,C  26,C  25,H  92)   -179.62  0.000670   -1.00   -180.63   
   540. D(H  93,C  26,C  25,H  91)     65.41 -0.000014   -0.68     64.72   
   541. D(H  93,C  26,C  25,C  23)    -55.65  0.000547   -0.88    -56.54   
   542. D(C  27,C  26,C  25,H  92)    -57.51  0.000675   -0.91    -58.42   
   543. D(C  27,C  26,C  25,H  91)   -172.48 -0.000010   -0.59   -173.07   
   544. D(C  27,C  26,C  25,C  23)     66.46  0.000551   -0.79     65.67   
   545. D(H  95,C  27,C  26,H  94)    169.19  0.000373   -1.37    167.82   
   546. D(H  95,C  27,C  26,H  93)     52.84  0.000246   -1.27     51.56   
   547. D(H  95,C  27,C  26,C  25)    -68.48  0.000867   -1.48    -69.97   
   548. D(C  28,C  27,C  26,H  94)     -9.03  0.000779   -2.05    -11.08   
   549. D(C  28,C  27,C  26,H  93)   -125.38  0.000652   -1.95   -127.33   
   550. D(C  28,C  27,C  26,C  25)    113.30  0.001273   -2.16    111.14   
   551. D(C  30,C  28,C  27,H  95)      1.15  0.000314   -0.45      0.70   
   552. D(C  30,C  28,C  27,C  26)    179.34 -0.000093    0.24    179.58   
   553. D(C  29,C  28,C  27,H  95)   -176.86  0.000444   -0.65   -177.50   
   554. D(C  29,C  28,C  27,C  26)      1.34  0.000037    0.04      1.38   
   555. D(H  98,C  29,C  28,C  30)    -60.13  0.000203   -0.35    -60.48   
   556. D(H  98,C  29,C  28,C  27)    117.94  0.000149   -0.16    117.78   
   557. D(H  97,C  29,C  28,C  30)     57.07  0.000083   -0.30     56.77   
   558. D(H  97,C  29,C  28,C  27)   -124.86  0.000029   -0.12   -124.98   
   559. D(H  96,C  29,C  28,C  30)    178.98  0.000065   -0.30    178.68   
   560. D(H  96,C  29,C  28,C  27)     -2.94  0.000011   -0.12     -3.06   
   561. D(H 100,C  30,C  28,C  29)     33.33  0.000446   -2.14     31.20   
   562. D(H 100,C  30,C  28,C  27)   -144.84  0.000565   -2.32   -147.16   
   563. D(H  99,C  30,C  28,C  29)    150.04  0.000797   -2.34    147.70   
   564. D(H  99,C  30,C  28,C  27)    -28.13  0.000917   -2.52    -30.65   
   565. D(C  31,C  30,C  28,C  29)    -89.72  0.001455   -2.68    -92.40   
   566. D(C  31,C  30,C  28,C  27)     92.11  0.001575   -2.86     89.25   
   567. D(H 102,C  31,C  30,H 100)     64.75  0.000286   -0.68     64.07   
   568. D(H 102,C  31,C  30,H  99)    -50.35 -0.000262   -0.41    -50.76   
   569. D(H 102,C  31,C  30,C  28)   -171.81 -0.000431   -0.18   -171.99   
   570. D(H 101,C  31,C  30,H 100)    178.77  0.000764   -0.89    177.88   
   571. D(H 101,C  31,C  30,H  99)     63.67  0.000217   -0.62     63.05   
   572. D(H 101,C  31,C  30,C  28)    -57.79  0.000047   -0.40    -58.19   
   573. D(C  32,C  31,C  30,H 100)    -59.44  0.000818   -0.88    -60.32   
   574. D(C  32,C  31,C  30,H  99)   -174.54  0.000271   -0.61   -175.15   
   575. D(C  32,C  31,C  30,C  28)     64.00  0.000101   -0.38     63.62   
   576. D(H 103,C  32,C  31,H 102)    175.41  0.000363   -1.00    174.42   
   577. D(H 103,C  32,C  31,H 101)     59.23  0.000161   -0.87     58.36   
   578. D(H 103,C  32,C  31,C  30)    -61.79  0.000532   -0.96    -62.74   
   579. D(C  33,C  32,C  31,H 102)     -1.90  0.000551   -1.30     -3.20   
   580. D(C  33,C  32,C  31,H 101)   -118.09  0.000349   -1.17   -119.26   
   581. D(C  33,C  32,C  31,C  30)    120.90  0.000720   -1.26    119.64   
   582. D(C  35,C  33,C  32,H 103)     -0.05 -0.000267    0.29      0.24   
   583. D(C  35,C  33,C  32,C  31)    177.23 -0.000434    0.59    177.82   
   584. D(C  34,C  33,C  32,H 103)   -176.95 -0.000129    0.06   -176.89   
   585. D(C  34,C  33,C  32,C  31)      0.33 -0.000296    0.36      0.69   
   586. D(H 106,C  34,C  33,C  35)    -67.60 -0.000038    0.02    -67.58   
   587. D(H 106,C  34,C  33,C  32)    109.41 -0.000120    0.24    109.64   
   588. D(H 105,C  34,C  33,C  35)     49.80  0.000054   -0.01     49.79   
   589. D(H 105,C  34,C  33,C  32)   -133.19 -0.000029    0.20   -132.98   
   590. D(H 104,C  34,C  33,C  35)    171.71 -0.000034    0.02    171.73   
   591. D(H 104,C  34,C  33,C  32)    -11.28 -0.000116    0.23    -11.05   
   592. D(H 108,C  35,C  33,C  34)     37.12  0.000345   -1.44     35.68   
   593. D(H 108,C  35,C  33,C  32)   -140.04  0.000479   -1.66   -141.70   
   594. D(H 107,C  35,C  33,C  34)    153.58  0.000478   -1.54    152.04   
   595. D(H 107,C  35,C  33,C  32)    -23.58  0.000612   -1.76    -25.33   
   596. D(C  36,C  35,C  33,C  34)    -85.91  0.000933   -1.70    -87.61   
   597. D(C  36,C  35,C  33,C  32)     96.93  0.001067   -1.92     95.01   
   598. D(H 110,C  36,C  35,H 108)     62.95  0.000019   -0.23     62.72   
   599. D(H 110,C  36,C  35,H 107)    -51.88 -0.000339   -0.06    -51.94   
   600. D(H 110,C  36,C  35,C  33)   -173.43 -0.000182   -0.04   -173.47   
   601. D(H 109,C  36,C  35,H 108)    177.15  0.000408   -0.43    176.72   
   602. D(H 109,C  36,C  35,H 107)     62.32  0.000049   -0.26     62.06   
   603. D(H 109,C  36,C  35,C  33)    -59.23  0.000206   -0.24    -59.46   
   604. D(C  37,C  36,C  35,H 108)    -60.92  0.000373   -0.38    -61.29   
   605. D(C  37,C  36,C  35,H 107)   -175.75  0.000015   -0.21   -175.95   
   606. D(C  37,C  36,C  35,C  33)     62.70  0.000171   -0.18     62.52   
   607. D(H 111,C  37,C  36,H 110)    166.10  0.000394   -0.86    165.24   
   608. D(H 111,C  37,C  36,H 109)     49.56  0.000044   -0.68     48.88   
   609. D(H 111,C  37,C  36,C  35)    -71.71  0.000388   -0.79    -72.50   
   610. D(C  38,C  37,C  36,H 110)    -12.30  0.000650   -1.29    -13.59   
   611. D(C  38,C  37,C  36,H 109)   -128.84  0.000300   -1.11   -129.94   
   612. D(C  38,C  37,C  36,C  35)    109.89  0.000644   -1.22    108.67   
   613. D(C  40,C  38,C  37,H 111)      0.15 -0.000174    0.10      0.26   
   614. D(C  40,C  38,C  37,C  36)    178.53 -0.000432    0.54    179.07   
   615. D(C  39,C  38,C  37,H 111)   -178.20 -0.000213    0.21   -177.99   
   616. D(C  39,C  38,C  37,C  36)      0.18 -0.000472    0.64      0.82   
   617. D(H 114,C  39,C  38,C  40)    -60.66  0.000054   -0.13    -60.79   
   618. D(H 114,C  39,C  38,C  37)    117.76  0.000136   -0.24    117.52   
   619. D(H 113,C  39,C  38,C  40)     56.64  0.000073   -0.14     56.51   
   620. D(H 113,C  39,C  38,C  37)   -124.94  0.000155   -0.24   -125.19   
   621. D(H 112,C  39,C  38,C  40)    178.34 -0.000039   -0.10    178.24   
   622. D(H 112,C  39,C  38,C  37)     -3.24  0.000044   -0.21     -3.45   
   623. D(H 116,C  40,C  38,C  39)     34.59  0.000417   -1.84     32.75   
   624. D(H 116,C  40,C  38,C  37)   -143.90  0.000381   -1.74   -145.65   
   625. D(H 115,C  40,C  38,C  39)    151.29  0.000733   -2.04    149.25   
   626. D(H 115,C  40,C  38,C  37)    -27.20  0.000697   -1.94    -29.14   
   627. D(C  41,C  40,C  38,C  39)    -88.25  0.001235   -2.27    -90.52   
   628. D(C  41,C  40,C  38,C  37)     93.25  0.001199   -2.17     91.08   
   629. D(H 118,C  41,C  40,H 115)    -54.31 -0.000567    0.05    -54.26   
   630. D(H 118,C  41,C  40,C  38)   -175.87 -0.000498    0.14   -175.72   
   631. D(H 117,C  41,C  40,H 116)    175.12  0.000688   -0.54    174.58   
   632. D(H 117,C  41,C  40,H 115)     59.92  0.000005   -0.22     59.70   
   633. D(H 117,C  41,C  40,C  38)    -61.64  0.000074   -0.13    -61.77   
   634. D(C  42,C  41,C  40,H 116)    -63.16  0.000688   -0.47    -63.63   
   635. D(C  42,C  41,C  40,H 115)   -178.35  0.000005   -0.15   -178.51   
   636. D(H 118,C  41,C  40,H 116)     60.89  0.000116   -0.27     60.62   
   637. D(C  42,C  41,C  40,C  38)     60.09  0.000074   -0.06     60.03   
   638. D(H 119,C  42,C  41,H 118)    168.21  0.000633   -1.28    166.93   
   639. D(H 119,C  42,C  41,H 117)     51.59  0.000167   -1.05     50.54   
   640. D(H 119,C  42,C  41,C  40)    -69.25  0.000779   -1.23    -70.48   
   641. D(C  43,C  42,C  41,H 118)    -11.34  0.000369   -0.83    -12.18   
   642. D(C  43,C  42,C  41,H 117)   -127.97 -0.000098   -0.60   -128.57   
   643. D(C  43,C  42,C  41,C  40)    111.20  0.000514   -0.79    110.41   
   644. D(C  44,C  43,C  42,H 119)      0.07  0.000273   -0.24     -0.16   
   645. D(C  44,C  43,C  42,C  41)    179.62  0.000544   -0.69    178.93   
   646. D(C  50,C  43,C  42,H 119)    179.14  0.000265   -0.24    178.90   
   647. D(C  50,C  43,C  42,C  41)     -1.32  0.000536   -0.70     -2.01   
   648. D(H 121,C  44,C  43,C  50)   -159.82 -0.000141    0.40   -159.42   
   649. D(H 121,C  44,C  43,C  42)     19.33 -0.000146    0.39     19.72   
   650. D(H 120,C  44,C  43,C  50)    -43.29  0.000064    0.26    -43.04   
   651. D(H 120,C  44,C  43,C  42)    135.85  0.000059    0.25    136.10   
   652. D(C  45,C  44,C  43,C  50)     79.25 -0.000379    0.54     79.79   
   653. D(C  45,C  44,C  43,C  42)   -101.61 -0.000384    0.54   -101.07   
   654. D(H 123,C  45,C  44,H 121)    -66.40  0.000055   -0.34    -66.74   
   655. D(H 123,C  45,C  44,H 120)    178.44 -0.000380   -0.12    178.32   
   656. D(H 123,C  45,C  44,C  43)     55.36  0.000155   -0.44     54.91   
   657. D(H 122,C  45,C  44,H 121)     47.65  0.000286   -0.40     47.25   
   658. D(H 122,C  45,C  44,H 120)    -67.51 -0.000149   -0.19    -67.69   
   659. D(H 122,C  45,C  44,C  43)    169.41  0.000387   -0.50    168.90   
   660. D(C  46,C  45,C  44,H 121)    167.37  0.000357   -0.38    167.00   
   661. D(C  46,C  45,C  44,H 120)     52.22 -0.000078   -0.17     52.05   
   662. D(C  46,C  45,C  44,C  43)    -70.86  0.000458   -0.49    -71.35   
   663. D(H 124,C  46,C  45,H 123)   -173.80 -0.000490    0.23   -173.57   
   664. D(H 124,C  46,C  45,H 122)     70.22 -0.000079    0.12     70.34   
   665. D(H 124,C  46,C  45,C  44)    -48.61  0.000132    0.06    -48.55   
   666. D(C  47,C  46,C  45,H 123)     10.05  0.000053   -0.66      9.39   
   667. D(C  47,C  46,C  45,H 122)   -105.93  0.000463   -0.77   -106.70   
   668. D(C  47,C  46,C  45,C  44)    135.24  0.000675   -0.83    134.41   
   669. D(C  49,C  47,C  46,H 124)      0.22  0.000070   -0.13      0.09   
   670. D(C  49,C  47,C  46,C  45)    176.28 -0.000476    0.78    177.06   
   671. D(C  48,C  47,C  46,H 124)   -178.57  0.000282   -0.56   -179.13   
   672. D(C  48,C  47,C  46,C  45)     -2.51 -0.000263    0.35     -2.16   
   673. D(H 127,C  48,C  47,C  49)    -63.48 -0.000024   -0.07    -63.55   
   674. D(H 127,C  48,C  47,C  46)    115.37 -0.000230    0.33    115.71   
   675. D(H 126,C  48,C  47,C  49)     54.01  0.000221   -0.15     53.86   
   676. D(H 126,C  48,C  47,C  46)   -127.14  0.000014    0.25   -126.89   
   677. D(H 125,C  48,C  47,C  49)    175.32 -0.000013   -0.07    175.25   
   678. D(H 125,C  48,C  47,C  46)     -5.83 -0.000220    0.34     -5.49   
   679. D(H 130,C  49,C  47,C  48)    -59.09 -0.000034    0.15    -58.93   
   680. D(H 130,C  49,C  47,C  46)    122.01  0.000197   -0.24    121.77   
   681. D(H 129,C  49,C  47,C  48)     58.87 -0.000066    0.17     59.04   
   682. D(H 129,C  49,C  47,C  46)   -120.03  0.000165   -0.22   -120.25   
   683. D(H 128,C  49,C  47,C  48)    179.58 -0.000236    0.24    179.82   
   684. D(H 128,C  49,C  47,C  46)      0.68 -0.000006   -0.15      0.53   
   685. D(H 133,C  50,C  43,C  44)    -56.26  0.000166   -0.25    -56.51   
   686. D(H 133,C  50,C  43,C  42)    124.64  0.000146   -0.24    124.40   
   687. D(H 132,C  50,C  43,C  44)     60.93  0.000007   -0.18     60.74   
   688. D(H 132,C  50,C  43,C  42)   -118.17 -0.000013   -0.18   -118.35   
   689. D(H 131,C  50,C  43,C  44)   -178.12  0.000118   -0.23   -178.35   
   690. D(H 131,C  50,C  43,C  42)      2.77  0.000099   -0.22      2.56   
   691. D(C 134,C  51,C   5,C   6)      0.32 -0.000015    0.05      0.37   
   692. D(C 134,C  51,C   5,C   4)    179.18  0.000146   -0.27    178.91   
   693. D(C  52,C  51,C   5,C   6)   -178.86 -0.000156    0.29   -178.57   
   694. D(C  52,C  51,C   5,C   4)      0.00  0.000005   -0.03     -0.03   
   695. D(O  53,C  52,C  51,C 134)      0.62 -0.000088    0.23      0.84   
   696. D(O  53,C  52,C  51,C   5)    179.88  0.000017    0.01    179.89   
   697. D(C   1,C  52,C  51,C 134)   -179.50 -0.000215    0.51   -178.99   
   698. D(C   1,C  52,C  51,C   5)     -0.24 -0.000111    0.30      0.06   
   699. D(O  53,C  52,C   1,C   2)   -179.22  0.000066   -0.14   -179.36   
   700. D(O  53,C  52,C   1,C   0)      1.30  0.000064   -0.11      1.19   
   701. D(C  51,C  52,C   1,C   2)      0.90  0.000193   -0.42      0.48   
   702. D(C  51,C  52,C   1,C   0)   -178.58  0.000191   -0.40   -178.98   
   703. D(H 137,C 134,C  51,C  52)     68.07  0.000319   -0.39     67.68   
   704. D(H 137,C 134,C  51,C   5)   -111.14  0.000194   -0.16   -111.30   
   705. D(H 136,C 134,C  51,C  52)    -49.42  0.000070   -0.30    -49.72   
   706. D(H 136,C 134,C  51,C   5)    131.36 -0.000055   -0.07    131.29   
   707. D(H 135,C 134,C  51,C  52)   -171.43  0.000063   -0.29   -171.72   
   708. D(H 135,C 134,C  51,C   5)      9.36 -0.000062   -0.07      9.29   
    ----------------------------------------------------------------------------

Time needed for optimization step       :     1.06 sec

         *************************************************************
         *                GEOMETRY OPTIMIZATION CYCLE   2            *
         *************************************************************
---------------------------------
CARTESIAN COORDINATES (ANGSTROEM)
---------------------------------
  C     18.316801    2.251972   -0.400765
  C     16.948229    1.630821   -0.457007
  C     15.834440    2.209100   -0.969102
  C     15.758057    3.584218   -1.574643
  C     14.548692    1.446809   -0.985503
  C     14.467507    0.063294   -0.424023
  C     13.097070   -0.584711   -0.462237
  C     12.284927   -0.252340    0.774894
  C     11.090027    0.361827    0.824113
  C     10.424757    0.631726    2.155292
  C     10.334456    0.841384   -0.405004
  C      9.511179   -0.253273   -1.146442
  C      8.498121   -0.978914   -0.299792
  C      7.166654   -1.071249   -0.473234
  C      6.410355   -0.451542   -1.627164
  C      6.335626   -1.883926    0.508571
  C      5.719985   -1.095376    1.703432
  C      4.670750   -0.071365    1.354263
  C      3.351547   -0.101927    1.622959
  C      2.653329   -1.208518    2.382797
  C      2.468740    1.059348    1.190951
  C      1.831244    0.941834   -0.226048
  C      0.938152   -0.248396   -0.461406
  C     -0.391555   -0.268033   -0.672887
  C     -1.264215    0.965479   -0.737369
  C     -1.090638   -1.596198   -0.921749
  C     -1.724779   -2.291956    0.320433
  C     -2.881473   -1.578577    0.971706
  C     -4.178186   -1.939689    1.002666
  C     -4.734246   -3.202950    0.383792
  C     -5.182655   -1.061659    1.735455
  C     -5.848803    0.064739    0.891557
  C     -6.709677   -0.379436   -0.261998
  C     -8.019959   -0.145627   -0.466142
  C     -8.903857    0.656080    0.463862
  C     -8.682941   -0.652308   -1.737339
  C     -9.404267   -2.029969   -1.642074
  C    -10.571151   -2.113372   -0.691601
  C    -11.881434   -2.210891   -0.985750
  C    -12.443176   -2.274219   -2.388901
  C    -12.901309   -2.304573    0.139815
  C    -13.487619   -0.952600    0.646767
  C    -14.220340   -0.123473   -0.376011
  C    -15.539101    0.137768   -0.451625
  C    -16.065890    1.028240   -1.565392
  C    -16.377302    2.496902   -1.166605
  C    -17.589208    2.689411   -0.290888
  C    -17.716810    3.447320    0.813299
  C    -16.604746    4.254208    1.441577
  C    -19.048233    3.559486    1.520775
  C    -16.579791   -0.412714    0.496629
  C     15.579953   -0.509039    0.097579
  C     16.866936    0.248414    0.103155
  O     17.876699   -0.273764    0.579947
  O     13.550707    1.968795   -1.486861
  H     18.317249    3.293653   -0.721299
  H     19.011653    1.695718   -1.042759
  H     18.721445    2.194886    0.615450
  H     16.668238    4.161518   -1.412478
  H     14.910072    4.137717   -1.158163
  H     15.583847    3.515563   -2.656157
  H     13.214586   -1.671581   -0.537251
  H     12.577427   -0.252648   -1.362739
  H     12.744538   -0.558548    1.715838
  H     10.996413    0.213607    2.991016
  H      9.411992    0.209953    2.182851
  H     10.314661    1.712965    2.321365
  H     11.039367    1.269152   -1.125404
  H      9.654034    1.650405   -0.108510
  H     10.223956   -0.989611   -1.547976
  H      9.033241    0.217539   -2.012027
  H      8.923143   -1.512428    0.552008
  H      7.032101    0.198322   -2.248032
  H      5.553720    0.133025   -1.272950
  H      5.997004   -1.239223   -2.273965
  H      6.968255   -2.668292    0.942925
  H      5.523485   -2.391317   -0.031066
  H      6.546853   -0.592945    2.227512
  H      5.316014   -1.832714    2.405037
  H      5.041165    0.810239    0.828861
  H      3.294818   -2.072105    2.573346
  H      1.766731   -1.555970    1.840319
  H      2.292269   -0.834859    3.352124
  H      3.065824    1.979950    1.188859
  H      1.665292    1.199801    1.927516
  H      2.656856    0.907431   -0.952914
  H      1.288400    1.873276   -0.419396
  H      1.452558   -1.210373   -0.483678
  H     -0.725139    1.885064   -0.496247
  H     -2.117135    0.885111   -0.054439
  H     -1.688997    1.077646   -1.745472
  H     -0.361032   -2.303889   -1.335105
  H     -1.871503   -1.462650   -1.684029
  H     -0.927071   -2.427040    1.066343
  H     -2.026908   -3.296805    0.006632
  H     -2.619400   -0.659406    1.497634
  H     -3.982883   -3.789370   -0.150403
  H     -5.548356   -2.977610   -0.314935
  H     -5.170417   -3.842713    1.164435
  H     -4.675149   -0.563355    2.571035
  H     -5.970907   -1.691604    2.170813
  H     -5.039804    0.700992    0.500499
  H     -6.425761    0.691905    1.579455
  H     -6.185504   -0.930429   -1.044023
  H     -8.431491    0.876035    1.424436
  H     -9.847041    0.133986    0.658894
  H     -9.173223    1.613628   -0.005634
  H     -7.918724   -0.752890   -2.518306
  H     -9.406826    0.094325   -2.094465
  H     -8.653092   -2.775326   -1.341286
  H     -9.718553   -2.297873   -2.656488
  H    -10.304314   -2.110968    0.366568
  H    -11.679346   -2.172699   -3.163711
  H    -13.193835   -1.491221   -2.546625
  H    -12.960781   -3.231437   -2.546446
  H    -12.431245   -2.786698    1.006355
  H    -13.732158   -2.951580   -0.174393
  H    -12.649498   -0.362003    1.045931
  H    -14.139154   -1.177360    1.498067
  H    -13.586387    0.328430   -1.140455
  H    -16.978481    0.583217   -1.990136
  H    -15.323997    1.061535   -2.372659
  H    -16.547881    3.044907   -2.107596
  H    -15.483473    2.940271   -0.714693
  H    -18.484140    2.170183   -0.642712
  H    -15.635456    4.093686    0.963883
  H    -16.505351    4.007801    2.508027
  H    -16.832198    5.328919    1.393263
  H    -19.822426    2.961324    1.028550
  H    -19.390087    4.604431    1.550253
  H    -18.970554    3.231526    2.567363
  H    -16.152870   -1.022796    1.296360
  H    -17.302835   -1.032794   -0.052591
  H    -17.155447    0.402027    0.952181
  C     15.648055   -1.878235    0.716577
  H     14.731536   -2.448769    0.563188
  H     16.492429   -2.442460    0.307090
  H     15.822220   -1.798000    1.797370

----------------------------
CARTESIAN COORDINATES (A.U.)
----------------------------
  NO LB      ZA    FRAG     MASS         X           Y           Z
   0 C     6.0000    0    12.011   34.613737    4.255610   -0.757336
   1 C     6.0000    0    12.011   32.027511    3.081804   -0.863618
   2 C     6.0000    0    12.011   29.922754    4.174594   -1.831336
   3 C     6.0000    0    12.011   29.778413    6.773190   -2.975644
   4 C     6.0000    0    12.011   27.493043    2.734073   -1.862331
   5 C     6.0000    0    12.011   27.339627    0.119609   -0.801287
   6 C     6.0000    0    12.011   24.749875   -1.104943   -0.873502
   7 C     6.0000    0    12.011   23.215148   -0.476854    1.464337
   8 C     6.0000    0    12.011   20.957113    0.683754    1.557347
   9 C     6.0000    0    12.011   19.699936    1.193789    4.072913
  10 C     6.0000    0    12.011   19.529291    1.589986   -0.765347
  11 C     6.0000    0    12.011   17.973523   -0.478617   -2.166461
  12 C     6.0000    0    12.011   16.059121   -1.849879   -0.566524
  13 C     6.0000    0    12.011   13.543013   -2.024367   -0.894282
  14 C     6.0000    0    12.011   12.113815   -0.853290   -3.074894
  15 C     6.0000    0    12.011   11.972598   -3.560103    0.961061
  16 C     6.0000    0    12.011   10.809205   -2.069961    3.219021
  17 C     6.0000    0    12.011    8.826439   -0.134860    2.559187
  18 C     6.0000    0    12.011    6.333507   -0.192614    3.066947
  19 C     6.0000    0    12.011    5.014066   -2.283768    4.502835
  20 C     6.0000    0    12.011    4.665243    2.001878    2.250572
  21 C     6.0000    0    12.011    3.460550    1.779809   -0.427168
  22 C     6.0000    0    12.011    1.772851   -0.469400   -0.871931
  23 C     6.0000    0    12.011   -0.739932   -0.506510   -1.271572
  24 C     6.0000    0    12.011   -2.389021    1.824492   -1.393425
  25 C     6.0000    0    12.011   -2.061006   -3.016378   -1.741853
  26 C     6.0000    0    12.011   -3.259361   -4.331170    0.605531
  27 C     6.0000    0    12.011   -5.445194   -2.983079    1.836259
  28 C     6.0000    0    12.011   -7.895626   -3.665481    1.894764
  29 C     6.0000    0    12.011   -8.946429   -6.052699    0.725262
  30 C     6.0000    0    12.011   -9.793799   -2.006246    3.279535
  31 C     6.0000    0    12.011  -11.052636    0.122338    1.684798
  32 C     6.0000    0    12.011  -12.679452   -0.717031   -0.495104
  33 C     6.0000    0    12.011  -15.155525   -0.275196   -0.880881
  34 C     6.0000    0    12.011  -16.825851    1.239812    0.876572
  35 C     6.0000    0    12.011  -16.408381   -1.232683   -3.283095
  36 C     6.0000    0    12.011  -17.771490   -3.836086   -3.103071
  37 C     6.0000    0    12.011  -19.976581   -3.993695   -1.306937
  38 C     6.0000    0    12.011  -22.452656   -4.177978   -1.862797
  39 C     6.0000    0    12.011  -23.514194   -4.297652   -4.514368
  40 C     6.0000    0    12.011  -24.379941   -4.355012    0.264212
  41 C     6.0000    0    12.011  -25.487907   -1.800153    1.222213
  42 C     6.0000    0    12.011  -26.872549   -0.233329   -0.710557
  43 C     6.0000    0    12.011  -29.364645    0.260344   -0.853448
  44 C     6.0000    0    12.011  -30.360132    1.943091   -2.958162
  45 C     6.0000    0    12.011  -30.948616    4.718461   -2.204563
  46 C     6.0000    0    12.011  -33.238786    5.082250   -0.549699
  47 C     6.0000    0    12.011  -33.479919    6.514491    1.536912
  48 C     6.0000    0    12.011  -31.378422    8.039289    2.724185
  49 C     6.0000    0    12.011  -35.995943    6.726454    2.873848
  50 C     6.0000    0    12.011  -31.331265   -0.779916    0.938493
  51 C     6.0000    0    12.011   29.441844   -0.961944    0.184397
  52 C     6.0000    0    12.011   31.873890    0.469435    0.194935
  53 O     8.0000    0    15.999   33.782065   -0.517340    1.095940
  54 O     8.0000    0    15.999   25.607125    3.720483   -2.809759
  55 H     1.0000    0     1.008   34.614583    6.224102   -1.363058
  56 H     1.0000    0     1.008   35.926818    3.204443   -1.970530
  57 H     1.0000    0     1.008   35.378403    4.147733    1.163031
  58 H     1.0000    0     1.008   31.498405    7.864129   -2.669196
  59 H     1.0000    0     1.008   28.175953    7.819152   -2.188611
  60 H     1.0000    0     1.008   29.449204    6.643452   -5.019409
  61 H     1.0000    0     1.008   24.971949   -3.158831   -1.015256
  62 H     1.0000    0     1.008   23.767892   -0.477435   -2.575204
  63 H     1.0000    0     1.008   24.083686   -1.055502    3.242463
  64 H     1.0000    0     1.008   20.780209    0.403658    5.652201
  65 H     1.0000    0     1.008   17.786088    0.396754    4.124990
  66 H     1.0000    0     1.008   19.491884    3.237035    4.386745
  67 H     1.0000    0     1.008   20.861379    2.398350   -2.126706
  68 H     1.0000    0     1.008   18.243481    3.118814   -0.205053
  69 H     1.0000    0     1.008   19.320477   -1.870094   -2.925251
  70 H     1.0000    0     1.008   17.070351    0.411089   -3.802179
  71 H     1.0000    0     1.008   16.862297   -2.858075    1.043144
  72 H     1.0000    0     1.008   13.288745    0.374774   -4.248164
  73 H     1.0000    0     1.008   10.495010    0.251381   -2.405526
  74 H     1.0000    0     1.008   11.332695   -2.341792   -4.297171
  75 H     1.0000    0     1.008   13.168094   -5.042341    1.781870
  76 H     1.0000    0     1.008   10.437873   -4.518934   -0.058706
  77 H     1.0000    0     1.008   12.371760   -1.120503    4.209388
  78 H     1.0000    0     1.008   10.045810   -3.463328    4.544861
  79 H     1.0000    0     1.008    9.526421    1.531130    1.566320
  80 H     1.0000    0     1.008    6.226304   -3.915711    4.862919
  81 H     1.0000    0     1.008    3.338639   -2.940358    3.477699
  82 H     1.0000    0     1.008    4.331761   -1.577655    6.334597
  83 H     1.0000    0     1.008    5.793568    3.741563    2.246618
  84 H     1.0000    0     1.008    3.146945    2.267295    3.642477
  85 H     1.0000    0     1.008    5.020730    1.714796   -1.800746
  86 H     1.0000    0     1.008    2.434722    3.539979   -0.792544
  87 H     1.0000    0     1.008    2.744936   -2.287273   -0.914020
  88 H     1.0000    0     1.008   -1.370314    3.562254   -0.937771
  89 H     1.0000    0     1.008   -4.000804    1.672618   -0.102875
  90 H     1.0000    0     1.008   -3.191742    2.036456   -3.298463
  91 H     1.0000    0     1.008   -0.682251   -4.353719   -2.522983
  92 H     1.0000    0     1.008   -3.536627   -2.764007   -3.182354
  93 H     1.0000    0     1.008   -1.751911   -4.586440    2.015096
  94 H     1.0000    0     1.008   -3.830302   -6.230058    0.012533
  95 H     1.0000    0     1.008   -4.949949   -1.246097    2.830118
  96 H     1.0000    0     1.008   -7.526559   -7.160871   -0.284221
  97 H     1.0000    0     1.008  -10.484872   -5.626867   -0.595140
  98 H     1.0000    0     1.008   -9.770673   -7.261675    2.200464
  99 H     1.0000    0     1.008   -8.834750   -1.064587    4.858553
 100 H     1.0000    0     1.008  -11.283379   -3.196668    4.102241
 101 H     1.0000    0     1.008   -9.523849    1.324682    0.945806
 102 H     1.0000    0     1.008  -12.142928    1.307511    2.984738
 103 H     1.0000    0     1.008  -11.688908   -1.758256   -1.972918
 104 H     1.0000    0     1.008  -15.933209    1.655466    2.691793
 105 H     1.0000    0     1.008  -18.608211    0.253196    1.245128
 106 H     1.0000    0     1.008  -17.334880    3.049315   -0.010647
 107 H     1.0000    0     1.008  -14.964219   -1.422755   -4.758908
 108 H     1.0000    0     1.008  -17.776325    0.178249   -3.957964
 109 H     1.0000    0     1.008  -16.351975   -5.244607   -2.534664
 110 H     1.0000    0     1.008  -18.365404   -4.342350   -5.020035
 111 H     1.0000    0     1.008  -19.472332   -3.989151    0.692713
 112 H     1.0000    0     1.008  -22.070765   -4.105806   -5.978547
 113 H     1.0000    0     1.008  -24.932736   -2.818000   -4.812424
 114 H     1.0000    0     1.008  -24.492326   -6.106530   -4.812086
 115 H     1.0000    0     1.008  -23.491649   -5.266095    1.901736
 116 H     1.0000    0     1.008  -25.950017   -5.577678   -0.329555
 117 H     1.0000    0     1.008  -23.904087   -0.684086    1.976524
 118 H     1.0000    0     1.008  -26.719129   -2.224888    2.830936
 119 H     1.0000    0     1.008  -25.674550    0.620643   -2.155147
 120 H     1.0000    0     1.008  -32.084679    1.102120   -3.760812
 121 H     1.0000    0     1.008  -28.958158    2.006010   -4.483675
 122 H     1.0000    0     1.008  -31.270964    5.754040   -3.982780
 123 H     1.0000    0     1.008  -29.259523    5.556306   -1.350575
 124 H     1.0000    0     1.008  -34.929962    4.101051   -1.214550
 125 H     1.0000    0     1.008  -29.546729    7.735945    1.821475
 126 H     1.0000    0     1.008  -31.190594    7.573646    4.739485
 127 H     1.0000    0     1.008  -31.808245   10.070198    2.632885
 128 H     1.0000    0     1.008  -37.458956    5.596092    1.943678
 129 H     1.0000    0     1.008  -36.641954    8.701113    2.929554
 130 H     1.0000    0     1.008  -35.849151    6.106699    4.851613
 131 H     1.0000    0     1.008  -30.524500   -1.932804    2.449766
 132 H     1.0000    0     1.008  -32.697620   -1.951697   -0.099383
 133 H     1.0000    0     1.008  -32.419097    0.759720    1.799361
 134 C     6.0000    0    12.011   29.570539   -3.549349    1.354134
 135 H     1.0000    0     1.008   27.838568   -4.627504    1.064271
 136 H     1.0000    0     1.008   31.166174   -4.615581    0.580316
 137 H     1.0000    0     1.008   29.899662   -3.397728    3.396538

--------------------------------
INTERNAL COORDINATES (ANGSTROEM)
--------------------------------
 C      0   0   0     0.000000000000     0.00000000     0.00000000
 C      1   0   0     1.503988383890     0.00000000     0.00000000
 C      2   1   0     1.355424170314   125.84999462     0.00000000
 C      3   2   1     1.504481672053   125.71408451   359.82378431
 C      3   2   1     1.494825405633   119.56252818   178.39911273
 C      5   3   2     1.495313945314   120.95767016     1.03910541
 C      6   5   3     1.516400006302   115.78434814   178.17447003
 C      7   6   5     1.516752442844   111.69780182   271.93351224
 C      8   7   6     1.344400185837   127.29176829   121.21670821
 C      9   8   7     1.512437815284   120.31131349   180.78178373
 C      9   8   7     1.520391899742   123.79284661   359.91391396
 C     11   9   8     1.557494432663   115.20428476    81.93081864
 C     12  11   9     1.506538240412   115.24204299    56.33505826
 C     13  12  11     1.345887188450   128.74526920   121.21422363
 C     14  13  12     1.512474793340   124.39482306     1.31123944
 C     14  13  12     1.521509746870   119.59208722   179.10702737
 C     16  14  13     1.558369854085   116.12075138    92.92833552
 C     17  16  14     1.507120337613   116.18051887    66.10285444
 C     18  17  16     1.346635816488   128.34209279   111.22420674
 C     19  18  17     1.513078417497   124.67031002     1.28600274
 C     19  18  17     1.521361021238   119.63488125   179.14581265
 C     21  19  18     1.558235239552   115.97995502    90.32556077
 C     22  21  19     1.506536934300   116.37045626    59.45907404
 C     23  22  21     1.346562549097   128.42194732   112.78858024
 C     24  23  22     1.512365038517   124.37422052     1.10786810
 C     24  23  22     1.521404407016   119.48314790   178.58559933
 C     26  24  23     1.558599312193   116.50582378    94.67314253
 C     27  26  24     1.506985559873   116.44944369    65.67451971
 C     28  27  26     1.346411553510   128.47677311   111.13859280
 C     29  28  27     1.512625911317   124.65432947     1.37881437
 C     29  28  27     1.522128539736   119.46628673   179.57907540
 C     31  29  28     1.557141694599   116.01943141    89.24920618
 C     32  31  29     1.506347806260   116.50092924    63.61708725
 C     33  32  31     1.346543280284   128.38967551   119.64448427
 C     34  33  32     1.512917199307   124.56347518     0.69070622
 C     34  33  32     1.520596502327   119.54738388   177.82074065
 C     36  34  33     1.557991753465   116.44823014    95.01340784
 C     37  36  34     1.507306796906   116.48127709    62.52083967
 C     38  37  36     1.346429981786   128.28813224   108.67443396
 C     39  38  37     1.512744780827   124.54410059     0.82061802
 C     39  38  37     1.521781088497   119.67415245   179.06546504
 C     41  39  38     1.558393680362   116.06192036    91.08072976
 C     42  41  39     1.506786970298   116.07307686    60.02663352
 C     43  42  41     1.346511729540   128.39898288   110.41247642
 C     44  43  42     1.520171804241   119.61575599   178.92615758
 C     45  44  43     1.553376716153   115.79837893   258.92990483
 C     46  45  44     1.507532590244   115.53254656   288.65039983
 C     47  46  45     1.345339425558   128.67895451   134.41452334
 C     48  47  46     1.510791031267   124.91654291   357.84470326
 C     48  47  46     1.511883072211   120.62297811   177.05636369
 C     44  43  42     1.511705400066   124.63587610   357.98672957
 C      6   5   3     1.355421720173   119.38158045   359.50007049
 C     52   6   5     1.493349371066   119.64217411   359.97171373
 O     53  52   6     1.232729299227   119.50647106   179.89408921
 O      5   3   2     1.232802995910   119.00197450   181.96757287
 H      1   2   3     1.089881640952   112.58871678     6.53412428
 H      1   2   3     1.097449335530   110.17774730   245.66593428
 H      1   2   3     1.095302504670   110.44707354   128.39934329
 H      4   3   2     1.089954792908   112.44724705   350.13487626
 H      4   3   2     1.094941087906   110.38115699   228.42630750
 H      4   3   2     1.097604098895   110.33317438   111.02663137
 H      7   6   5     1.095776130098   109.18755980   150.92127438
 H      7   6   5     1.091420696843   108.72734369    34.22236857
 H      8   7   6     1.091045382956   114.60559298   301.10718582
 H     10   9   8     1.095466725041   111.95097224   356.15286732
 H     10   9   8     1.097426154287   111.06640808   234.81818927
 H     10   9   8     1.099445105034   110.63993463   116.93050121
 H     11   9   8     1.094924905361   109.58368174   320.50893845
 H     11   9   8     1.097905787763   108.78950793   204.09765662
 H     12  11   9     1.100669988752   107.55052636   295.12781012
 H     12  11   9     1.095137520286   107.74562800   180.82071635
 H     13  12  11     1.091258469597   114.34608287   299.80809144
 H     15  14  13     1.092871435288   113.11608174   352.35876859
 H     15  14  13     1.095905238868   111.27381342   230.40475620
 H     15  14  13     1.099842032417   110.06978583   113.00243104
 H     16  14  13     1.097321014852   108.80377860   332.70306043
 H     16  14  13     1.099193884927   109.46978612   216.23583937
 H     17  16  14     1.100366992063   107.41932003   303.97765683
 H     17  16  14     1.095038419831   107.23429172   190.14629214
 H     18  17  16     1.091091343704   115.10075481   290.27713124
 H     20  19  18     1.092519823517   113.24947951   351.32598979
 H     20  19  18     1.095929666219   110.89176975   229.59115115
 H     20  19  18     1.099808841472   110.21959744   112.32401546
 H     21  19  18     1.097278741244   108.97735066   330.20347272
 H     21  19  18     1.098992165906   109.35754079   213.59096839
 H     22  21  19     1.100523692224   107.22044523   297.86473726
 H     22  21  19     1.095284255413   107.40710590   183.88812181
 H     23  22  21     1.091104540106   114.85043118   291.23747642
 H     25  24  23     1.092876053746   113.09527610   354.31273214
 H     25  24  23     1.095592564539   111.27227245   232.60565269
 H     25  24  23     1.099678234474   110.19204507   115.13649514
 H     26  24  23     1.097275316861   108.60987950   334.57677133
 H     26  24  23     1.099389195675   109.49586863   218.26974512
 H     27  26  24     1.100439220913   107.46241765   303.46505225
 H     27  26  24     1.095204549134   107.06499492   189.55357987
 H     28  27  26     1.090943582355   115.01163542   290.03404781
 H     30  29  28     1.092611100092   113.29526240   356.93846802
 H     30  29  28     1.096253557478   111.22966058   235.02512308
 H     30  29  28     1.099520456949   109.95494264   117.77948553
 H     31  29  28     1.097298756450   108.86513905   329.34954403
 H     31  29  28     1.098957224563   109.47508015   212.84134786
 H     32  31  29     1.101010357748   107.22809612   301.81261018
 H     32  31  29     1.095181326962   107.41026685   188.00603585
 H     33  32  31     1.090831927935   115.04480037   297.25655220
 H     35  34  33     1.092799373117   113.23180021   348.95355333
 H     35  34  33     1.095544329818   111.09292590   227.01594989
 H     35  34  33     1.099946625290   109.99879379   109.64359927
 H     36  34  33     1.097293882088   108.77637400   334.66715711
 H     36  34  33     1.099549146615   109.40841656   218.30297020
 H     37  36  34     1.100133588926   107.43876344   300.53580800
 H     37  36  34     1.095254732118   107.00851801   186.53360461
 H     38  37  36     1.091297277804   114.96233945   287.50252779
 H     40  39  38     1.092736648739   113.21784083   356.54846177
 H     40  39  38     1.096108125669   110.96968297   234.81194778
 H     40  39  38     1.099545355616   110.13006883   117.51739313
 H     41  39  38     1.097404695827   108.90586372   330.85876662
 H     41  39  38     1.098932908893   109.35746395   214.35211535
 H     42  41  39     1.100265737892   107.28377383   298.23183668
 H     42  41  39     1.095319635751   107.37381993   184.27594420
 H     43  42  41     1.091094799790   114.89336219   289.51685429
 H     45  44  43     1.100579082904   109.46537051   136.10318877
 H     45  44  43     1.096901616835   108.82043749    19.71951695
 H     46  45  44     1.102212009225   106.37515373   168.90439844
 H     46  45  44     1.095322068309   108.96754345    54.91413957
 H     47  46  45     1.092831002632   114.24500306   311.45467448
 H     49  48  47     1.092465780703   113.12707640   354.50937838
 H     49  48  47     1.099051040328   110.50885251   233.11352892
 H     49  48  47     1.099578460920   110.57731754   115.70768141
 H     50  48  47     1.095197818913   111.81982543     0.53075357
 H     50  48  47     1.099837070994   110.90078964   239.74953762
 H     50  48  47     1.099517286681   111.16611088   121.77506326
 H     51  44  43     1.092718087924   113.16811609     2.55664112
 H     51  44  43     1.099515479448   110.16592673   241.65028002
 H     51  44  43     1.096680750214   110.57250828   124.39823954
 C     52   6   5     1.504158948136   125.44297968   178.91477272
 H    135  52   6     1.090434074614   112.35399790     9.28981376
 H    135  52   6     1.094987059363   110.49124249   131.28847996
 H    135  52   6     1.097672676125   110.23331088   248.69687431

---------------------------
INTERNAL COORDINATES (A.U.)
---------------------------
 C      0   0   0     0.000000000000     0.00000000     0.00000000
 C      1   0   0     2.842126154151     0.00000000     0.00000000
 C      2   1   0     2.561380477191   125.84999462     0.00000000
 C      3   2   1     2.843058333684   125.71408451   359.82378431
 C      3   2   1     2.824810634674   119.56252818   178.39911273
 C      5   3   2     2.825733840876   120.95767016     1.03910541
 C      6   5   3     2.865580721387   115.78434814   178.17447003
 C      7   6   5     2.866246729931   111.69780182   271.93351224
 C      8   7   6     2.540548165625   127.29176829   121.21670821
 C      9   8   7     2.858093265473   120.31131349   180.78178373
 C      9   8   7     2.873124306745   123.79284661   359.91391396
 C     11   9   8     2.943237932840   115.20428476    81.93081864
 C     12  11   9     2.846944684659   115.24204299    56.33505826
 C     13  12  11     2.543358193324   128.74526920   121.21422363
 C     14  13  12     2.858163143873   124.39482306     1.31123944
 C     14  13  12     2.875236731676   119.59208722   179.10702737
 C     16  14  13     2.944892239580   116.12075138    92.92833552
 C     17  16  14     2.848044688952   116.18051887    66.10285444
 C     18  17  16     2.544772895292   128.34209279   111.22420674
 C     19  18  17     2.859303828216   124.67031002     1.28600274
 C     19  18  17     2.874955680963   119.63488125   179.14581265
 C     21  19  18     2.944637854979   115.97995502    90.32556077
 C     22  21  19     2.846942216465   116.37045626    59.45907404
 C     23  22  21     2.544634439989   128.42194732   112.78858024
 C     24  23  22     2.857955737315   124.37422052     1.10786810
 C     24  23  22     2.875037668202   119.48314790   178.58559933
 C     26  24  23     2.945325852563   116.50582378    94.67314253
 C     27  26  24     2.847789995933   116.44944369    65.67451971
 C     28  27  26     2.544349099681   128.47677311   111.13859280
 C     29  28  27     2.858448715461   124.65432947     1.37881437
 C     29  28  27     2.876406080727   119.46628673   179.57907540
 C     31  29  28     2.942571354502   116.01943141    89.24920618
 C     32  31  29     2.846584816264   116.50092924    63.61708725
 C     33  32  31     2.544598027209   128.38967551   119.64448427
 C     34  33  32     2.858999169989   124.56347518     0.69070622
 C     34  33  32     2.873510949596   119.54738388   177.82074065
 C     36  34  33     2.944177732957   116.44823014    95.01340784
 C     37  36  34     2.848397045951   116.48127709    62.52083967
 C     38  37  36     2.544383924076   128.28813224   108.67443396
 C     39  38  37     2.858673346282   124.54410059     0.82061802
 C     39  38  37     2.875749493041   119.67415245   179.06546504
 C     41  39  38     2.944937264717   116.06192036    91.08072976
 C     42  41  39     2.847414716024   116.07307686    60.02663352
 C     43  42  41     2.544538404944   128.39898288   110.41247642
 C     44  43  42     2.872708386524   119.61575599   178.92615758
 C     45  44  43     2.935456576339   115.79837893   258.92990483
 C     46  45  44     2.848823733522   115.53254656   288.65039983
 C     47  46  45     2.542323071472   128.67895451   134.41452334
 C     48  47  46     2.854981294680   124.91654291   357.84470326
 C     48  47  46     2.857044952990   120.62297811   177.05636369
 C     44  43  42     2.856709201294   124.63587610   357.98672957
 C      6   5   3     2.561375847096   119.38158045   359.50007049
 C     52   6   5     2.822021333579   119.64217411   359.97171373
 O     53  52   6     2.329520772799   119.50647106   179.89408921
 O      5   3   2     2.329660039348   119.00197450   181.96757287
 H      1   2   3     2.059577819789   112.58871678     6.53412428
 H      1   2   3     2.073878690005   110.17774730   245.66593428
 H      1   2   3     2.069821767624   110.44707354   128.39934329
 H      4   3   2     2.059716056952   112.44724705   350.13487626
 H      4   3   2     2.069138788920   110.38115699   228.42630750
 H      4   3   2     2.074171150381   110.33317438   111.02663137
 H      7   6   5     2.070716789974   109.18755980   150.92127438
 H      7   6   5     2.062486213927   108.72734369    34.22236857
 H      8   7   6     2.061776973467   114.60559298   301.10718582
 H     10   9   8     2.070132099151   111.95097224   356.15286732
 H     10   9   8     2.073834883805   111.06640808   234.81818927
 H     10   9   8     2.077650147795   110.63993463   116.93050121
 H     11   9   8     2.069108208341   109.58368174   320.50893845
 H     11   9   8     2.074741259719   108.78950793   204.09765662
 H     12  11   9     2.079964842567   107.55052636   295.12781012
 H     12  11   9     2.069509992321   107.74562800   180.82071635
 H     13  12  11     2.062179648860   114.34608287   299.80809144
 H     15  14  13     2.065227712279   113.11608174   352.35876859
 H     15  14  13     2.070960770189   111.27381342   230.40475620
 H     15  14  13     2.078400231843   110.06978583   113.00243104
 H     16  14  13     2.073636199066   108.80377860   332.70306043
 H     16  14  13     2.077175410592   109.46978612   216.23583937
 H     17  16  14     2.079392261806   107.41932003   303.97765683
 H     17  16  14     2.069322719603   107.23429172   190.14629214
 H     18  17  16     2.061863826692   115.10075481   290.27713124
 H     20  19  18     2.064563262327   113.24947951   351.32598979
 H     20  19  18     2.071006931193   110.89176975   229.59115115
 H     20  19  18     2.078337510047   110.21959744   112.32401546
 H     21  19  18     2.073556313524   108.97735066   330.20347272
 H     21  19  18     2.076794216887   109.35754079   213.59096839
 H     22  21  19     2.079688382195   107.22044523   297.86473726
 H     22  21  19     2.069787281527   107.40710590   183.88812181
 H     23  22  21     2.061888764279   114.85043118   291.23747642
 H     25  24  23     2.065236439901   113.09527610   354.31273214
 H     25  24  23     2.070369901339   111.27227245   232.60565269
 H     25  24  23     2.078090698589   110.19204507   115.13649514
 H     26  24  23     2.073549842380   108.60987950   334.57677133
 H     26  24  23     2.077544494418   109.49586863   218.26974512
 H     27  26  24     2.079528754551   107.46241765   303.46505225
 H     27  26  24     2.069636658488   107.06499492   189.55357987
 H     28  27  26     2.061584598209   115.01163542   290.03404781
 H     30  29  28     2.064735750057   113.29526240   356.93846802
 H     30  29  28     2.071618996971   111.22966058   235.02512308
 H     30  29  28     2.077792542278   109.95494264   117.77948553
 H     31  29  28     2.073594136783   108.86513905   329.34954403
 H     31  29  28     2.076728187318   109.47508015   212.84134786
 H     32  31  29     2.080608046755   107.22809612   301.81261018
 H     32  31  29     2.069592774943   107.41026685   188.00603585
 H     33  32  31     2.061373601935   115.04480037   297.25655220
 H     35  34  33     2.065091534512   113.23180021   348.95355333
 H     35  34  33     2.070278750927   111.09292590   227.01594989
 H     35  34  33     2.078597883728   109.99879379   109.64359927
 H     36  34  33     2.073584925573   108.77637400   334.66715711
 H     36  34  33     2.077846757889   109.40841656   218.30297020
 H     37  36  34     2.078951193797   107.43876344   300.53580800
 H     37  36  34     2.069731490584   107.00851801   186.53360461
 H     38  37  36     2.062252985743   114.96233945   287.50252779
 H     40  39  38     2.064973002615   113.21784083   356.54846177
 H     40  39  38     2.071344170680   110.96968297   234.81194778
 H     40  39  38     2.077839593939   110.13006883   117.51739313
 H     41  39  38     2.073794333191   108.90586372   330.85876662
 H     41  39  38     2.076682237362   109.35746395   214.35211535
 H     42  41  39     2.079200919153   107.28377383   298.23183668
 H     42  41  39     2.069854140676   107.37381993   184.27594420
 H     43  42  41     2.061870357750   114.89336219   289.51685429
 H     45  44  43     2.079793055410   109.46537051   136.10318877
 H     45  44  43     2.072843651673   108.82043749    19.71951695
 H     46  45  44     2.082878838955   106.37515373   168.90439844
 H     46  45  44     2.069858737544   108.96754345    54.91413957
 H     47  46  45     2.065151305634   114.24500306   311.45467448
 H     49  48  47     2.064461136209   113.12707640   354.50937838
 H     49  48  47     2.076905473421   110.50885251   233.11352892
 H     49  48  47     2.077902153898   110.57731754   115.70768141
 H     50  48  47     2.069623940214   111.81982543     0.53075357
 H     50  48  47     2.078390856114   110.90078964   239.74953762
 H     50  48  47     2.077786551339   111.16611088   121.77506326
 H     51  44  43     2.064937927759   113.16811609     2.55664112
 H     51  44  43     2.077783136163   110.16592673   241.65028002
 H     51  44  43     2.072426274248   110.57250828   124.39823954
 C     52   6   5     2.842448473863   125.44297968   178.91477272
 H    135  52   6     2.060621768116   112.35399790     9.28981376
 H    135  52   6     2.069225662384   110.49124249   131.28847996
 H    135  52   6     2.074300742565   110.23331088   248.69687431


           ************************************************************
           *        Program running with 8 parallel MPI-processes     *
           *              working on a common directory               *
           ************************************************************
------------------------------------------------------------------------------
                   ___                                                        
                  /   \      - P O W E R E D   B Y -                         
                 /     \                                                     
                 |  |  |   _    _      __       _____    __    __             
                 |  |  |  | |  | |    /  \     |  _  \  |  |  /  |          
                  \  \/   | |  | |   /    \    | | | |  |  | /  /          
                 / \  \   | |__| |  /  /\  \   | |_| |  |  |/  /          
                |  |  |   |  __  | /  /__\  \  |    /   |      \           
                |  |  |   | |  | | |   __   |  |    \   |  |\   \          
                \     /   | |  | | |  |  |  |  | |\  \  |  | \   \       
                 \___/    |_|  |_| |__|  |__|  |_| \__\ |__|  \__/        
                                                                              
                      - O R C A' S   B I G   F R I E N D -                    
                                      &                                       
                       - I N T E G R A L  F E E D E R -                       
                                                                              
 v1 FN, 2020, v2 2021                                                         
------------------------------------------------------------------------------


Reading SHARK input file mPQ9_0e_0H_B3LYP_631Gd_opt.SHARKINP.tmp ... ok
----------------------
SHARK INTEGRAL PACKAGE
----------------------

Number of atoms                             ...    138
Number of basis functions                   ...    948
Number of shells                            ...    500
Maximum angular momentum                    ...      2
Integral batch strategy                     ... SHARK/LIBINT Hybrid
RI-J (if used) integral strategy            ... SPLIT-RIJ (Revised 2003 algorithm where possible)
Printlevel                                  ...      1
Contraction scheme used                     ... SEGMENTED contraction
Coulomb Range Separation                    ... NOT USED
Exchange Range Separation                   ... NOT USED
Finite Nucleus Model                        ... NOT USED
Auxiliary Coulomb fitting basis             ... AVAILABLE
   # of basis functions in Aux-J            ...   3646
   # of shells in Aux-J                     ...   1250
   Maximum angular momentum in Aux-J        ...      4
Auxiliary J/K fitting basis                 ... NOT available
Auxiliary Correlation fitting basis         ... NOT available
Auxiliary 'external' fitting basis          ... NOT available
Integral threshold                          ...     2.500000e-11
Primitive cut-off                           ...     2.500000e-12
Primitive pair pre-selection threshold      ...     2.500000e-12

Calculating pre-screening integrals         ... done (  0.2 sec) Dimension = 500
Organizing shell pair data                  ... done (  0.3 sec)
Shell pair information
Total number of shell pairs                 ...    125250
Shell pairs after pre-screening             ...     34309
Total number of primitive shell pairs       ...    684118
Primitive shell pairs kept                  ...    100351
          la=0 lb=0:  14662 shell pairs
          la=1 lb=0:  11163 shell pairs
          la=1 lb=1:   2167 shell pairs
          la=2 lb=0:   4279 shell pairs
          la=2 lb=1:   1713 shell pairs
          la=2 lb=2:    325 shell pairs

Calculating one electron integrals          ... done (  0.1 sec)
Calculating RI/J V-Matrix + Cholesky decomp.... done (  0.8 sec)
Calculating Nuclear repulsion               ... done (  0.0 sec) ENN=   6201.142267610214 Eh

SHARK setup successfully completed in   1.8 seconds

Maximum memory used throughout the entire GTOINT-calculation: 91.5 MB
[1717983610.908529] [eu-a2p-402:59925:0]          mpool.c:38   UCX  WARN  object 0x2dcf480 was not returned to mpool ucp_requests
[1717983610.908559] [eu-a2p-402:59925:0]          mpool.c:38   UCX  WARN  object 0x2dcf640 was not returned to mpool ucp_requests
[1717983610.908563] [eu-a2p-402:59925:0]          mpool.c:38   UCX  WARN  object 0x2dcf800 was not returned to mpool ucp_requests
[1717983610.908566] [eu-a2p-402:59925:0]          mpool.c:38   UCX  WARN  object 0x2dcf9c0 was not returned to mpool ucp_requests
[1717983610.908568] [eu-a2p-402:59925:0]          mpool.c:38   UCX  WARN  object 0x2dcfb80 was not returned to mpool ucp_requests
[1717983610.908571] [eu-a2p-402:59925:0]          mpool.c:38   UCX  WARN  object 0x2dcfd40 was not returned to mpool ucp_requests
[1717983610.908574] [eu-a2p-402:59925:0]          mpool.c:38   UCX  WARN  object 0x2dcff00 was not returned to mpool ucp_requests
[1717983610.908576] [eu-a2p-402:59925:0]          mpool.c:38   UCX  WARN  object 0x2dd00c0 was not returned to mpool ucp_requests
[1717983610.908579] [eu-a2p-402:59925:0]          mpool.c:38   UCX  WARN  object 0x2dd0280 was not returned to mpool ucp_requests
[1717983610.908581] [eu-a2p-402:59925:0]          mpool.c:38   UCX  WARN  object 0x2dd0440 was not returned to mpool ucp_requests
[1717983610.908584] [eu-a2p-402:59925:0]          mpool.c:38   UCX  WARN  object 0x2dd0600 was not returned to mpool ucp_requests
[1717983610.908586] [eu-a2p-402:59925:0]          mpool.c:38   UCX  WARN  object 0x2dd07c0 was not returned to mpool ucp_requests
[1717983610.908589] [eu-a2p-402:59925:0]          mpool.c:38   UCX  WARN  object 0x2dd0980 was not returned to mpool ucp_requests
[1717983610.908592] [eu-a2p-402:59925:0]          mpool.c:38   UCX  WARN  object 0x2dd0b40 was not returned to mpool ucp_requests
[1717983610.908594] [eu-a2p-402:59925:0]          mpool.c:38   UCX  WARN  object 0x2dd0d00 was not returned to mpool ucp_requests
[1717983610.908597] [eu-a2p-402:59925:0]          mpool.c:38   UCX  WARN  object 0x2dd0ec0 was not returned to mpool ucp_requests
[1717983610.908599] [eu-a2p-402:59925:0]          mpool.c:38   UCX  WARN  object 0x2dd1080 was not returned to mpool ucp_requests
[1717983610.908602] [eu-a2p-402:59925:0]          mpool.c:38   UCX  WARN  object 0x2dd1240 was not returned to mpool ucp_requests
[1717983610.908604] [eu-a2p-402:59925:0]          mpool.c:38   UCX  WARN  object 0x2dd1400 was not returned to mpool ucp_requests
[1717983610.908607] [eu-a2p-402:59925:0]          mpool.c:38   UCX  WARN  object 0x2dd15c0 was not returned to mpool ucp_requests
[1717983610.908609] [eu-a2p-402:59925:0]          mpool.c:38   UCX  WARN  object 0x2dd1780 was not returned to mpool ucp_requests
[1717983610.908612] [eu-a2p-402:59925:0]          mpool.c:38   UCX  WARN  object 0x2dd1940 was not returned to mpool ucp_requests
[1717983610.908614] [eu-a2p-402:59925:0]          mpool.c:38   UCX  WARN  object 0x2dd1b00 was not returned to mpool ucp_requests
[1717983610.908617] [eu-a2p-402:59925:0]          mpool.c:38   UCX  WARN  object 0x2dd1cc0 was not returned to mpool ucp_requests
[1717983610.908619] [eu-a2p-402:59925:0]          mpool.c:38   UCX  WARN  object 0x2dd1e80 was not returned to mpool ucp_requests
[1717983610.908622] [eu-a2p-402:59925:0]          mpool.c:38   UCX  WARN  object 0x2dd2040 was not returned to mpool ucp_requests
[1717983610.908624] [eu-a2p-402:59925:0]          mpool.c:38   UCX  WARN  object 0x2dd2200 was not returned to mpool ucp_requests
[1717983610.908627] [eu-a2p-402:59925:0]          mpool.c:38   UCX  WARN  object 0x2dd23c0 was not returned to mpool ucp_requests
[1717983610.922150] [eu-a2p-402:59919:0]          mpool.c:38   UCX  WARN  object 0x391d600 was not returned to mpool ucp_requests
[1717983610.922170] [eu-a2p-402:59919:0]          mpool.c:38   UCX  WARN  object 0x391d7c0 was not returned to mpool ucp_requests
[1717983610.922174] [eu-a2p-402:59919:0]          mpool.c:38   UCX  WARN  object 0x391d980 was not returned to mpool ucp_requests
[1717983610.922177] [eu-a2p-402:59919:0]          mpool.c:38   UCX  WARN  object 0x391db40 was not returned to mpool ucp_requests
[1717983610.922180] [eu-a2p-402:59919:0]          mpool.c:38   UCX  WARN  object 0x391dd00 was not returned to mpool ucp_requests
[1717983610.922182] [eu-a2p-402:59919:0]          mpool.c:38   UCX  WARN  object 0x391dec0 was not returned to mpool ucp_requests
[1717983610.922185] [eu-a2p-402:59919:0]          mpool.c:38   UCX  WARN  object 0x391e080 was not returned to mpool ucp_requests
[1717983610.922187] [eu-a2p-402:59919:0]          mpool.c:38   UCX  WARN  object 0x391e240 was not returned to mpool ucp_requests
[1717983610.922190] [eu-a2p-402:59919:0]          mpool.c:38   UCX  WARN  object 0x391e400 was not returned to mpool ucp_requests
[1717983610.922192] [eu-a2p-402:59919:0]          mpool.c:38   UCX  WARN  object 0x391e5c0 was not returned to mpool ucp_requests
[1717983610.922195] [eu-a2p-402:59919:0]          mpool.c:38   UCX  WARN  object 0x391e780 was not returned to mpool ucp_requests
[1717983610.922197] [eu-a2p-402:59919:0]          mpool.c:38   UCX  WARN  object 0x391e940 was not returned to mpool ucp_requests
[1717983610.922200] [eu-a2p-402:59919:0]          mpool.c:38   UCX  WARN  object 0x391eb00 was not returned to mpool ucp_requests
[1717983610.922203] [eu-a2p-402:59919:0]          mpool.c:38   UCX  WARN  object 0x391ecc0 was not returned to mpool ucp_requests
[1717983610.922205] [eu-a2p-402:59919:0]          mpool.c:38   UCX  WARN  object 0x391ee80 was not returned to mpool ucp_requests
[1717983610.922208] [eu-a2p-402:59919:0]          mpool.c:38   UCX  WARN  object 0x391f040 was not returned to mpool ucp_requests
[1717983610.922210] [eu-a2p-402:59919:0]          mpool.c:38   UCX  WARN  object 0x391f200 was not returned to mpool ucp_requests
[1717983610.922213] [eu-a2p-402:59919:0]          mpool.c:38   UCX  WARN  object 0x391f3c0 was not returned to mpool ucp_requests
[1717983610.922215] [eu-a2p-402:59919:0]          mpool.c:38   UCX  WARN  object 0x391f580 was not returned to mpool ucp_requests
[1717983610.922435] [eu-a2p-402:59921:0]          mpool.c:38   UCX  WARN  object 0x3d332c0 was not returned to mpool ucp_requests
[1717983610.922453] [eu-a2p-402:59921:0]          mpool.c:38   UCX  WARN  object 0x3d33480 was not returned to mpool ucp_requests
[1717983610.922457] [eu-a2p-402:59921:0]          mpool.c:38   UCX  WARN  object 0x3d33640 was not returned to mpool ucp_requests
[1717983610.922460] [eu-a2p-402:59921:0]          mpool.c:38   UCX  WARN  object 0x3d33800 was not returned to mpool ucp_requests
[1717983610.922463] [eu-a2p-402:59921:0]          mpool.c:38   UCX  WARN  object 0x3d339c0 was not returned to mpool ucp_requests
[1717983610.922466] [eu-a2p-402:59921:0]          mpool.c:38   UCX  WARN  object 0x3d33b80 was not returned to mpool ucp_requests
[1717983610.922468] [eu-a2p-402:59921:0]          mpool.c:38   UCX  WARN  object 0x3d33d40 was not returned to mpool ucp_requests
[1717983610.922471] [eu-a2p-402:59921:0]          mpool.c:38   UCX  WARN  object 0x3d33f00 was not returned to mpool ucp_requests
[1717983610.922473] [eu-a2p-402:59921:0]          mpool.c:38   UCX  WARN  object 0x3d340c0 was not returned to mpool ucp_requests
[1717983610.922476] [eu-a2p-402:59921:0]          mpool.c:38   UCX  WARN  object 0x3d34280 was not returned to mpool ucp_requests
[1717983610.922478] [eu-a2p-402:59921:0]          mpool.c:38   UCX  WARN  object 0x3d34440 was not returned to mpool ucp_requests
[1717983610.922481] [eu-a2p-402:59921:0]          mpool.c:38   UCX  WARN  object 0x3d34600 was not returned to mpool ucp_requests
[1717983610.922483] [eu-a2p-402:59921:0]          mpool.c:38   UCX  WARN  object 0x3d347c0 was not returned to mpool ucp_requests
[1717983610.922485] [eu-a2p-402:59921:0]          mpool.c:38   UCX  WARN  object 0x3d34980 was not returned to mpool ucp_requests
[1717983610.922488] [eu-a2p-402:59921:0]          mpool.c:38   UCX  WARN  object 0x3d34b40 was not returned to mpool ucp_requests
[1717983610.922490] [eu-a2p-402:59921:0]          mpool.c:38   UCX  WARN  object 0x3d34d00 was not returned to mpool ucp_requests
[1717983610.922493] [eu-a2p-402:59921:0]          mpool.c:38   UCX  WARN  object 0x3d34ec0 was not returned to mpool ucp_requests
[1717983610.922495] [eu-a2p-402:59921:0]          mpool.c:38   UCX  WARN  object 0x3d35080 was not returned to mpool ucp_requests
[1717983610.922498] [eu-a2p-402:59921:0]          mpool.c:38   UCX  WARN  object 0x3d35240 was not returned to mpool ucp_requests
[1717983610.922500] [eu-a2p-402:59921:0]          mpool.c:38   UCX  WARN  object 0x3d35400 was not returned to mpool ucp_requests
[1717983610.922503] [eu-a2p-402:59921:0]          mpool.c:38   UCX  WARN  object 0x3d355c0 was not returned to mpool ucp_requests
[1717983610.922505] [eu-a2p-402:59921:0]          mpool.c:38   UCX  WARN  object 0x3d35780 was not returned to mpool ucp_requests
[1717983610.922508] [eu-a2p-402:59921:0]          mpool.c:38   UCX  WARN  object 0x3d35940 was not returned to mpool ucp_requests
[1717983610.922510] [eu-a2p-402:59921:0]          mpool.c:38   UCX  WARN  object 0x3d35b00 was not returned to mpool ucp_requests
[1717983610.922513] [eu-a2p-402:59921:0]          mpool.c:38   UCX  WARN  object 0x3d35cc0 was not returned to mpool ucp_requests
[1717983610.922515] [eu-a2p-402:59921:0]          mpool.c:38   UCX  WARN  object 0x3d35e80 was not returned to mpool ucp_requests
[1717983610.922517] [eu-a2p-402:59921:0]          mpool.c:38   UCX  WARN  object 0x3d36040 was not returned to mpool ucp_requests
[1717983610.922520] [eu-a2p-402:59921:0]          mpool.c:38   UCX  WARN  object 0x3d36200 was not returned to mpool ucp_requests
[1717983610.922522] [eu-a2p-402:59921:0]          mpool.c:38   UCX  WARN  object 0x3d363c0 was not returned to mpool ucp_requests
[1717983610.922525] [eu-a2p-402:59921:0]          mpool.c:38   UCX  WARN  object 0x3d36580 was not returned to mpool ucp_requests
[1717983610.926210] [eu-a2p-402:59923:0]          mpool.c:38   UCX  WARN  object 0x3defe00 was not returned to mpool ucp_requests
[1717983610.926227] [eu-a2p-402:59923:0]          mpool.c:38   UCX  WARN  object 0x3deffc0 was not returned to mpool ucp_requests
[1717983610.926231] [eu-a2p-402:59923:0]          mpool.c:38   UCX  WARN  object 0x3df0180 was not returned to mpool ucp_requests
[1717983610.926234] [eu-a2p-402:59923:0]          mpool.c:38   UCX  WARN  object 0x3df0340 was not returned to mpool ucp_requests
[1717983610.926237] [eu-a2p-402:59923:0]          mpool.c:38   UCX  WARN  object 0x3df0500 was not returned to mpool ucp_requests
[1717983610.926240] [eu-a2p-402:59923:0]          mpool.c:38   UCX  WARN  object 0x3df06c0 was not returned to mpool ucp_requests
[1717983610.926242] [eu-a2p-402:59923:0]          mpool.c:38   UCX  WARN  object 0x3df0880 was not returned to mpool ucp_requests
[1717983610.926245] [eu-a2p-402:59923:0]          mpool.c:38   UCX  WARN  object 0x3df0a40 was not returned to mpool ucp_requests
[1717983610.926247] [eu-a2p-402:59923:0]          mpool.c:38   UCX  WARN  object 0x3df0c00 was not returned to mpool ucp_requests
[1717983610.926250] [eu-a2p-402:59923:0]          mpool.c:38   UCX  WARN  object 0x3df0dc0 was not returned to mpool ucp_requests
[1717983610.926252] [eu-a2p-402:59923:0]          mpool.c:38   UCX  WARN  object 0x3df0f80 was not returned to mpool ucp_requests
[1717983610.926255] [eu-a2p-402:59923:0]          mpool.c:38   UCX  WARN  object 0x3df1140 was not returned to mpool ucp_requests
[1717983610.926257] [eu-a2p-402:59923:0]          mpool.c:38   UCX  WARN  object 0x3df1300 was not returned to mpool ucp_requests
[1717983610.926260] [eu-a2p-402:59923:0]          mpool.c:38   UCX  WARN  object 0x3df14c0 was not returned to mpool ucp_requests
[1717983610.926263] [eu-a2p-402:59923:0]          mpool.c:38   UCX  WARN  object 0x3df1680 was not returned to mpool ucp_requests
[1717983610.926265] [eu-a2p-402:59923:0]          mpool.c:38   UCX  WARN  object 0x3df1840 was not returned to mpool ucp_requests
[1717983610.926268] [eu-a2p-402:59923:0]          mpool.c:38   UCX  WARN  object 0x3df1a00 was not returned to mpool ucp_requests
[1717983610.926270] [eu-a2p-402:59923:0]          mpool.c:38   UCX  WARN  object 0x3df1bc0 was not returned to mpool ucp_requests
[1717983610.926273] [eu-a2p-402:59923:0]          mpool.c:38   UCX  WARN  object 0x3df1d80 was not returned to mpool ucp_requests
[1717983610.926275] [eu-a2p-402:59923:0]          mpool.c:38   UCX  WARN  object 0x3df1f40 was not returned to mpool ucp_requests
[1717983610.926278] [eu-a2p-402:59923:0]          mpool.c:38   UCX  WARN  object 0x3df2100 was not returned to mpool ucp_requests
[1717983610.926280] [eu-a2p-402:59923:0]          mpool.c:38   UCX  WARN  object 0x3df22c0 was not returned to mpool ucp_requests
[1717983610.926283] [eu-a2p-402:59923:0]          mpool.c:38   UCX  WARN  object 0x3df2480 was not returned to mpool ucp_requests
[1717983610.926285] [eu-a2p-402:59923:0]          mpool.c:38   UCX  WARN  object 0x3df2640 was not returned to mpool ucp_requests
[1717983610.926288] [eu-a2p-402:59923:0]          mpool.c:38   UCX  WARN  object 0x3df2800 was not returned to mpool ucp_requests
[1717983610.926290] [eu-a2p-402:59923:0]          mpool.c:38   UCX  WARN  object 0x3df29c0 was not returned to mpool ucp_requests
[1717983610.926293] [eu-a2p-402:59923:0]          mpool.c:38   UCX  WARN  object 0x3df2b80 was not returned to mpool ucp_requests
[1717983610.926295] [eu-a2p-402:59923:0]          mpool.c:38   UCX  WARN  object 0x3df2d40 was not returned to mpool ucp_requests
[1717983610.932112] [eu-a2p-402:59922:0]          mpool.c:38   UCX  WARN  object 0x2aa7e00 was not returned to mpool ucp_requests
[1717983610.932138] [eu-a2p-402:59922:0]          mpool.c:38   UCX  WARN  object 0x2aa7fc0 was not returned to mpool ucp_requests
[1717983610.932142] [eu-a2p-402:59922:0]          mpool.c:38   UCX  WARN  object 0x2aa8180 was not returned to mpool ucp_requests
[1717983610.932145] [eu-a2p-402:59922:0]          mpool.c:38   UCX  WARN  object 0x2aa8340 was not returned to mpool ucp_requests
[1717983610.932150] [eu-a2p-402:59922:0]          mpool.c:38   UCX  WARN  object 0x2aa8500 was not returned to mpool ucp_requests
[1717983610.932153] [eu-a2p-402:59922:0]          mpool.c:38   UCX  WARN  object 0x2aa86c0 was not returned to mpool ucp_requests
[1717983610.932156] [eu-a2p-402:59922:0]          mpool.c:38   UCX  WARN  object 0x2aa8880 was not returned to mpool ucp_requests
[1717983610.932159] [eu-a2p-402:59922:0]          mpool.c:38   UCX  WARN  object 0x2aa8a40 was not returned to mpool ucp_requests
[1717983610.932161] [eu-a2p-402:59922:0]          mpool.c:38   UCX  WARN  object 0x2aa8c00 was not returned to mpool ucp_requests
[1717983610.932164] [eu-a2p-402:59922:0]          mpool.c:38   UCX  WARN  object 0x2aa8dc0 was not returned to mpool ucp_requests
[1717983610.932167] [eu-a2p-402:59922:0]          mpool.c:38   UCX  WARN  object 0x2aa8f80 was not returned to mpool ucp_requests
[1717983610.932169] [eu-a2p-402:59922:0]          mpool.c:38   UCX  WARN  object 0x2aa9140 was not returned to mpool ucp_requests
[1717983610.932172] [eu-a2p-402:59922:0]          mpool.c:38   UCX  WARN  object 0x2aa9300 was not returned to mpool ucp_requests
[1717983610.932175] [eu-a2p-402:59922:0]          mpool.c:38   UCX  WARN  object 0x2aa94c0 was not returned to mpool ucp_requests
[1717983610.932177] [eu-a2p-402:59922:0]          mpool.c:38   UCX  WARN  object 0x2aa9680 was not returned to mpool ucp_requests
[1717983610.932180] [eu-a2p-402:59922:0]          mpool.c:38   UCX  WARN  object 0x2aa9840 was not returned to mpool ucp_requests
[1717983610.932182] [eu-a2p-402:59922:0]          mpool.c:38   UCX  WARN  object 0x2aa9a00 was not returned to mpool ucp_requests
[1717983610.932185] [eu-a2p-402:59922:0]          mpool.c:38   UCX  WARN  object 0x2aa9bc0 was not returned to mpool ucp_requests
[1717983610.932188] [eu-a2p-402:59922:0]          mpool.c:38   UCX  WARN  object 0x2aa9d80 was not returned to mpool ucp_requests
[1717983610.932190] [eu-a2p-402:59922:0]          mpool.c:38   UCX  WARN  object 0x2aa9f40 was not returned to mpool ucp_requests
[1717983610.932194] [eu-a2p-402:59922:0]          mpool.c:38   UCX  WARN  object 0x2aaa100 was not returned to mpool ucp_requests
[1717983610.932196] [eu-a2p-402:59922:0]          mpool.c:38   UCX  WARN  object 0x2aaa2c0 was not returned to mpool ucp_requests
[1717983610.932199] [eu-a2p-402:59922:0]          mpool.c:38   UCX  WARN  object 0x2aaa480 was not returned to mpool ucp_requests
[1717983610.932201] [eu-a2p-402:59922:0]          mpool.c:38   UCX  WARN  object 0x2aaa640 was not returned to mpool ucp_requests
[1717983610.932204] [eu-a2p-402:59922:0]          mpool.c:38   UCX  WARN  object 0x2aaa800 was not returned to mpool ucp_requests
[1717983610.932207] [eu-a2p-402:59922:0]          mpool.c:38   UCX  WARN  object 0x2aaa9c0 was not returned to mpool ucp_requests
[1717983610.932209] [eu-a2p-402:59922:0]          mpool.c:38   UCX  WARN  object 0x2aaab80 was not returned to mpool ucp_requests
[1717983610.932212] [eu-a2p-402:59922:0]          mpool.c:38   UCX  WARN  object 0x2aaad40 was not returned to mpool ucp_requests
[1717983610.935931] [eu-a2p-402:59924:0]          mpool.c:38   UCX  WARN  object 0x3552e00 was not returned to mpool ucp_requests
[1717983610.935955] [eu-a2p-402:59924:0]          mpool.c:38   UCX  WARN  object 0x3552fc0 was not returned to mpool ucp_requests
[1717983610.935959] [eu-a2p-402:59924:0]          mpool.c:38   UCX  WARN  object 0x3553180 was not returned to mpool ucp_requests
[1717983610.935963] [eu-a2p-402:59924:0]          mpool.c:38   UCX  WARN  object 0x3553340 was not returned to mpool ucp_requests
[1717983610.935965] [eu-a2p-402:59924:0]          mpool.c:38   UCX  WARN  object 0x3553500 was not returned to mpool ucp_requests
[1717983610.935968] [eu-a2p-402:59924:0]          mpool.c:38   UCX  WARN  object 0x35536c0 was not returned to mpool ucp_requests
[1717983610.935971] [eu-a2p-402:59924:0]          mpool.c:38   UCX  WARN  object 0x3553880 was not returned to mpool ucp_requests
[1717983610.935973] [eu-a2p-402:59924:0]          mpool.c:38   UCX  WARN  object 0x3553a40 was not returned to mpool ucp_requests
[1717983610.935976] [eu-a2p-402:59924:0]          mpool.c:38   UCX  WARN  object 0x3553c00 was not returned to mpool ucp_requests
[1717983610.935979] [eu-a2p-402:59924:0]          mpool.c:38   UCX  WARN  object 0x3553dc0 was not returned to mpool ucp_requests
[1717983610.935981] [eu-a2p-402:59924:0]          mpool.c:38   UCX  WARN  object 0x3553f80 was not returned to mpool ucp_requests
[1717983610.935984] [eu-a2p-402:59924:0]          mpool.c:38   UCX  WARN  object 0x3554140 was not returned to mpool ucp_requests
[1717983610.935987] [eu-a2p-402:59924:0]          mpool.c:38   UCX  WARN  object 0x3554300 was not returned to mpool ucp_requests
[1717983610.935989] [eu-a2p-402:59924:0]          mpool.c:38   UCX  WARN  object 0x35544c0 was not returned to mpool ucp_requests
[1717983610.935992] [eu-a2p-402:59924:0]          mpool.c:38   UCX  WARN  object 0x3554680 was not returned to mpool ucp_requests
[1717983610.935994] [eu-a2p-402:59924:0]          mpool.c:38   UCX  WARN  object 0x3554840 was not returned to mpool ucp_requests
[1717983610.935997] [eu-a2p-402:59924:0]          mpool.c:38   UCX  WARN  object 0x3554a00 was not returned to mpool ucp_requests
[1717983610.936000] [eu-a2p-402:59924:0]          mpool.c:38   UCX  WARN  object 0x3554bc0 was not returned to mpool ucp_requests
[1717983610.936002] [eu-a2p-402:59924:0]          mpool.c:38   UCX  WARN  object 0x3554d80 was not returned to mpool ucp_requests
[1717983610.936005] [eu-a2p-402:59924:0]          mpool.c:38   UCX  WARN  object 0x3554f40 was not returned to mpool ucp_requests
[1717983610.936007] [eu-a2p-402:59924:0]          mpool.c:38   UCX  WARN  object 0x3555100 was not returned to mpool ucp_requests
[1717983610.936010] [eu-a2p-402:59924:0]          mpool.c:38   UCX  WARN  object 0x35552c0 was not returned to mpool ucp_requests
[1717983610.936022] [eu-a2p-402:59924:0]          mpool.c:38   UCX  WARN  object 0x3555480 was not returned to mpool ucp_requests
[1717983610.936025] [eu-a2p-402:59924:0]          mpool.c:38   UCX  WARN  object 0x3555640 was not returned to mpool ucp_requests
[1717983610.936028] [eu-a2p-402:59924:0]          mpool.c:38   UCX  WARN  object 0x3555800 was not returned to mpool ucp_requests
[1717983610.936030] [eu-a2p-402:59924:0]          mpool.c:38   UCX  WARN  object 0x35559c0 was not returned to mpool ucp_requests
[1717983610.936033] [eu-a2p-402:59924:0]          mpool.c:38   UCX  WARN  object 0x3555b80 was not returned to mpool ucp_requests
[1717983610.936036] [eu-a2p-402:59924:0]          mpool.c:38   UCX  WARN  object 0x3555d40 was not returned to mpool ucp_requests
[1717983610.937659] [eu-a2p-402:59920:0]          mpool.c:38   UCX  WARN  object 0x46872c0 was not returned to mpool ucp_requests
[1717983610.937681] [eu-a2p-402:59920:0]          mpool.c:38   UCX  WARN  object 0x4687480 was not returned to mpool ucp_requests
[1717983610.937685] [eu-a2p-402:59920:0]          mpool.c:38   UCX  WARN  object 0x4687640 was not returned to mpool ucp_requests
[1717983610.937688] [eu-a2p-402:59920:0]          mpool.c:38   UCX  WARN  object 0x4687800 was not returned to mpool ucp_requests
[1717983610.937691] [eu-a2p-402:59920:0]          mpool.c:38   UCX  WARN  object 0x46879c0 was not returned to mpool ucp_requests
[1717983610.937693] [eu-a2p-402:59920:0]          mpool.c:38   UCX  WARN  object 0x4687b80 was not returned to mpool ucp_requests
[1717983610.937696] [eu-a2p-402:59920:0]          mpool.c:38   UCX  WARN  object 0x4687d40 was not returned to mpool ucp_requests
[1717983610.937699] [eu-a2p-402:59920:0]          mpool.c:38   UCX  WARN  object 0x4687f00 was not returned to mpool ucp_requests
[1717983610.937701] [eu-a2p-402:59920:0]          mpool.c:38   UCX  WARN  object 0x46880c0 was not returned to mpool ucp_requests
[1717983610.937704] [eu-a2p-402:59920:0]          mpool.c:38   UCX  WARN  object 0x4688280 was not returned to mpool ucp_requests
[1717983610.937707] [eu-a2p-402:59920:0]          mpool.c:38   UCX  WARN  object 0x4688440 was not returned to mpool ucp_requests
[1717983610.937709] [eu-a2p-402:59920:0]          mpool.c:38   UCX  WARN  object 0x4688600 was not returned to mpool ucp_requests
[1717983610.937712] [eu-a2p-402:59920:0]          mpool.c:38   UCX  WARN  object 0x46887c0 was not returned to mpool ucp_requests
[1717983610.937714] [eu-a2p-402:59920:0]          mpool.c:38   UCX  WARN  object 0x4688980 was not returned to mpool ucp_requests
[1717983610.937717] [eu-a2p-402:59920:0]          mpool.c:38   UCX  WARN  object 0x4688b40 was not returned to mpool ucp_requests
[1717983610.937720] [eu-a2p-402:59920:0]          mpool.c:38   UCX  WARN  object 0x4688d00 was not returned to mpool ucp_requests
[1717983610.937722] [eu-a2p-402:59920:0]          mpool.c:38   UCX  WARN  object 0x4688ec0 was not returned to mpool ucp_requests
[1717983610.937725] [eu-a2p-402:59920:0]          mpool.c:38   UCX  WARN  object 0x4689080 was not returned to mpool ucp_requests
[1717983610.937727] [eu-a2p-402:59920:0]          mpool.c:38   UCX  WARN  object 0x4689240 was not returned to mpool ucp_requests
[1717983610.937730] [eu-a2p-402:59920:0]          mpool.c:38   UCX  WARN  object 0x4689400 was not returned to mpool ucp_requests
[1717983610.937732] [eu-a2p-402:59920:0]          mpool.c:38   UCX  WARN  object 0x46895c0 was not returned to mpool ucp_requests
[1717983610.937735] [eu-a2p-402:59920:0]          mpool.c:38   UCX  WARN  object 0x4689780 was not returned to mpool ucp_requests
[1717983610.937738] [eu-a2p-402:59920:0]          mpool.c:38   UCX  WARN  object 0x4689940 was not returned to mpool ucp_requests
[1717983610.937740] [eu-a2p-402:59920:0]          mpool.c:38   UCX  WARN  object 0x4689b00 was not returned to mpool ucp_requests
[1717983610.937744] [eu-a2p-402:59920:0]          mpool.c:38   UCX  WARN  object 0x4689cc0 was not returned to mpool ucp_requests
[1717983610.937746] [eu-a2p-402:59920:0]          mpool.c:38   UCX  WARN  object 0x4689e80 was not returned to mpool ucp_requests
[1717983610.937749] [eu-a2p-402:59920:0]          mpool.c:38   UCX  WARN  object 0x468a040 was not returned to mpool ucp_requests
[1717983610.937751] [eu-a2p-402:59920:0]          mpool.c:38   UCX  WARN  object 0x468a200 was not returned to mpool ucp_requests
[1717983610.937754] [eu-a2p-402:59920:0]          mpool.c:38   UCX  WARN  object 0x468a3c0 was not returned to mpool ucp_requests
[1717983610.937756] [eu-a2p-402:59920:0]          mpool.c:38   UCX  WARN  object 0x468a580 was not returned to mpool ucp_requests


           ************************************************************
           *        Program running with 8 parallel MPI-processes     *
           *              working on a common directory               *
           ************************************************************

Diagonalization of the overlap matrix:
Smallest eigenvalue                        ... 4.208e-04
Time for diagonalization                   ...    0.197 sec
Threshold for overlap eigenvalues          ... 1.000e-08
Number of eigenvalues below threshold      ... 0
Time for construction of square roots      ...    0.131 sec
Total time needed                          ...    0.331 sec

-------------------
DFT GRID GENERATION
-------------------

General Integration Accuracy     IntAcc      ... 4.959
Radial Grid Type                 RadialGrid  ... OptM3 with GC (2021)
Angular Grid (max. ang.)         AngularGrid ... 6 (Lebedev-590)
Angular grid pruning method      GridPruning ... 4 (adaptive)
Weight generation scheme         WeightScheme... Becke
Basis function cutoff            BFCut       ... 1.0000e-11
Integration weight cutoff        WCut        ... 1.0000e-14
Angular grids for H and He will be reduced by one unit
Partially contracted basis set               ... off
Rotationally invariant grid construction     ... off

Total number of grid points                  ...  1482760
Total number of batches                      ...    23241
Average number of points per batch           ...       63
Average number of grid points per atom       ...    10745
Time for grid setup =   27.375 sec

--------------------
COSX GRID GENERATION
--------------------

GRIDX 1
-------
General Integration Accuracy     IntAcc      ... 4.020
Radial Grid Type                 RadialGrid  ... OptM3 with GC (2021)
Angular Grid (max. ang.)         AngularGrid ... 2 (Lebedev-110)
Angular grid pruning method      GridPruning ... 4 (adaptive)
Weight generation scheme         WeightScheme... Becke
Basis function cutoff            BFCut       ... 1.0000e-11
Integration weight cutoff        WCut        ... 1.0000e-14
Angular grids for H and He will be reduced by one unit
Partially contracted basis set               ... on
Rotationally invariant grid construction     ... off

Total number of grid points                  ...   156512
Total number of batches                      ...     2517
Average number of points per batch           ...       62
Average number of grid points per atom       ...     1134
UseSFitting                                  ... on

GRIDX 2
-------
General Integration Accuracy     IntAcc      ... 4.338
Radial Grid Type                 RadialGrid  ... OptM3 with GC (2021)
Angular Grid (max. ang.)         AngularGrid ... 3 (Lebedev-194)
Angular grid pruning method      GridPruning ... 4 (adaptive)
Weight generation scheme         WeightScheme... Becke
Basis function cutoff            BFCut       ... 1.0000e-11
Integration weight cutoff        WCut        ... 1.0000e-14
Angular grids for H and He will be reduced by one unit
Partially contracted basis set               ... on
Rotationally invariant grid construction     ... off

Total number of grid points                  ...   338628
Total number of batches                      ...     5363
Average number of points per batch           ...       63
Average number of grid points per atom       ...     2454
UseSFitting                                  ... on

GRIDX 3
-------
General Integration Accuracy     IntAcc      ... 4.871
Radial Grid Type                 RadialGrid  ... OptM3 with GC (2021)
Angular Grid (max. ang.)         AngularGrid ... 4 (Lebedev-302)
Angular grid pruning method      GridPruning ... 4 (adaptive)
Weight generation scheme         WeightScheme... Becke
Basis function cutoff            BFCut       ... 1.0000e-11
Integration weight cutoff        WCut        ... 1.0000e-14
Angular grids for H and He will be reduced by one unit
Partially contracted basis set               ... on
Rotationally invariant grid construction     ... off

Total number of grid points                  ...   654179
Total number of batches                      ...    10291
Average number of points per batch           ...       63
Average number of grid points per atom       ...     4740
UseSFitting                                  ... on

Time for X-Grid setup             =   18.400 sec


--------------------
CPCM SOLVATION MODEL
--------------------
CPCM parameters:
  Epsilon                                         ...      80.4000
  Refrac                                          ...       1.3300
  Rsolv                                           ...       1.3000
  Surface type                                    ... GAUSSIAN VDW
  Epsilon function type                           ...         CPCM
Radii:
 Radius for C  used is    3.8550 Bohr (=   2.0400 Ang.)
 Radius for O  used is    3.4469 Bohr (=   1.8240 Ang.)
 Radius for H  used is    2.4944 Bohr (=   1.3200 Ang.)
Calculating surface                               ...        done! (  0.0s)
GEPOL surface points                              ...         7260
GEPOL Volume                                      ...    7213.4209
GEPOL Surface-area                                ...    3685.4060
Calculating surface distance matrix               ...        done! (  0.5s)
Performing Cholesky decomposition & store         ...        done! (  3.0s)
Overall time for CPCM initialization              ...                 3.6s
--------------
SCF ITERATIONS
--------------
ITER       Energy         Delta-E        Max-DP      RMS-DP      [F,P]     Damp
               ***  Starting incremental Fock matrix formation  ***
  0  -2255.6319916959   0.000000000000 0.01713314  0.00017432  0.0870496 0.7000
  1  -2255.6967758724  -0.064784176453 0.01629860  0.00017014  0.0691273 0.7000
                               ***Turning on DIIS***
  2  -2255.7482071255  -0.051431253170 0.04308406  0.00046339  0.0521681 0.0000
  3  -2255.8798622884  -0.131655162885 0.00510027  0.00007707  0.0076370 0.0000
                      *** Initiating the SOSCF procedure ***
                           *** Shutting down DIIS ***
                      *** Re-Reading the Fockian *** 
                      *** Removing any level shift *** 
ITER      Energy       Delta-E        Grad      Rot      Max-DP    RMS-DP
  4  -2255.88183201  -0.0019697190  0.001734  0.001734  0.002851  0.000033
               *** Restarting incremental Fock matrix formation ***
  5  -2255.88210658  -0.0002745775  0.001073  0.004803  0.004632  0.000029
  6  -2255.88215629  -0.0000497008  0.000984  0.003170  0.003674  0.000022
  7  -2255.88218346  -0.0000271722  0.000579  0.001365  0.001365  0.000012
  8  -2255.88219761  -0.0000141538  0.000118  0.000363  0.000670  0.000004
  9  -2255.88219779  -0.0000001784  0.000083  0.000434  0.000410  0.000003
 10  -2255.88219922  -0.0000014285  0.000020  0.000063  0.000144  0.000001
 11  -2255.88219916   0.0000000572  0.000017  0.000047  0.000064  0.000001
 12  -2255.88219933  -0.0000001644  0.000004  0.000024  0.000026  0.000000
 13  -2255.88219935  -0.0000000275  0.000007  0.000011  0.000017  0.000000
                  ***Gradient check signals convergence***
              ***Rediagonalizing the Fockian in SOSCF/NRSCF***

               *****************************************************
               *                     SUCCESS                       *
               *           SCF CONVERGED AFTER  14 CYCLES          *
               *****************************************************

Old exchange energy                            =    -65.150284616 Eh
New exchange energy                            =    -65.150309677 Eh
Exchange energy change after final integration =     -0.000025061 Eh
Total energy after final integration           =  -2255.882224359 Eh
Final COS-X integration done in                =    68.413 sec
Total Energy       :        -2255.88222436 Eh          -61385.67611 eV
  Last Energy change         ...    5.4766e-08  Tolerance :   1.0000e-08
  Last MAX-Density change    ...    6.6613e-15  Tolerance :   1.0000e-07
             **** THE GBW FILE WAS UPDATED (mPQ9_0e_0H_B3LYP_631Gd_opt.gbw) ****
             **** DENSITY mPQ9_0e_0H_B3LYP_631Gd_opt.scfp WAS UPDATED ****
             **** ENERGY FILE WAS UPDATED (mPQ9_0e_0H_B3LYP_631Gd_opt.en.tmp) ****
             **** THE GBW FILE WAS UPDATED (mPQ9_0e_0H_B3LYP_631Gd_opt.gbw) ****
             **** DENSITY mPQ9_0e_0H_B3LYP_631Gd_opt.scfp WAS UPDATED ****
Total SCF time: 0 days 0 hours 9 min 41 sec 

Maximum memory used throughout the entire SCF-calculation: 1076.5 MB

-------------------------   --------------------
FINAL SINGLE POINT ENERGY     -2255.882224359391
-------------------------   --------------------


           ************************************************************
           *        Program running with 8 parallel MPI-processes     *
           *              working on a common directory               *
           ************************************************************
------------------------------------------------------------------------------
                         ORCA SCF GRADIENT CALCULATION
------------------------------------------------------------------------------

 ... reading COSX grid (gridx3)
Gradient of the Kohn-Sham DFT energy:
Kohn-Sham wavefunction type      ... RKS
Hartree-Fock exchange scaling    ...    0.200
Number of operators              ...    1
Number of atoms                  ...  138
Basis set dimensions             ...  948
Integral neglect threshold       ... 2.5e-11
Integral primitive cutoff        ... 2.5e-12
SHARK Integral package           ... ON

Nuc. rep. gradient       (SHARK) ... done (  0.0 sec)
HCore & Overlap gradient (SHARK) ... done (  2.0 sec)
RI-J gradient            (SHARK) ... done (  6.8 sec)
COSX-gradient                    ... done ( 90.5 sec)
Exchange-correlation gradient    ... done

------------------
CARTESIAN GRADIENT
------------------

   1   C   :   -0.000330872   -0.000041711    0.000109765
   2   C   :    0.000408259   -0.000468917    0.000108596
   3   C   :   -0.000742182    0.000111399   -0.000256816
   4   C   :    0.000061635   -0.000081209    0.000151787
   5   C   :    0.000701252    0.000269708    0.000814675
   6   C   :   -0.000200163    0.000384958    0.000021425
   7   C   :    0.000068912   -0.000254029   -0.000313158
   8   C   :    0.000472666    0.000303915    0.000070272
   9   C   :   -0.000483099   -0.000242830   -0.000098778
  10   C   :   -0.000419681    0.000332807    0.000099491
  11   C   :    0.000843966    0.000540190   -0.000311933
  12   C   :   -0.000588086   -0.000197207   -0.000138973
  13   C   :   -0.000037163   -0.000654250   -0.000114914
  14   C   :    0.000049124   -0.000645556    0.000069613
  15   C   :   -0.000283124    0.000718551    0.000019038
  16   C   :    0.000008281    0.000256979    0.000261981
  17   C   :   -0.000204174   -0.000090207    0.000199960
  18   C   :    0.000699568    0.000473851    0.000211190
  19   C   :   -0.000571426    0.000359709   -0.000091906
  20   C   :   -0.000578304   -0.000864853    0.000123606
  21   C   :    0.000508825    0.000009560    0.000195779
  22   C   :   -0.000535876    0.000133647    0.000038585
  23   C   :    0.000504454   -0.000274501   -0.000709639
  24   C   :    0.000090264   -0.000016259   -0.000098002
  25   C   :   -0.000496696    0.000168604    0.000446523
  26   C   :    0.000067508    0.000067949    0.000308278
  27   C   :   -0.000028077   -0.000034018   -0.000288437
  28   C   :    0.000213814   -0.000065812    0.000480202
  29   C   :   -0.000242426    0.000039261    0.000710088
  30   C   :   -0.000266691   -0.000274483   -0.001087816
  31   C   :    0.000457712    0.000122020    0.000032978
  32   C   :   -0.000185698   -0.000252685    0.000033806
  33   C   :    0.000562849    0.000315564   -0.000281395
  34   C   :   -0.000212549    0.000226670   -0.000453912
  35   C   :   -0.000549022   -0.000097448    0.000708405
  36   C   :    0.000316042   -0.000387821    0.000420322
  37   C   :   -0.000343166    0.000040556   -0.000487184
  38   C   :    0.000262820   -0.000289069    0.000404327
  39   C   :   -0.000168444   -0.000385488    0.000179663
  40   C   :   -0.000412635    0.000589244   -0.000828549
  41   C   :    0.000181345   -0.000103293   -0.000078186
  42   C   :   -0.000490631   -0.000018307    0.000110959
  43   C   :    0.000475168   -0.000033894   -0.000177193
  44   C   :    0.000037871    0.000268025    0.000224745
  45   C   :   -0.000054933    0.000402740   -0.000316320
  46   C   :    0.000196100   -0.000607027   -0.000033940
  47   C   :    0.000006536   -0.000736048   -0.000047986
  48   C   :   -0.000155414    0.000720256    0.000430086
  49   C   :    0.000272492    0.000345832   -0.000003215
  50   C   :    0.000077602   -0.000295492    0.000044982
  51   C   :   -0.000434974   -0.000293859    0.000496603
  52   C   :    0.000757853   -0.000269414   -0.000205676
  53   C   :   -0.000786706    0.000158442   -0.000561396
  54   O   :    0.000291047   -0.000052763    0.000293324
  55   O   :   -0.000296600    0.000074755   -0.000140146
  56   H   :   -0.000086084   -0.000183385   -0.000021287
  57   H   :    0.000007522    0.000095984   -0.000017463
  58   H   :    0.000155432   -0.000016949   -0.000140910
  59   H   :   -0.000105137   -0.000235784    0.000068574
  60   H   :   -0.000004895    0.000015903   -0.000155824
  61   H   :    0.000082705    0.000057501    0.000010764
  62   H   :    0.000216827    0.000217938    0.000230361
  63   H   :   -0.000191397   -0.000068059    0.000201133
  64   H   :   -0.000284111   -0.000191937    0.000009104
  65   H   :    0.000068398   -0.000077740   -0.000069919
  66   H   :    0.000505197    0.000058053   -0.000273278
  67   H   :    0.000030063   -0.000116474    0.000073221
  68   H   :   -0.000046422   -0.000539221    0.000261614
  69   H   :    0.000306148    0.000239930    0.000142034
  70   H   :    0.000070337    0.000117104   -0.000039086
  71   H   :   -0.000387462   -0.000015037    0.000261943
  72   H   :   -0.000159596    0.000463960   -0.000278467
  73   H   :    0.000268471   -0.000159465    0.000181024
  74   H   :    0.000312338   -0.000356060   -0.000136517
  75   H   :    0.000081104    0.000028995    0.000055756
  76   H   :    0.000084815    0.000231679    0.000095114
  77   H   :    0.000198520    0.000066756   -0.000420299
  78   H   :   -0.000056647   -0.000090559    0.000159533
  79   H   :    0.000188207    0.000270248   -0.000226704
  80   H   :   -0.000602897   -0.000366856   -0.000193667
  81   H   :   -0.000012246    0.000394844   -0.000135354
  82   H   :    0.000504562    0.000365511    0.000449688
  83   H   :   -0.000027871   -0.000122857   -0.000050979
  84   H   :    0.000355805   -0.000341136   -0.000433685
  85   H   :    0.000262876   -0.000085614    0.000366494
  86   H   :   -0.000106113    0.000112926   -0.000062084
  87   H   :   -0.000400900   -0.000371513   -0.000010408
  88   H   :   -0.000538882    0.000265486   -0.000120480
  89   H   :    0.000227852   -0.000163344    0.000012527
  90   H   :    0.000547345    0.000004333   -0.000465846
  91   H   :    0.000029020    0.000102543    0.000107669
  92   H   :    0.000148839    0.000100821    0.000373881
  93   H   :    0.000247410    0.000192316   -0.000275893
  94   H   :   -0.000119296   -0.000119800    0.000147044
  95   H   :   -0.000213457    0.000344643    0.000040445
  96   H   :   -0.000492247   -0.000258637   -0.000376046
  97   H   :   -0.000040255    0.000079370    0.000308991
  98   H   :    0.000455706   -0.000152059    0.000475824
  99   H   :    0.000012122    0.000214694    0.000016796
 100   H   :    0.000164151    0.000281110   -0.000385519
 101   H   :    0.000302603   -0.000449861    0.000100958
 102   H   :   -0.000231361    0.000150775   -0.000062548
 103   H   :   -0.000169514   -0.000197175   -0.000251193
 104   H   :   -0.000792009    0.000044285    0.000181926
 105   H   :    0.000144777   -0.000153837   -0.000210987
 106   H   :    0.000380185    0.000203740   -0.000290056
 107   H   :    0.000196177   -0.000083353   -0.000039022
 108   H   :    0.000183827   -0.000225691    0.000370116
 109   H   :    0.000189191    0.000242657   -0.000053955
 110   H   :   -0.000153926   -0.000108854   -0.000005251
 111   H   :   -0.000202840    0.000354401    0.000273359
 112   H   :   -0.000276440    0.000214219   -0.000267223
 113   H   :    0.000033325   -0.000172747    0.000243554
 114   H   :    0.000454418   -0.000487560    0.000158750
 115   H   :    0.000026386    0.000088766    0.000064366
 116   H   :    0.000368022    0.000405801   -0.000086273
 117   H   :    0.000293192   -0.000325064   -0.000161366
 118   H   :   -0.000032619   -0.000192654    0.000232679
 119   H   :   -0.000198528    0.000177209   -0.000428998
 120   H   :   -0.000551005   -0.000064259    0.000113151
 121   H   :   -0.000004004   -0.000080549    0.000223764
 122   H   :    0.000248160    0.000076323    0.000290025
 123   H   :   -0.000102357    0.000031295    0.000083152
 124   H   :   -0.000305549    0.000210807   -0.000005561
 125   H   :   -0.000019529    0.000150881    0.000098383
 126   H   :   -0.000399042   -0.000273608   -0.000067974
 127   H   :   -0.000092546    0.000065612   -0.000020028
 128   H   :    0.000009722   -0.000097401    0.000017843
 129   H   :    0.000180897    0.000036571   -0.000212523
 130   H   :    0.000118809   -0.000032710   -0.000040879
 131   H   :   -0.000016591    0.000174942   -0.000012801
 132   H   :    0.000157188    0.000219233   -0.000251266
 133   H   :    0.000008279    0.000081372   -0.000030250
 134   H   :    0.000125963    0.000154045   -0.000447624
 135   C   :    0.000017361    0.000111553   -0.000115775
 136   H   :    0.000089886    0.000247325   -0.000063047
 137   H   :    0.000016682    0.000004992    0.000164366
 138   H   :   -0.000122233   -0.000081045    0.000008503

Difference to translation invariance:
           :    0.0000259690    0.0001173384   -0.0000443068

Difference to rotation invariance:
           :   -0.0002092921   -0.0000247971    0.0006486292

Norm of the cartesian gradient     ...    0.0060674141
RMS gradient                       ...    0.0002981971
MAX gradient                       ...    0.0010878157

-------
TIMINGS
-------

Total SCF gradient time            ...      150.775 sec

One electron gradient       ....       1.983 sec  (  1.3%)
RI-J Coulomb gradient       ....       6.802 sec  (  4.5%)
COSX gradient               ....      90.505 sec  ( 60.0%)
XC gradient                 ....      40.361 sec  ( 26.8%)
CPCM gradient               ....       5.447 sec  (  3.6%)
   A-Matrix (El+Nuc)        ....       1.894 sec  (  1.3%)
   Potential                ....       3.553 sec  (  2.4%)

Maximum memory used throughout the entire SCFGRAD-calculation: 306.7 MB
------------------------------------------------------------------------------
                         ORCA GEOMETRY RELAXATION STEP
------------------------------------------------------------------------------

Reading the OPT-File                    .... done
Getting information on internals        .... done
Copying old internal coords+grads       .... done
Making the new internal coordinates     .... (new redundants).... done
Validating the new internal coordinates .... (new redundants).... done
Calculating the B-matrix                .... done
Calculating the G,G- and P matrices     .... done
Transforming gradient to internals      .... done
Projecting the internal gradient        .... done
Number of atoms                         .... 138
Number of internal coordinates          .... 708
Current Energy                          .... -2255.882224359 Eh
Current gradient norm                   ....     0.006067414 Eh/bohr
Maximum allowed component of the step   ....  0.300
Current trust radius                    ....  0.300
Updating the Hessian (BFGS)             .... done
Forming the augmented Hessian           .... done
Diagonalizing the augmented Hessian     .... done
Last element of RFO vector              ....  0.949706071
Lowest eigenvalues of augmented Hessian:
 -0.001514338  0.009389370  0.009415251  0.009439972  0.009441050
Length of the computed step             ....  0.329725959
Warning: the length of the step is outside the trust region - taking restricted step instead
The input lambda is                     ....    -0.001514
   iter:   1  x=   -0.002499  g=   19.006324 f(x)=     0.018719
   iter:   2  x=   -0.002649  g=   14.749934 f(x)=     0.002215
   iter:   3  x=   -0.002652  g=   14.217542 f(x)=     0.000040
   iter:   4  x=   -0.002652  g=   14.207743 f(x)=     0.000000
   iter:   5  x=   -0.002652  g=   14.207739 f(x)=     0.000000
The output lambda is                    ....    -0.002652 (5 iterations)
The final length of the internal step   ....  0.300000000
Converting the step to cartesian space:
 Initial RMS(Int)=    0.0112746904
Transforming coordinates:
 Iter   0:  RMS(Cart)=    0.3721297408 RMS(Int)=    0.5775638838
 Iter   1:  RMS(Cart)=    0.0242336295 RMS(Int)=    0.0041522313
 Iter   2:  RMS(Cart)=    0.0023851167 RMS(Int)=    0.0001750225
 Iter   3:  RMS(Cart)=    0.0003020689 RMS(Int)=    0.0000645406
 Iter   4:  RMS(Cart)=    0.0000340095 RMS(Int)=    0.0000028872
 Iter   5:  RMS(Cart)=    0.0000042200 RMS(Int)=    0.0000010611
 Iter   6:  RMS(Cart)=    0.0000004926 RMS(Int)=    0.0000000517
 Iter   7:  RMS(Cart)=    0.0000000627 RMS(Int)=    0.0000000179
done
Storing new coordinates                 .... done

                                .--------------------.
          ----------------------|Geometry convergence|-------------------------
          Item                value                   Tolerance       Converged
          ---------------------------------------------------------------------
          Energy change      -0.0022145173            0.0000002000      NO
          RMS gradient        0.0003723575            0.0000080000      NO
          MAX gradient        0.0022780124            0.0000300000      NO
          RMS step            0.0112746904            0.0001000000      NO
          MAX step            0.0458652484            0.0002000000      NO
          ........................................................
          Max(Bonds)      0.0015      Max(Angles)    0.44
          Max(Dihed)        2.63      Max(Improp)    0.00
          ---------------------------------------------------------------------

The optimization has not yet converged - more geometry cycles are needed


    ---------------------------------------------------------------------------
                         Redundant Internal Coordinates
                            (Angstroem and degrees)

        Definition                    Value    dE/dq     Step     New-Value
    ----------------------------------------------------------------------------
     1. B(C   1,C   0)                1.5040 -0.000297  0.0011    1.5051   
     2. B(C   2,C   1)                1.3554  0.000206  0.0002    1.3557   
     3. B(C   3,C   2)                1.5045 -0.000260  0.0010    1.5054   
     4. B(C   4,C   2)                1.4948 -0.000659  0.0014    1.4962   
     5. B(C   5,C   4)                1.4953 -0.000193  0.0008    1.4961   
     6. B(C   6,C   5)                1.5164 -0.000045  0.0007    1.5171   
     7. B(C   7,C   6)                1.5168 -0.000156  0.0009    1.5176   
     8. B(C   8,C   7)                1.3444  0.000125  0.0002    1.3446   
     9. B(C   9,C   8)                1.5124 -0.000195  0.0011    1.5136   
    10. B(C  10,C   8)                1.5204 -0.000049  0.0008    1.5212   
    11. B(C  11,C  10)                1.5575  0.000764 -0.0004    1.5570   
    12. B(C  12,C  11)                1.5065  0.000032  0.0003    1.5069   
    13. B(C  13,C  12)                1.3459 -0.000133  0.0004    1.3463   
    14. B(C  14,C  13)                1.5125 -0.000187  0.0011    1.5135   
    15. B(C  15,C  13)                1.5215 -0.000056  0.0008    1.5223   
    16. B(C  16,C  15)                1.5584  0.000242  0.0004    1.5587   
    17. B(C  17,C  16)                1.5071  0.000257 -0.0001    1.5071   
    18. B(C  18,C  17)                1.3466  0.000613 -0.0003    1.3463   
    19. B(C  19,C  18)                1.5131  0.000418  0.0002    1.5133   
    20. B(C  20,C  18)                1.5214 -0.000248  0.0010    1.5224   
    21. B(C  21,C  20)                1.5582  0.000900 -0.0009    1.5574   
    22. B(C  22,C  21)                1.5065 -0.000005  0.0004    1.5070   
    23. B(C  23,C  22)                1.3466 -0.000061  0.0004    1.3469   
    24. B(C  24,C  23)                1.5124 -0.000092  0.0009    1.5133   
    25. B(C  25,C  23)                1.5214  0.000087  0.0007    1.5221   
    26. B(C  26,C  25)                1.5586  0.000447  0.0001    1.5587   
    27. B(C  27,C  26)                1.5070  0.000161  0.0001    1.5071   
    28. B(C  28,C  27)                1.3464  0.000255  0.0000    1.3464   
    29. B(C  29,C  28)                1.5126  0.000172  0.0006    1.5132   
    30. B(C  30,C  28)                1.5221 -0.000191  0.0010    1.5231   
    31. B(C  31,C  30)                1.5571  0.000554 -0.0001    1.5570   
    32. B(C  32,C  31)                1.5063  0.000152  0.0002    1.5065   
    33. B(C  33,C  32)                1.3465  0.000197  0.0002    1.3467   
    34. B(C  34,C  33)                1.5129 -0.000067  0.0009    1.5138   
    35. B(C  35,C  33)                1.5206 -0.000213  0.0011    1.5217   
    36. B(C  36,C  35)                1.5580  0.000223  0.0004    1.5584   
    37. B(C  37,C  36)                1.5073  0.000095  0.0003    1.5076   
    38. B(C  38,C  37)                1.3464  0.000219  0.0001    1.3465   
    39. B(C  39,C  38)                1.5127  0.000298  0.0002    1.5130   
    40. B(C  40,C  38)                1.5218  0.000018  0.0006    1.5224   
    41. B(C  41,C  40)                1.5584  0.000775 -0.0007    1.5577   
    42. B(C  42,C  41)                1.5068  0.000085  0.0003    1.5071   
    43. B(C  43,C  42)                1.3465  0.000220  0.0001    1.3466   
    44. B(C  44,C  43)                1.5202 -0.000257  0.0011    1.5212   
    45. B(C  45,C  44)                1.5534 -0.000189  0.0010    1.5544   
    46. B(C  46,C  45)                1.5075  0.000134  0.0002    1.5078   
    47. B(C  47,C  46)                1.3453  0.000477 -0.0001    1.3453   
    48. B(C  48,C  47)                1.5108 -0.000163  0.0008    1.5116   
    49. B(C  49,C  47)                1.5119 -0.000428  0.0012    1.5130   
    50. B(C  50,C  43)                1.5117 -0.000104  0.0008    1.5125   
    51. B(C  51,C   5)                1.3554  0.000185  0.0003    1.3557   
    52. B(C  52,C  51)                1.4933 -0.000582  0.0012    1.4946   
    53. B(C  52,C   1)                1.4938 -0.000403  0.0011    1.4949   
    54. B(O  53,C  52)                1.2327  0.000375 -0.0002    1.2326   
    55. B(O  54,C   4)                1.2328  0.000328 -0.0002    1.2326   
    56. B(H  55,C   0)                1.0899 -0.000170  0.0005    1.0904   
    57. B(H  56,C   0)                1.0974 -0.000033  0.0005    1.0979   
    58. B(H  57,C   0)                1.0953 -0.000072  0.0006    1.0959   
    59. B(H  58,C   3)                1.0900 -0.000203  0.0006    1.0906   
    60. B(H  59,C   3)                1.0949 -0.000048  0.0005    1.0955   
    61. B(H  60,C   3)                1.0976 -0.000028  0.0005    1.0981   
    62. B(H  61,C   6)                1.0958 -0.000208  0.0007    1.0964   
    63. B(H  62,C   6)                1.0914 -0.000096  0.0004    1.0918   
    64. B(H  63,C   7)                1.0910 -0.000057  0.0005    1.0915   
    65. B(H  64,C   9)                1.0955  0.000013  0.0004    1.0959   
    66. B(H  65,C   9)                1.0974 -0.000495  0.0011    1.0985   
    67. B(H  66,C   9)                1.0994 -0.000108  0.0007    1.1001   
    68. B(H  67,C  10)                1.0949 -0.000414  0.0008    1.0958   
    69. B(H  68,C  10)                1.0979  0.000025  0.0004    1.0983   
    70. B(H  69,C  11)                1.1007 -0.000018  0.0004    1.1011   
    71. B(H  70,C  11)                1.0951 -0.000045  0.0003    1.0955   
    72. B(H  71,C  12)                1.0913 -0.000506  0.0011    1.0924   
    73. B(H  72,C  14)                1.0929 -0.000046  0.0004    1.0933   
    74. B(H  73,C  14)                1.0959 -0.000478  0.0010    1.0969   
    75. B(H  74,C  14)                1.0998 -0.000084  0.0006    1.1005   
    76. B(H  75,C  15)                1.0973 -0.000078  0.0005    1.0978   
    77. B(H  76,C  15)                1.0992  0.000029  0.0004    1.0995   
    78. B(H  77,C  16)                1.1004 -0.000009  0.0004    1.1007   
    79. B(H  78,C  16)                1.0950 -0.000396  0.0009    1.0959   
    80. B(H  79,C  17)                1.0911 -0.000409  0.0010    1.0921   
    81. B(H  80,C  19)                1.0925 -0.000342  0.0009    1.0935   
    82. B(H  81,C  19)                1.0959 -0.000746  0.0015    1.0974   
    83. B(H  82,C  19)                1.0998 -0.000078  0.0006    1.1004   
    84. B(H  83,C  20)                1.0973 -0.000093  0.0006    1.0979   
    85. B(H  84,C  20)                1.0990  0.000043  0.0004    1.0994   
    86. B(H  85,C  21)                1.1005 -0.000043  0.0004    1.1009   
    87. B(H  86,C  21)                1.0953 -0.000116  0.0004    1.0957   
    88. B(H  87,C  22)                1.0911 -0.000485  0.0012    1.0923   
    89. B(H  88,C  24)                1.0929 -0.000023  0.0002    1.0931   
    90. B(H  89,C  24)                1.0956 -0.000716  0.0014    1.0970   
    91. B(H  90,C  24)                1.0997 -0.000100  0.0007    1.1003   
    92. B(H  91,C  25)                1.0973 -0.000107  0.0006    1.0979   
    93. B(H  92,C  25)                1.0994  0.000039  0.0004    1.0998   
    94. B(H  93,C  26)                1.1004  0.000028  0.0003    1.1008   
    95. B(H  94,C  26)                1.0952 -0.000268  0.0007    1.0959   
    96. B(H  95,C  27)                1.0909 -0.000518  0.0011    1.0921   
    97. B(H  96,C  29)                1.0926 -0.000221  0.0007    1.0933   
    98. B(H  97,C  29)                1.0963 -0.000673  0.0014    1.0977   
    99. B(H  98,C  29)                1.0995 -0.000117  0.0007    1.1002   
   100. B(H  99,C  30)                1.0973 -0.000090  0.0006    1.0979   
   101. B(H 100,C  30)                1.0990  0.000082  0.0003    1.0993   
   102. B(H 101,C  31)                1.1010 -0.000061  0.0005    1.1015   
   103. B(H 102,C  31)                1.0952 -0.000182  0.0005    1.0957   
   104. B(H 103,C  32)                1.0908 -0.000533  0.0011    1.0920   
   105. B(H 104,C  34)                1.0928 -0.000154  0.0005    1.0933   
   106. B(H 105,C  34)                1.0955 -0.000475  0.0010    1.0965   
   107. B(H 106,C  34)                1.0999 -0.000105  0.0007    1.1006   
   108. B(H 107,C  35)                1.0973 -0.000115  0.0007    1.0980   
   109. B(H 108,C  35)                1.0995  0.000058  0.0003    1.0999   
   110. B(H 109,C  36)                1.1001 -0.000033  0.0005    1.1006   
   111. B(H 110,C  36)                1.0953 -0.000282  0.0008    1.0960   
   112. B(H 111,C  37)                1.0913 -0.000326  0.0009    1.0922   
   113. B(H 112,C  39)                1.0927 -0.000166  0.0005    1.0932   
   114. B(H 113,C  39)                1.0961 -0.000682  0.0014    1.0976   
   115. B(H 114,C  39)                1.0995 -0.000099  0.0006    1.1002   
   116. B(H 115,C  40)                1.0974 -0.000089  0.0005    1.0979   
   117. B(H 116,C  40)                1.0989  0.000016  0.0004    1.0994   
   118. B(H 117,C  41)                1.1003 -0.000044  0.0005    1.1008   
   119. B(H 118,C  41)                1.0953 -0.000251  0.0007    1.0960   
   120. B(H 119,C  42)                1.0911 -0.000427  0.0010    1.0921   
   121. B(H 120,C  44)                1.1006 -0.000050  0.0005    1.1011   
   122. B(H 121,C  44)                1.0969 -0.000044  0.0004    1.0973   
   123. B(H 122,C  45)                1.1022 -0.000040  0.0005    1.1028   
   124. B(H 123,C  45)                1.0953 -0.000166  0.0005    1.0958   
   125. B(H 124,C  46)                1.0928 -0.000087  0.0005    1.0933   
   126. B(H 125,C  48)                1.0925 -0.000284  0.0007    1.0932   
   127. B(H 126,C  48)                1.0991 -0.000042  0.0005    1.0996   
   128. B(H 127,C  48)                1.0996 -0.000099  0.0006    1.1002   
   129. B(H 128,C  49)                1.0952 -0.000052  0.0005    1.0957   
   130. B(H 129,C  49)                1.0998 -0.000070  0.0006    1.1004   
   131. B(H 130,C  49)                1.0995 -0.000065  0.0006    1.1001   
   132. B(H 131,C  50)                1.0927 -0.000244  0.0007    1.0934   
   133. B(H 132,C  50)                1.0995 -0.000036  0.0005    1.1000   
   134. B(H 133,C  50)                1.0967 -0.000138  0.0004    1.0971   
   135. B(C 134,C  51)                1.5042 -0.000255  0.0009    1.5051   
   136. B(H 135,C 134)                1.0904 -0.000195  0.0006    1.0910   
   137. B(H 136,C 134)                1.0950 -0.000051  0.0005    1.0955   
   138. B(H 137,C 134)                1.0977 -0.000017  0.0005    1.0981   
   139. A(H  55,C   0,H  57)          108.82  0.000018   -0.03    108.78   
   140. A(C   1,C   0,H  57)          110.45  0.000289   -0.08    110.37   
   141. A(C   1,C   0,H  55)          112.59 -0.000206    0.08    112.67   
   142. A(C   1,C   0,H  56)          110.18  0.000049   -0.01    110.17   
   143. A(H  56,C   0,H  57)          106.40 -0.000122    0.02    106.42   
   144. A(H  55,C   0,H  56)          108.19 -0.000029    0.03    108.22   
   145. A(C   0,C   1,C  52)          114.69  0.000149   -0.05    114.64   
   146. A(C   2,C   1,C  52)          119.46  0.000135   -0.04    119.42   
   147. A(C   0,C   1,C   2)          125.85 -0.000285    0.09    125.94   
   148. A(C   1,C   2,C   4)          119.56 -0.000062    0.01    119.57   
   149. A(C   1,C   2,C   3)          125.71 -0.000252    0.09    125.81   
   150. A(C   3,C   2,C   4)          114.71  0.000313   -0.10    114.61   
   151. A(C   2,C   3,H  60)          110.33  0.000094   -0.02    110.31   
   152. A(C   2,C   3,H  59)          110.38  0.000201   -0.06    110.32   
   153. A(C   2,C   3,H  58)          112.45 -0.000305    0.11    112.55   
   154. A(H  58,C   3,H  60)          108.20  0.000035    0.01    108.20   
   155. A(H  58,C   3,H  59)          108.81  0.000068   -0.03    108.77   
   156. A(H  59,C   3,H  60)          106.47 -0.000083    0.00    106.47   
   157. A(C   2,C   4,O  54)          119.00  0.000108   -0.05    118.95   
   158. A(C   2,C   4,C   5)          120.96 -0.000060    0.03    120.99   
   159. A(C   5,C   4,O  54)          120.03 -0.000050    0.03    120.06   
   160. A(C   6,C   5,C  51)          124.82 -0.000064    0.02    124.84   
   161. A(C   4,C   5,C   6)          115.78 -0.000022    0.02    115.80   
   162. A(C   4,C   5,C  51)          119.38  0.000088   -0.04    119.34   
   163. A(C   7,C   6,H  61)          109.31  0.000083   -0.09    109.21   
   164. A(C   5,C   6,H  62)          108.73  0.000034    0.02    108.75   
   165. A(C   7,C   6,H  62)          110.57 -0.000578    0.23    110.80   
   166. A(H  61,C   6,H  62)          107.24  0.000166   -0.06    107.18   
   167. A(C   5,C   6,C   7)          111.70  0.000589   -0.12    111.58   
   168. A(C   5,C   6,H  61)          109.19 -0.000310    0.03    109.22   
   169. A(C   8,C   7,H  63)          118.10  0.000242   -0.07    118.04   
   170. A(C   6,C   7,H  63)          114.61  0.000563   -0.15    114.45   
   171. A(C   6,C   7,C   8)          127.29 -0.000805    0.22    127.51   
   172. A(C   7,C   8,C  10)          123.79 -0.000218    0.04    123.83   
   173. A(C   7,C   8,C   9)          120.31  0.000124   -0.06    120.25   
   174. A(C   9,C   8,C  10)          115.89  0.000094    0.02    115.91   
   175. A(H  64,C   9,H  65)          108.40  0.000189   -0.03    108.38   
   176. A(H  65,C   9,H  66)          106.37  0.000145   -0.07    106.29   
   177. A(C   8,C   9,H  65)          111.07 -0.000433    0.16    111.23   
   178. A(H  64,C   9,H  66)          108.20  0.000019   -0.04    108.16   
   179. A(C   8,C   9,H  66)          110.64  0.000237   -0.08    110.56   
   180. A(C   8,C   9,H  64)          111.95 -0.000133    0.05    112.00   
   181. A(C  11,C  10,H  67)          107.56 -0.000082   -0.01    107.55   
   182. A(C   8,C  10,H  67)          109.58 -0.000003    0.02    109.60   
   183. A(C   8,C  10,C  11)          115.20 -0.000179    0.20    115.41   
   184. A(C  11,C  10,H  68)          108.59  0.000422   -0.16    108.43   
   185. A(H  67,C  10,H  68)          106.79  0.000029   -0.10    106.69   
   186. A(C   8,C  10,H  68)          108.79 -0.000167    0.02    108.81   
   187. A(C  12,C  11,H  69)          108.56 -0.000228    0.09    108.65   
   188. A(C  10,C  11,C  12)          115.24  0.001253   -0.15    115.09   
   189. A(H  69,C  11,H  70)          106.37  0.000243   -0.04    106.33   
   190. A(C  10,C  11,H  69)          107.55 -0.000791    0.27    107.82   
   191. A(C  12,C  11,H  70)          110.96 -0.000662    0.04    111.01   
   192. A(C  10,C  11,H  70)          107.75  0.000114   -0.20    107.54   
   193. A(C  11,C  12,H  71)          114.35 -0.000012    0.02    114.37   
   194. A(C  11,C  12,C  13)          128.75 -0.000118    0.02    128.76   
   195. A(C  13,C  12,H  71)          116.89  0.000125   -0.02    116.87   
   196. A(C  14,C  13,C  15)          115.98  0.000921   -0.15    115.83   
   197. A(C  12,C  13,C  14)          124.39 -0.000759    0.14    124.53   
   198. A(C  12,C  13,C  15)          119.59 -0.000168    0.04    119.63   
   199. A(C  13,C  14,H  74)          110.07 -0.000002    0.01    110.08   
   200. A(H  72,C  14,H  73)          108.13  0.000261   -0.10    108.02   
   201. A(C  13,C  14,H  73)          111.27  0.000100    0.00    111.28   
   202. A(H  73,C  14,H  74)          106.16  0.000012   -0.03    106.13   
   203. A(C  13,C  14,H  72)          113.12 -0.000492    0.14    113.25   
   204. A(H  72,C  14,H  74)          107.79  0.000156   -0.03    107.77   
   205. A(C  13,C  15,H  75)          108.80 -0.000787    0.26    109.07   
   206. A(C  13,C  15,H  76)          109.47 -0.000355    0.01    109.48   
   207. A(C  16,C  15,H  76)          108.55 -0.000370    0.02    108.57   
   208. A(C  16,C  15,H  75)          106.62 -0.000165    0.01    106.63   
   209. A(C  13,C  15,C  16)          116.12  0.001366   -0.26    115.86   
   210. A(H  75,C  15,H  76)          106.88  0.000251   -0.03    106.85   
   211. A(C  17,C  16,H  77)          108.86  0.000257   -0.24    108.62   
   212. A(C  15,C  16,H  78)          107.23 -0.000016    0.06    107.29   
   213. A(C  15,C  16,H  77)          107.42 -0.000292   -0.03    107.39   
   214. A(C  15,C  16,C  17)          116.18  0.000610   -0.11    116.07   
   215. A(H  77,C  16,H  78)          106.23 -0.000002    0.06    106.29   
   216. A(C  17,C  16,H  78)          110.43 -0.000600    0.27    110.71   
   217. A(C  16,C  17,H  79)          115.10  0.000882   -0.25    114.85   
   218. A(C  16,C  17,C  18)          128.34 -0.000883    0.28    128.63   
   219. A(C  18,C  17,H  79)          116.55  0.000000   -0.04    116.51   
   220. A(C  17,C  18,C  20)          119.63  0.000119   -0.13    119.50   
   221. A(C  19,C  18,C  20)          115.66  0.000237    0.01    115.67   
   222. A(C  17,C  18,C  19)          124.67 -0.000363    0.14    124.81   
   223. A(C  18,C  19,H  81)          110.89  0.000037    0.03    110.93   
   224. A(C  18,C  19,H  80)          113.25 -0.000350    0.12    113.37   
   225. A(H  80,C  19,H  81)          108.10  0.000196   -0.08    108.02   
   226. A(H  81,C  19,H  82)          106.16 -0.000118    0.01    106.17   
   227. A(H  80,C  19,H  82)          107.91  0.000048   -0.03    107.89   
   228. A(C  18,C  19,H  82)          110.22  0.000200   -0.06    110.16   
   229. A(C  18,C  20,C  21)          115.98  0.001615   -0.25    115.73   
   230. A(H  83,C  20,H  84)          106.97  0.000350   -0.08    106.89   
   231. A(C  21,C  20,H  84)          108.66 -0.000109   -0.03    108.64   
   232. A(C  18,C  20,H  84)          109.36 -0.000766    0.16    109.51   
   233. A(C  21,C  20,H  83)          106.51 -0.000573    0.06    106.57   
   234. A(C  18,C  20,H  83)          108.98 -0.000579    0.14    109.12   
   235. A(C  20,C  21,C  22)          116.37  0.001959   -0.32    116.05   
   236. A(H  85,C  21,H  86)          106.37  0.000269    0.02    106.39   
   237. A(C  22,C  21,H  86)          110.52 -0.000990    0.22    110.74   
   238. A(C  20,C  21,H  86)          107.41 -0.000234   -0.05    107.35   
   239. A(C  22,C  21,H  85)          108.47 -0.000508    0.06    108.54   
   240. A(C  20,C  21,H  85)          107.22 -0.000600    0.08    107.30   
   241. A(C  21,C  22,C  23)          128.42 -0.000537    0.12    128.54   
   242. A(C  23,C  22,H  87)          116.71 -0.000115    0.04    116.75   
   243. A(C  21,C  22,H  87)          114.85  0.000645   -0.14    114.71   
   244. A(C  24,C  23,C  25)          116.10  0.001064   -0.17    115.93   
   245. A(C  22,C  23,C  25)          119.48 -0.000546    0.10    119.58   
   246. A(C  22,C  23,C  24)          124.37 -0.000526    0.08    124.46   
   247. A(H  88,C  24,H  90)          107.88  0.000061   -0.02    107.86   
   248. A(H  89,C  24,H  90)          106.15 -0.000027   -0.03    106.12   
   249. A(C  23,C  24,H  90)          110.19  0.000234   -0.07    110.12   
   250. A(H  88,C  24,H  89)          107.95  0.000183   -0.06    107.90   
   251. A(C  23,C  24,H  89)          111.27  0.000017    0.04    111.31   
   252. A(C  23,C  24,H  88)          113.10 -0.000443    0.13    113.23   
   253. A(C  23,C  25,C  26)          116.51  0.001661   -0.28    116.23   
   254. A(H  91,C  25,H  92)          106.82  0.000257   -0.00    106.82   
   255. A(C  26,C  25,H  92)          108.53 -0.000357   -0.05    108.48   
   256. A(C  23,C  25,H  92)          109.50 -0.000385   -0.06    109.44   
   257. A(C  26,C  25,H  91)          106.43 -0.000361    0.09    106.52   
   258. A(C  23,C  25,H  91)          108.61 -0.000902    0.33    108.94   
   259. A(C  25,C  26,C  27)          116.45  0.001573   -0.31    116.14   
   260. A(H  93,C  26,H  94)          106.35  0.000215    0.02    106.37   
   261. A(C  27,C  26,H  94)          110.27 -0.000997    0.33    110.60   
   262. A(C  25,C  26,H  94)          107.06 -0.000160    0.01    107.08   
   263. A(C  27,C  26,H  93)          108.76 -0.000191   -0.07    108.69   
   264. A(C  25,C  26,H  93)          107.46 -0.000522    0.04    107.51   
   265. A(C  28,C  27,H  95)          116.50 -0.000066   -0.00    116.50   
   266. A(C  26,C  27,H  95)          115.01  0.000648   -0.16    114.85   
   267. A(C  26,C  27,C  28)          128.48 -0.000585    0.18    128.65   
   268. A(C  29,C  28,C  30)          115.86  0.000442   -0.03    115.83   
   269. A(C  27,C  28,C  30)          119.47 -0.000131   -0.04    119.43   
   270. A(C  27,C  28,C  29)          124.65 -0.000317    0.09    124.74   
   271. A(H  96,C  29,H  98)          107.92  0.000091   -0.01    107.90   
   272. A(H  96,C  29,H  97)          108.02  0.000136   -0.10    107.92   
   273. A(H  97,C  29,H  98)          106.11  0.000022   -0.01    106.10   
   274. A(C  28,C  29,H  98)          109.95 -0.000269    0.08    110.03   
   275. A(C  28,C  29,H  97)          111.23  0.000109    0.01    111.24   
   276. A(C  28,C  29,H  96)          113.30 -0.000078    0.03    113.32   
   277. A(H  99,C  30,H 100)          106.88  0.000293   -0.05    106.83   
   278. A(C  31,C  30,H 100)          108.81 -0.000115   -0.05    108.76   
   279. A(C  28,C  30,H 100)          109.48 -0.000572    0.07    109.54   
   280. A(C  31,C  30,H  99)          106.38 -0.000491    0.09    106.47   
   281. A(C  28,C  30,H  99)          108.87 -0.000619    0.20    109.07   
   282. A(C  28,C  30,C  31)          116.02  0.001441   -0.25    115.77   
   283. A(C  32,C  31,H 102)          110.41 -0.001168    0.32    110.73   
   284. A(H 101,C  31,H 102)          106.22  0.000269    0.06    106.28   
   285. A(C  30,C  31,H 102)          107.41 -0.000312    0.00    107.41   
   286. A(C  32,C  31,H 101)          108.56 -0.000500    0.02    108.58   
   287. A(C  30,C  31,H 101)          107.23 -0.000698    0.07    107.30   
   288. A(C  30,C  31,C  32)          116.50  0.002278   -0.44    116.06   
   289. A(C  33,C  32,H 103)          116.53 -0.000241    0.06    116.59   
   290. A(C  31,C  32,H 103)          115.04  0.000958   -0.22    114.82   
   291. A(C  31,C  32,C  33)          128.39 -0.000731    0.20    128.59   
   292. A(C  34,C  33,C  35)          115.83  0.000512   -0.06    115.77   
   293. A(C  32,C  33,C  35)          119.55 -0.000171    0.01    119.56   
   294. A(C  32,C  33,C  34)          124.56 -0.000353    0.09    124.66   
   295. A(H 104,C  34,H 106)          107.81  0.000174   -0.04    107.77   
   296. A(H 105,C  34,H 106)          106.26  0.000124   -0.06    106.21   
   297. A(C  33,C  34,H 106)          110.00 -0.000165    0.05    110.05   
   298. A(H 104,C  34,H 105)          108.15  0.000258   -0.10    108.05   
   299. A(C  33,C  34,H 105)          111.09 -0.000060    0.04    111.13   
   300. A(C  33,C  34,H 104)          113.23 -0.000294    0.10    113.33   
   301. A(H 107,C  35,H 108)          106.83  0.000292    0.00    106.83   
   302. A(C  33,C  35,H 108)          109.41 -0.000481    0.05    109.46   
   303. A(C  36,C  35,H 108)          108.39 -0.000583    0.09    108.48   
   304. A(C  36,C  35,H 107)          106.55 -0.000278    0.01    106.56   
   305. A(C  33,C  35,H 107)          108.78 -0.000887    0.24    109.02   
   306. A(C  33,C  35,C  36)          116.45  0.001849   -0.38    116.07   
   307. A(C  37,C  36,H 110)          110.39 -0.000664    0.23    110.61   
   308. A(H 109,C  36,H 110)          106.47  0.000239   -0.04    106.42   
   309. A(C  35,C  36,H 110)          107.01 -0.000303    0.08    107.09   
   310. A(C  37,C  36,H 109)          108.58 -0.000252   -0.03    108.55   
   311. A(C  35,C  36,H 109)          107.44 -0.000319   -0.00    107.44   
   312. A(C  35,C  36,C  37)          116.48  0.001244   -0.23    116.25   
   313. A(C  38,C  37,H 111)          116.74  0.000197   -0.05    116.69   
   314. A(C  36,C  37,H 111)          114.96  0.000587   -0.15    114.82   
   315. A(C  36,C  37,C  38)          128.29 -0.000788    0.21    128.50   
   316. A(C  39,C  38,C  40)          115.76  0.000424   -0.04    115.72   
   317. A(C  37,C  38,C  40)          119.67  0.000038   -0.05    119.62   
   318. A(C  37,C  38,C  39)          124.54 -0.000468    0.11    124.65   
   319. A(H 113,C  39,H 114)          106.19  0.000027   -0.03    106.16   
   320. A(H 112,C  39,H 114)          107.96  0.000066   -0.01    107.94   
   321. A(C  38,C  39,H 114)          110.13 -0.000036    0.01    110.14   
   322. A(H 112,C  39,H 113)          108.08  0.000189   -0.09    107.99   
   323. A(C  38,C  39,H 113)          110.97  0.000007    0.03    111.00   
   324. A(C  38,C  39,H 112)          113.22 -0.000233    0.08    113.30   
   325. A(H 115,C  40,H 116)          106.92  0.000288   -0.04    106.88   
   326. A(C  41,C  40,H 116)          108.62 -0.000128   -0.06    108.56   
   327. A(C  38,C  40,H 116)          109.36 -0.000667    0.10    109.46   
   328. A(C  41,C  40,H 115)          106.58 -0.000466    0.06    106.65   
   329. A(C  38,C  40,H 115)          108.91 -0.000658    0.20    109.11   
   330. A(C  38,C  40,C  41)          116.06  0.001563   -0.26    115.81   
   331. A(C  42,C  41,H 118)          110.56 -0.000810    0.23    110.79   
   332. A(H 117,C  41,H 118)          106.34  0.000166    0.02    106.35   
   333. A(C  40,C  41,H 118)          107.37 -0.000053   -0.04    107.33   
   334. A(C  42,C  41,H 117)          108.74 -0.000052   -0.09    108.65   
   335. A(C  40,C  41,H 117)          107.28 -0.000613    0.10    107.38   
   336. A(C  40,C  41,C  42)          116.07  0.001289   -0.20    115.88   
   337. A(C  43,C  42,H 119)          116.70 -0.000210    0.02    116.73   
   338. A(C  41,C  42,H 119)          114.89  0.000558   -0.15    114.74   
   339. A(C  41,C  42,C  43)          128.40 -0.000349    0.13    128.53   
   340. A(C  44,C  43,C  50)          115.74 -0.000627    0.15    115.89   
   341. A(C  42,C  43,C  50)          124.64  0.000358   -0.05    124.59   
   342. A(C  42,C  43,C  44)          119.62  0.000269   -0.10    119.51   
   343. A(H 120,C  44,H 121)          106.80  0.000260   -0.11    106.69   
   344. A(C  45,C  44,H 121)          107.21 -0.000147   -0.03    107.18   
   345. A(C  43,C  44,H 121)          108.82 -0.000282    0.03    108.85   
   346. A(C  45,C  44,H 120)          108.37 -0.000244    0.08    108.45   
   347. A(C  43,C  44,H 120)          109.47 -0.000390    0.15    109.62   
   348. A(C  43,C  44,C  45)          115.80  0.000783   -0.13    115.67   
   349. A(H 122,C  45,H 123)          106.10  0.000065    0.05    106.15   
   350. A(C  46,C  45,H 123)          111.39 -0.000532    0.12    111.51   
   351. A(C  44,C  45,H 123)          108.97  0.000197   -0.17    108.80   
   352. A(C  46,C  45,H 122)          107.94 -0.000239    0.10    108.04   
   353. A(C  44,C  45,H 122)          106.38 -0.000356    0.12    106.50   
   354. A(C  44,C  45,C  46)          115.53  0.000810   -0.20    115.33   
   355. A(C  47,C  46,H 124)          117.01 -0.000008   -0.01    117.01   
   356. A(C  45,C  46,H 124)          114.25  0.000292   -0.09    114.16   
   357. A(C  45,C  46,C  47)          128.68 -0.000297    0.14    128.82   
   358. A(C  48,C  47,C  49)          114.46  0.000324   -0.10    114.36   
   359. A(C  46,C  47,C  49)          120.62 -0.000240    0.03    120.65   
   360. A(C  46,C  47,C  48)          124.92 -0.000085    0.07    124.99   
   361. A(H 126,C  48,H 127)          106.29 -0.000022   -0.02    106.27   
   362. A(C  47,C  48,H 127)          110.58  0.000114   -0.04    110.54   
   363. A(H 125,C  48,H 126)          108.13  0.000217   -0.06    108.07   
   364. A(C  47,C  48,H 126)          110.51  0.000052   -0.00    110.51   
   365. A(C  47,C  48,H 125)          113.13 -0.000557    0.18    113.31   
   366. A(H 125,C  48,H 127)          107.93  0.000233   -0.08    107.86   
   367. A(H 129,C  49,H 130)          106.25 -0.000027    0.01    106.26   
   368. A(H 128,C  49,H 130)          108.35  0.000195   -0.09    108.26   
   369. A(C  47,C  49,H 130)          111.17  0.000194   -0.06    111.11   
   370. A(H 128,C  49,H 129)          108.13  0.000154   -0.01    108.12   
   371. A(C  47,C  49,H 129)          110.90 -0.000155    0.06    110.96   
   372. A(C  47,C  49,H 128)          111.82 -0.000338    0.09    111.91   
   373. A(H 132,C  50,H 133)          106.34  0.000107   -0.00    106.33   
   374. A(H 131,C  50,H 133)          108.41  0.000420   -0.13    108.28   
   375. A(C  43,C  50,H 133)          110.57 -0.000538    0.16    110.73   
   376. A(H 131,C  50,H 132)          107.92  0.000201   -0.10    107.82   
   377. A(C  43,C  50,H 132)          110.17  0.000074   -0.01    110.15   
   378. A(C  43,C  50,H 131)          113.17 -0.000223    0.07    113.24   
   379. A(C  52,C  51,C 134)          114.91  0.000268   -0.09    114.81   
   380. A(C   5,C  51,C 134)          125.44 -0.000205    0.08    125.52   
   381. A(C   5,C  51,C  52)          119.64 -0.000063    0.01    119.66   
   382. A(C  51,C  52,O  53)          119.51  0.000073   -0.03    119.47   
   383. A(C   1,C  52,O  53)          119.50 -0.000034    0.01    119.51   
   384. A(C   1,C  52,C  51)          120.99 -0.000039    0.02    121.01   
   385. A(H 136,C 134,H 137)          106.47 -0.000084   -0.00    106.47   
   386. A(H 135,C 134,H 137)          108.07  0.000004    0.02    108.08   
   387. A(C  51,C 134,H 137)          110.23  0.000135   -0.03    110.21   
   388. A(H 135,C 134,H 136)          109.02  0.000092   -0.04    108.98   
   389. A(C  51,C 134,H 136)          110.49  0.000192   -0.06    110.43   
   390. A(C  51,C 134,H 135)          112.35 -0.000330    0.11    112.47   
   391. D(C   2,C   1,C   0,H  55)      6.53 -0.000032   -0.16      6.38   
   392. D(C   2,C   1,C   0,H  56)   -114.33  0.000110   -0.24   -114.58   
   393. D(C  52,C   1,C   0,H  56)     65.08  0.000099   -0.19     64.89   
   394. D(C   2,C   1,C   0,H  57)    128.40  0.000056   -0.21    128.19   
   395. D(C  52,C   1,C   0,H  57)    -52.19  0.000044   -0.16    -52.34   
   396. D(C  52,C   1,C   0,H  55)   -174.05 -0.000043   -0.11   -174.16   
   397. D(C   4,C   2,C   1,C   0)    178.40 -0.000063    0.18    178.58   
   398. D(C   3,C   2,C   1,C   0)     -0.18 -0.000027    0.06     -0.11   
   399. D(C   4,C   2,C   1,C  52)     -0.99 -0.000051    0.13     -0.86   
   400. D(C   3,C   2,C   1,C  52)   -179.57 -0.000015    0.01   -179.55   
   401. D(H  59,C   3,C   2,C   4)     49.79 -0.000028    0.23     50.02   
   402. D(H  60,C   3,C   2,C   1)    111.03 -0.000143    0.40    111.42   
   403. D(H  58,C   3,C   2,C   4)    171.50 -0.000008    0.22    171.71   
   404. D(H  59,C   3,C   2,C   1)   -131.57 -0.000066    0.34   -131.23   
   405. D(H  60,C   3,C   2,C   4)    -67.61 -0.000105    0.28    -67.33   
   406. D(H  58,C   3,C   2,C   1)     -9.87 -0.000046    0.33     -9.54   
   407. D(C   5,C   4,C   2,C   1)      1.04 -0.000069    0.35      1.39   
   408. D(C   5,C   4,C   2,C   3)    179.77 -0.000108    0.46    180.22   
   409. D(O  54,C   4,C   2,C   1)   -178.03  0.000080   -0.22   -178.26   
   410. D(O  54,C   4,C   2,C   3)      0.69  0.000041   -0.12      0.58   
   411. D(C  51,C   5,C   4,O  54)    178.56  0.000001    0.03    178.59   
   412. D(C   6,C   5,C   4,C   2)    178.17  0.000222   -0.77    177.40   
   413. D(C   6,C   5,C   4,O  54)     -2.76  0.000073   -0.20     -2.96   
   414. D(C  51,C   5,C   4,C   2)     -0.50  0.000150   -0.55     -1.05   
   415. D(H  61,C   6,C   5,C  51)    -30.49  0.000195   -1.21    -31.70   
   416. D(H  62,C   6,C   5,C  51)   -147.18  0.000150   -1.16   -148.35   
   417. D(H  61,C   6,C   5,C   4)    150.92  0.000117   -0.97    149.95   
   418. D(C   7,C   6,C   5,C  51)     90.53  0.000470   -1.38     89.14   
   419. D(H  62,C   6,C   5,C   4)     34.22  0.000072   -0.92     33.30   
   420. D(C   7,C   6,C   5,C   4)    -88.07  0.000391   -1.15    -89.21   
   421. D(C   8,C   7,C   6,C   5)    121.22 -0.000043    0.37    121.59   
   422. D(C   8,C   7,C   6,H  62)     -0.01 -0.000087    0.27      0.26   
   423. D(H  63,C   7,C   6,H  61)     62.05 -0.000076    0.47     62.52   
   424. D(C   8,C   7,C   6,H  61)   -117.84  0.000004    0.26   -117.58   
   425. D(H  63,C   7,C   6,C   5)    -58.89 -0.000123    0.57    -58.32   
   426. D(H  63,C   7,C   6,H  62)    179.88 -0.000166    0.47    180.35   
   427. D(C  10,C   8,C   7,H  63)   -179.97  0.000078   -0.19   -180.16   
   428. D(C   9,C   8,C   7,H  63)      0.89  0.000116   -0.24      0.66   
   429. D(C  10,C   8,C   7,C   6)     -0.09 -0.000004    0.02     -0.06   
   430. D(C   9,C   8,C   7,C   6)   -179.22  0.000034   -0.03   -179.25   
   431. D(H  66,C   9,C   8,C   7)    116.93 -0.000023    0.10    117.03   
   432. D(H  66,C   9,C   8,C  10)    -62.27  0.000014    0.05    -62.22   
   433. D(H  65,C   9,C   8,C  10)     55.62  0.000072    0.01     55.63   
   434. D(H  65,C   9,C   8,C   7)   -125.18  0.000035    0.06   -125.12   
   435. D(H  64,C   9,C   8,C  10)    176.95 -0.000084    0.12    177.08   
   436. D(H  64,C   9,C   8,C   7)     -3.85 -0.000122    0.17     -3.68   
   437. D(C  11,C  10,C   8,C   9)    -98.90 -0.000113   -0.34    -99.24   
   438. D(H  68,C  10,C   8,C   9)     23.26  0.000184   -0.39     22.87   
   439. D(H  68,C  10,C   8,C   7)   -155.90  0.000220   -0.44   -156.34   
   440. D(H  67,C  10,C   8,C   9)    139.68  0.000123   -0.48    139.19   
   441. D(H  67,C  10,C   8,C   7)    -39.49  0.000159   -0.53    -40.02   
   442. D(C  11,C  10,C   8,C   7)     81.93 -0.000078   -0.39     81.55   
   443. D(H  70,C  11,C  10,H  67)    -56.67 -0.000147    0.45    -56.22   
   444. D(H  69,C  11,C  10,H  68)    172.86  0.000006    0.24    173.10   
   445. D(H  70,C  11,C  10,H  68)     58.55  0.000058    0.25     58.80   
   446. D(H  69,C  11,C  10,H  67)     57.64 -0.000200    0.44     58.08   
   447. D(H  69,C  11,C  10,C   8)    -64.87 -0.000013    0.29    -64.59   
   448. D(H  70,C  11,C  10,C   8)   -179.18  0.000040    0.29   -178.89   
   449. D(C  12,C  11,C  10,H  68)    -65.94 -0.000054    0.46    -65.47   
   450. D(C  12,C  11,C  10,H  67)    178.85 -0.000260    0.66    179.51   
   451. D(C  12,C  11,C  10,C   8)     56.34 -0.000073    0.51     56.84   
   452. D(C  13,C  12,C  11,H  69)   -118.13  0.000452   -1.98   -120.11   
   453. D(C  13,C  12,C  11,C  10)    121.21  0.000805   -2.30    118.92   
   454. D(C  13,C  12,C  11,H  70)     -1.57  0.000235   -1.95     -3.52   
   455. D(H  71,C  12,C  11,H  70)    177.02 -0.000022   -1.24    175.79   
   456. D(H  71,C  12,C  11,H  69)     60.47  0.000194   -1.27     59.20   
   457. D(H  71,C  12,C  11,C  10)    -60.19  0.000548   -1.59    -61.78   
   458. D(C  15,C  13,C  12,H  71)      0.54  0.000040    0.01      0.55   
   459. D(C  15,C  13,C  12,C  11)    179.11 -0.000225    0.74    179.84   
   460. D(C  14,C  13,C  12,H  71)   -177.25  0.000230   -0.67   -177.92   
   461. D(C  14,C  13,C  12,C  11)      1.31 -0.000035    0.06      1.37   
   462. D(H  74,C  14,C  13,C  12)    113.00 -0.000195    0.47    113.48   
   463. D(H  73,C  14,C  13,C  15)     52.54  0.000084   -0.22     52.32   
   464. D(H  73,C  14,C  13,C  12)   -129.60 -0.000120    0.44   -129.15   
   465. D(H  74,C  14,C  13,C  15)    -64.87  0.000009   -0.19    -65.05   
   466. D(H  72,C  14,C  13,C  15)    174.49  0.000144   -0.25    174.24   
   467. D(H  72,C  14,C  13,C  12)     -7.64 -0.000061    0.41     -7.23   
   468. D(H  76,C  15,C  13,C  14)     34.21  0.000516   -1.92     32.29   
   469. D(H  76,C  15,C  13,C  12)   -143.76  0.000725   -2.55   -146.32   
   470. D(H  75,C  15,C  13,C  14)    150.68  0.000174   -1.80    148.87   
   471. D(H  75,C  15,C  13,C  12)    -27.30  0.000383   -2.44    -29.73   
   472. D(C  16,C  15,C  13,C  14)    -89.09  0.000285   -1.76    -90.86   
   473. D(C  16,C  15,C  13,C  12)     92.93  0.000494   -2.40     90.53   
   474. D(H  78,C  16,C  15,H  76)     66.36  0.000201   -1.80     64.56   
   475. D(H  78,C  16,C  15,C  13)   -169.85  0.000425   -1.96   -171.81   
   476. D(H  77,C  16,C  15,H  76)   -179.81  0.000051   -1.72   -181.53   
   477. D(H  77,C  16,C  15,H  75)     65.37  0.000023   -1.70     63.68   
   478. D(H  77,C  16,C  15,C  13)    -56.02  0.000276   -1.88    -57.90   
   479. D(C  17,C  16,C  15,H  76)    -57.68  0.000574   -2.13    -59.81   
   480. D(H  78,C  16,C  15,H  75)    -48.46  0.000173   -1.78    -50.23   
   481. D(C  17,C  16,C  15,H  75)   -172.50  0.000546   -2.11   -174.61   
   482. D(C  17,C  16,C  15,C  13)     66.10  0.000799   -2.29     63.82   
   483. D(H  79,C  17,C  16,H  78)    167.90  0.000188   -1.18    166.72   
   484. D(H  79,C  17,C  16,H  77)     51.64  0.000380   -1.27     50.37   
   485. D(H  79,C  17,C  16,C  15)    -69.72  0.000135   -0.96    -70.68   
   486. D(C  18,C  17,C  16,H  78)    -11.15  0.000212   -1.23    -12.39   
   487. D(C  18,C  17,C  16,H  77)   -127.41  0.000403   -1.32   -128.73   
   488. D(C  18,C  17,C  16,C  15)    111.22  0.000158   -1.01    110.21   
   489. D(C  20,C  18,C  17,H  79)      0.10 -0.000168    0.45      0.56   
   490. D(C  20,C  18,C  17,C  16)    179.15 -0.000185    0.51    179.65   
   491. D(C  19,C  18,C  17,H  79)   -177.76  0.000069   -0.29   -178.05   
   492. D(C  19,C  18,C  17,C  16)      1.29  0.000052   -0.24      1.05   
   493. D(H  82,C  19,C  18,C  20)    -65.61  0.000062   -0.16    -65.77   
   494. D(H  82,C  19,C  18,C  17)    112.32 -0.000168    0.55    112.87   
   495. D(H  81,C  19,C  18,C  20)     51.65  0.000064   -0.17     51.49   
   496. D(H  81,C  19,C  18,C  17)   -130.41 -0.000167    0.54   -129.87   
   497. D(H  80,C  19,C  18,C  20)    173.39  0.000097   -0.17    173.22   
   498. D(H  80,C  19,C  18,C  17)     -8.67 -0.000134    0.55     -8.13   
   499. D(H  84,C  20,C  18,C  19)     31.64  0.000309   -0.57     31.07   
   500. D(H  84,C  20,C  18,C  17)   -146.41  0.000537   -1.26   -147.67   
   501. D(H  83,C  20,C  18,C  19)    148.25 -0.000028   -0.50    147.75   
   502. D(H  83,C  20,C  18,C  17)    -29.80  0.000201   -1.19    -30.98   
   503. D(C  21,C  20,C  18,C  19)    -91.63 -0.000118   -0.49    -92.11   
   504. D(C  21,C  20,C  18,C  17)     90.33  0.000111   -1.17     89.15   
   505. D(H  86,C  21,C  20,H  83)    -54.66 -0.000112    0.30    -54.36   
   506. D(H  86,C  21,C  20,C  18)   -176.11  0.000021    0.24   -175.88   
   507. D(H  85,C  21,C  20,H  84)    174.24 -0.000140    0.26    174.50   
   508. D(H  85,C  21,C  20,H  83)     59.31 -0.000202    0.34     59.65   
   509. D(H  85,C  21,C  20,C  18)    -62.14 -0.000069    0.27    -61.86   
   510. D(C  22,C  21,C  20,H  84)    -64.17  0.000045    0.20    -63.97   
   511. D(H  86,C  21,C  20,H  84)     60.26 -0.000050    0.22     60.49   
   512. D(C  22,C  21,C  20,H  83)   -179.09 -0.000017    0.27   -178.82   
   513. D(C  22,C  21,C  20,C  18)     59.46  0.000116    0.21     59.67   
   514. D(H  87,C  22,C  21,C  20)    -68.76  0.000059   -0.32    -69.08   
   515. D(C  23,C  22,C  21,H  86)    -10.03  0.000005   -0.98    -11.01   
   516. D(C  23,C  22,C  21,H  85)   -126.28  0.000527   -1.17   -127.45   
   517. D(C  23,C  22,C  21,C  20)    112.79  0.000364   -1.11    111.68   
   518. D(H  87,C  22,C  21,H  86)    168.42 -0.000300   -0.19    168.23   
   519. D(H  87,C  22,C  21,H  85)     52.17  0.000223   -0.37     51.79   
   520. D(C  25,C  23,C  22,H  87)      0.16 -0.000053    0.13      0.29   
   521. D(C  25,C  23,C  22,C  21)    178.59 -0.000352    0.93    179.51   
   522. D(C  24,C  23,C  22,H  87)   -177.32  0.000164   -0.60   -177.91   
   523. D(C  24,C  23,C  22,C  21)      1.11 -0.000136    0.20      1.31   
   524. D(H  90,C  24,C  23,C  25)    -62.42  0.000040   -0.22    -62.64   
   525. D(H  90,C  24,C  23,C  22)    115.14 -0.000205    0.48    115.62   
   526. D(H  89,C  24,C  23,C  25)     55.05  0.000165   -0.29     54.76   
   527. D(H  89,C  24,C  23,C  22)   -127.39 -0.000080    0.42   -126.97   
   528. D(H  88,C  24,C  23,C  25)    176.76  0.000097   -0.24    176.52   
   529. D(H  88,C  24,C  23,C  22)     -5.69 -0.000148    0.47     -5.22   
   530. D(H  92,C  25,C  23,C  24)     35.95  0.000535   -1.64     34.31   
   531. D(H  92,C  25,C  23,C  22)   -141.73  0.000770   -2.31   -144.04   
   532. D(H  91,C  25,C  23,C  24)    152.26  0.000124   -1.50    150.76   
   533. D(H  91,C  25,C  23,C  22)    -25.42  0.000359   -2.17    -27.59   
   534. D(C  26,C  25,C  23,C  24)    -87.64  0.000082   -1.32    -88.96   
   535. D(C  26,C  25,C  23,C  22)     94.67  0.000317   -1.98     92.69   
   536. D(H  94,C  26,C  25,H  92)     65.46  0.000020   -1.33     64.13   
   537. D(H  94,C  26,C  25,H  91)    -49.19  0.000076   -1.34    -50.54   
   538. D(H  94,C  26,C  25,C  23)   -170.45  0.000440   -1.65   -172.10   
   539. D(H  93,C  26,C  25,H  92)    179.37 -0.000058   -1.28    178.09   
   540. D(H  93,C  26,C  25,H  91)     64.72 -0.000002   -1.30     63.42   
   541. D(H  93,C  26,C  25,C  23)    -56.53  0.000363   -1.61    -58.14   
   542. D(C  27,C  26,C  25,H  92)    -58.42  0.000358   -1.55    -59.97   
   543. D(C  27,C  26,C  25,H  91)   -173.07  0.000414   -1.57   -174.64   
   544. D(C  27,C  26,C  25,C  23)     65.67  0.000779   -1.88     63.80   
   545. D(H  95,C  27,C  26,H  94)    167.82  0.000062   -1.29    166.53   
   546. D(H  95,C  27,C  26,H  93)     51.56  0.000473   -1.46     50.11   
   547. D(H  95,C  27,C  26,C  25)    -69.97  0.000208   -1.24    -71.21   
   548. D(C  28,C  27,C  26,H  94)    -11.08  0.000248   -1.86    -12.93   
   549. D(C  28,C  27,C  26,H  93)   -127.33  0.000659   -2.02   -129.35   
   550. D(C  28,C  27,C  26,C  25)    111.14  0.000394   -1.80    109.33   
   551. D(C  30,C  28,C  27,H  95)      0.70  0.000023   -0.01      0.68   
   552. D(C  30,C  28,C  27,C  26)    179.58 -0.000158    0.55    180.13   
   553. D(C  29,C  28,C  27,H  95)   -177.50  0.000243   -0.75   -178.26   
   554. D(C  29,C  28,C  27,C  26)      1.38  0.000061   -0.19      1.19   
   555. D(H  98,C  29,C  28,C  30)    -60.48  0.000165   -0.70    -61.18   
   556. D(H  98,C  29,C  28,C  27)    117.78 -0.000055    0.01    117.79   
   557. D(H  97,C  29,C  28,C  30)     56.77  0.000091   -0.65     56.11   
   558. D(H  97,C  29,C  28,C  27)   -124.97 -0.000130    0.06   -124.92   
   559. D(H  96,C  29,C  28,C  30)    178.68  0.000295   -0.76    177.92   
   560. D(H  96,C  29,C  28,C  27)     -3.06  0.000074   -0.05     -3.11   
   561. D(H 100,C  30,C  28,C  29)     31.20  0.000459   -1.31     29.89   
   562. D(H 100,C  30,C  28,C  27)   -147.16  0.000672   -1.99   -149.14   
   563. D(H  99,C  30,C  28,C  29)    147.70  0.000140   -1.22    146.48   
   564. D(H  99,C  30,C  28,C  27)    -30.65  0.000353   -1.90    -32.55   
   565. D(C  31,C  30,C  28,C  29)    -92.40  0.000004   -1.12    -93.51   
   566. D(C  31,C  30,C  28,C  27)     89.25  0.000217   -1.80     87.45   
   567. D(H 102,C  31,C  30,H 100)     64.07  0.000133   -1.03     63.04   
   568. D(H 102,C  31,C  30,H  99)    -50.76  0.000099   -0.99    -51.75   
   569. D(H 102,C  31,C  30,C  28)   -171.99  0.000340   -1.16   -173.15   
   570. D(H 101,C  31,C  30,H 100)    177.88 -0.000041   -0.92    176.96   
   571. D(H 101,C  31,C  30,H  99)     63.05 -0.000075   -0.88     62.17   
   572. D(H 101,C  31,C  30,C  28)    -58.19  0.000166   -1.04    -59.23   
   573. D(C  32,C  31,C  30,H 100)    -60.32  0.000299   -1.13    -61.45   
   574. D(C  32,C  31,C  30,H  99)   -175.15  0.000265   -1.09   -176.24   
   575. D(C  32,C  31,C  30,C  28)     63.62  0.000505   -1.26     62.36   
   576. D(H 103,C  32,C  31,H 102)    174.42 -0.000180   -0.94    173.48   
   577. D(H 103,C  32,C  31,H 101)     58.36  0.000435   -1.20     57.16   
   578. D(H 103,C  32,C  31,C  30)    -62.74  0.000166   -1.01    -63.75   
   579. D(C  33,C  32,C  31,H 102)     -3.20  0.000223   -2.02     -5.22   
   580. D(C  33,C  32,C  31,H 101)   -119.26  0.000837   -2.29   -121.54   
   581. D(C  33,C  32,C  31,C  30)    119.64  0.000569   -2.09    117.55   
   582. D(C  35,C  33,C  32,H 103)      0.24 -0.000137    0.32      0.55   
   583. D(C  35,C  33,C  32,C  31)    177.82 -0.000521    1.41    179.23   
   584. D(C  34,C  33,C  32,H 103)   -176.89  0.000172   -0.73   -177.62   
   585. D(C  34,C  33,C  32,C  31)      0.69 -0.000212    0.36      1.05   
   586. D(H 106,C  34,C  33,C  35)    -67.58  0.000035   -0.07    -67.66   
   587. D(H 106,C  34,C  33,C  32)    109.64 -0.000280    0.93    110.58   
   588. D(H 105,C  34,C  33,C  35)     49.79  0.000049   -0.09     49.70   
   589. D(H 105,C  34,C  33,C  32)   -132.98 -0.000267    0.92   -132.06   
   590. D(H 104,C  34,C  33,C  35)    171.73  0.000129   -0.12    171.60   
   591. D(H 104,C  34,C  33,C  32)    -11.05 -0.000187    0.89    -10.16   
   592. D(H 108,C  35,C  33,C  34)     35.68  0.000467   -1.67     34.01   
   593. D(H 108,C  35,C  33,C  32)   -141.70  0.000772   -2.63   -144.32   
   594. D(H 107,C  35,C  33,C  34)    152.04  0.000051   -1.50    150.54   
   595. D(H 107,C  35,C  33,C  32)    -25.33  0.000357   -2.46    -27.79   
   596. D(C  36,C  35,C  33,C  34)    -87.61  0.000265   -1.55    -89.17   
   597. D(C  36,C  35,C  33,C  32)     95.01  0.000571   -2.51     92.50   
   598. D(H 110,C  36,C  35,H 108)     62.72 -0.000056   -0.57     62.15   
   599. D(H 110,C  36,C  35,H 107)    -51.94  0.000026   -0.62    -52.56   
   600. D(H 110,C  36,C  35,C  33)   -173.47  0.000178   -0.70   -174.16   
   601. D(H 109,C  36,C  35,H 108)    176.72 -0.000078   -0.58    176.14   
   602. D(H 109,C  36,C  35,H 107)     62.06  0.000004   -0.63     61.43   
   603. D(H 109,C  36,C  35,C  33)    -59.46  0.000156   -0.71    -60.17   
   604. D(C  37,C  36,C  35,H 108)    -61.29  0.000189   -0.77    -62.07   
   605. D(C  37,C  36,C  35,H 107)   -175.95  0.000271   -0.82   -176.78   
   606. D(C  37,C  36,C  35,C  33)     62.52  0.000423   -0.90     61.62   
   607. D(H 111,C  37,C  36,H 110)    165.24  0.000061   -0.82    164.43   
   608. D(H 111,C  37,C  36,H 109)     48.88  0.000291   -0.87     48.01   
   609. D(H 111,C  37,C  36,C  35)    -72.50  0.000043   -0.69    -73.19   
   610. D(C  38,C  37,C  36,H 110)    -13.59  0.000251   -1.37    -14.95   
   611. D(C  38,C  37,C  36,H 109)   -129.94  0.000482   -1.43   -131.37   
   612. D(C  38,C  37,C  36,C  35)    108.67  0.000234   -1.24    107.43   
   613. D(C  40,C  38,C  37,H 111)      0.26 -0.000125    0.32      0.57   
   614. D(C  40,C  38,C  37,C  36)    179.07 -0.000315    0.88    179.94   
   615. D(C  39,C  38,C  37,H 111)   -177.99  0.000100   -0.41   -178.40   
   616. D(C  39,C  38,C  37,C  36)      0.82 -0.000090    0.15      0.97   
   617. D(H 114,C  39,C  38,C  40)    -60.79  0.000130   -0.61    -61.39   
   618. D(H 114,C  39,C  38,C  37)    117.52 -0.000092    0.09    117.61   
   619. D(H 113,C  39,C  38,C  40)     56.51  0.000145   -0.61     55.89   
   620. D(H 113,C  39,C  38,C  37)   -125.19 -0.000077    0.09   -125.10   
   621. D(H 112,C  39,C  38,C  40)    178.24  0.000230   -0.65    177.59   
   622. D(H 112,C  39,C  38,C  37)     -3.45  0.000008    0.05     -3.40   
   623. D(H 116,C  40,C  38,C  39)     32.75  0.000369   -0.78     31.97   
   624. D(H 116,C  40,C  38,C  37)   -145.65  0.000589   -1.44   -147.09   
   625. D(H 115,C  40,C  38,C  39)    149.25 -0.000029   -0.65    148.60   
   626. D(H 115,C  40,C  38,C  37)    -29.14  0.000191   -1.32    -30.46   
   627. D(C  41,C  40,C  38,C  39)    -90.52 -0.000075   -0.59    -91.12   
   628. D(C  41,C  40,C  38,C  37)     91.08  0.000145   -1.26     89.82   
   629. D(H 118,C  41,C  40,H 115)    -54.26 -0.000082    0.01    -54.24   
   630. D(H 118,C  41,C  40,C  38)   -175.72  0.000103   -0.13   -175.85   
   631. D(H 117,C  41,C  40,H 116)    174.58 -0.000175    0.01    174.59   
   632. D(H 117,C  41,C  40,H 115)     59.70 -0.000211    0.06     59.75   
   633. D(H 117,C  41,C  40,C  38)    -61.77 -0.000025   -0.08    -61.85   
   634. D(C  42,C  41,C  40,H 116)    -63.63  0.000149   -0.16    -63.78   
   635. D(C  42,C  41,C  40,H 115)   -178.51  0.000113   -0.11   -178.62   
   636. D(H 118,C  41,C  40,H 116)     60.62 -0.000047   -0.03     60.59   
   637. D(C  42,C  41,C  40,C  38)     60.03  0.000299   -0.25     59.77   
   638. D(H 119,C  42,C  41,H 118)    166.93 -0.000018   -0.79    166.14   
   639. D(H 119,C  42,C  41,H 117)     50.53  0.000269   -0.88     49.65   
   640. D(H 119,C  42,C  41,C  40)    -70.48  0.000223   -0.81    -71.29   
   641. D(C  43,C  42,C  41,H 118)    -12.18  0.000038   -0.89    -13.06   
   642. D(C  43,C  42,C  41,H 117)   -128.57  0.000326   -0.98   -129.55   
   643. D(C  43,C  42,C  41,C  40)    110.41  0.000279   -0.91    109.50   
   644. D(C  44,C  43,C  42,H 119)     -0.16  0.000212   -0.46     -0.62   
   645. D(C  44,C  43,C  42,C  41)    178.93  0.000160   -0.36    178.57   
   646. D(C  50,C  43,C  42,H 119)    178.90  0.000159   -0.31    178.59   
   647. D(C  50,C  43,C  42,C  41)     -2.01  0.000107   -0.21     -2.22   
   648. D(H 121,C  44,C  43,C  50)   -159.42 -0.000030    0.47   -158.95   
   649. D(H 121,C  44,C  43,C  42)     19.72 -0.000071    0.61     20.33   
   650. D(H 120,C  44,C  43,C  50)    -43.04 -0.000094    0.44    -42.59   
   651. D(H 120,C  44,C  43,C  42)    136.10 -0.000135    0.58    136.68   
   652. D(C  45,C  44,C  43,C  50)     79.79 -0.000159    0.58     80.37   
   653. D(C  45,C  44,C  43,C  42)   -101.07 -0.000199    0.72   -100.35   
   654. D(H 123,C  45,C  44,H 121)    -66.74  0.000110   -0.40    -67.14   
   655. D(H 123,C  45,C  44,H 120)    178.32  0.000004   -0.30    178.02   
   656. D(H 123,C  45,C  44,C  43)     54.91  0.000153   -0.47     54.44   
   657. D(H 122,C  45,C  44,H 121)     47.25  0.000099   -0.36     46.89   
   658. D(H 122,C  45,C  44,H 120)    -67.69 -0.000008   -0.26    -67.95   
   659. D(H 122,C  45,C  44,C  43)    168.90  0.000141   -0.43    168.47   
   660. D(C  46,C  45,C  44,H 121)    167.00  0.000036   -0.26    166.73   
   661. D(C  46,C  45,C  44,H 120)     52.05 -0.000071   -0.16     51.89   
   662. D(C  46,C  45,C  44,C  43)    -71.35  0.000078   -0.34    -71.68   
   663. D(H 124,C  46,C  45,H 123)   -173.57 -0.000258   -0.18   -173.75   
   664. D(H 124,C  46,C  45,H 122)     70.34  0.000099   -0.37     69.97   
   665. D(H 124,C  46,C  45,C  44)    -48.55  0.000214   -0.47    -49.02   
   666. D(C  47,C  46,C  45,H 123)      9.39  0.000040   -1.06      8.33   
   667. D(C  47,C  46,C  45,H 122)   -106.70  0.000397   -1.24   -107.94   
   668. D(C  47,C  46,C  45,C  44)    134.41  0.000512   -1.35    133.07   
   669. D(C  49,C  47,C  46,H 124)      0.09  0.000058   -0.21     -0.12   
   670. D(C  49,C  47,C  46,C  45)    177.06 -0.000240    0.69    177.75   
   671. D(C  48,C  47,C  46,H 124)   -179.13  0.000131   -0.48   -179.60   
   672. D(C  48,C  47,C  46,C  45)     -2.16 -0.000167    0.42     -1.74   
   673. D(H 127,C  48,C  47,C  49)    -63.55 -0.000046    0.15    -63.40   
   674. D(H 127,C  48,C  47,C  46)    115.71 -0.000118    0.41    116.11   
   675. D(H 126,C  48,C  47,C  49)     53.86  0.000029    0.10     53.96   
   676. D(H 126,C  48,C  47,C  46)   -126.89 -0.000043    0.36   -126.53   
   677. D(H 125,C  48,C  47,C  49)    175.25 -0.000042    0.15    175.41   
   678. D(H 125,C  48,C  47,C  46)     -5.49 -0.000114    0.41     -5.08   
   679. D(H 130,C  49,C  47,C  48)    -58.94  0.000030    0.04    -58.90   
   680. D(H 130,C  49,C  47,C  46)    121.78  0.000098   -0.21    121.57   
   681. D(H 129,C  49,C  47,C  48)     59.04  0.000021    0.05     59.09   
   682. D(H 129,C  49,C  47,C  46)   -120.25  0.000089   -0.20   -120.45   
   683. D(H 128,C  49,C  47,C  48)    179.82 -0.000121    0.13    179.95   
   684. D(H 128,C  49,C  47,C  46)      0.53 -0.000053   -0.11      0.42   
   685. D(H 133,C  50,C  43,C  44)    -56.51  0.000098   -0.31    -56.82   
   686. D(H 133,C  50,C  43,C  42)    124.40  0.000142   -0.45    123.95   
   687. D(H 132,C  50,C  43,C  44)     60.74 -0.000051   -0.22     60.52   
   688. D(H 132,C  50,C  43,C  42)   -118.35 -0.000007   -0.36   -118.71   
   689. D(H 131,C  50,C  43,C  44)   -178.35  0.000108   -0.30   -178.65   
   690. D(H 131,C  50,C  43,C  42)      2.56  0.000152   -0.45      2.11   
   691. D(C 134,C  51,C   5,C   6)      0.37 -0.000176    0.42      0.79   
   692. D(C 134,C  51,C   5,C   4)    178.91 -0.000097    0.17    179.09   
   693. D(C  52,C  51,C   5,C   6)   -178.57 -0.000189    0.50   -178.08   
   694. D(C  52,C  51,C   5,C   4)     -0.03 -0.000109    0.25      0.22   
   695. D(O  53,C  52,C  51,C 134)      0.84 -0.000050    0.35      1.19   
   696. D(O  53,C  52,C  51,C   5)    179.89 -0.000043    0.28    180.17   
   697. D(C   1,C  52,C  51,C 134)   -178.99 -0.000014    0.29   -178.70   
   698. D(C   1,C  52,C  51,C   5)      0.06 -0.000007    0.22      0.28   
   699. D(O  53,C  52,C   1,C   2)   -179.36  0.000126   -0.48   -179.83   
   700. D(O  53,C  52,C   1,C   0)      1.19  0.000140   -0.53      0.66   
   701. D(C  51,C  52,C   1,C   2)      0.48  0.000091   -0.42      0.05   
   702. D(C  51,C  52,C   1,C   0)   -178.98  0.000104   -0.47   -179.45   
   703. D(H 137,C 134,C  51,C  52)     67.68  0.000158   -0.45     67.23   
   704. D(H 137,C 134,C  51,C   5)   -111.30  0.000149   -0.37   -111.68   
   705. D(H 136,C 134,C  51,C  52)    -49.72  0.000061   -0.39    -50.11   
   706. D(H 136,C 134,C  51,C   5)    131.29  0.000052   -0.31    130.97   
   707. D(H 135,C 134,C  51,C  52)   -171.72  0.000035   -0.37   -172.10   
   708. D(H 135,C 134,C  51,C   5)      9.29  0.000026   -0.30      8.99   
    ----------------------------------------------------------------------------

Time needed for optimization step       :     1.07 sec

         *************************************************************
         *                GEOMETRY OPTIMIZATION CYCLE   3            *
         *************************************************************
---------------------------------
CARTESIAN COORDINATES (ANGSTROEM)
---------------------------------
  C     17.915624    2.689628   -0.401820
  C     16.598191    1.963456   -0.449295
  C     15.471500    2.398772   -1.064824
  C     15.323192    3.694385   -1.816987
  C     14.244252    1.543089   -1.049767
  C     14.231827    0.226682   -0.338910
  C     12.908694   -0.515445   -0.346648
  C     12.042510   -0.124567    0.836644
  C     10.805959    0.402792    0.807326
  C     10.093671    0.748581    2.097252
  C     10.044821    0.706364   -0.474337
  C      9.324028   -0.509593   -1.127251
  C      8.339536   -1.222502   -0.236632
  C      7.015073   -1.390937   -0.409394
  C      6.235941   -0.892546   -1.607458
  C      6.211935   -2.158089    0.631652
  C      5.599983   -1.304025    1.783055
  C      4.568112   -0.284289    1.374857
  C      3.243280   -0.286897    1.614521
  C      2.508725   -1.355132    2.395068
  C      2.387294    0.865224    1.107076
  C      1.807738    0.695899   -0.328486
  C      0.913591   -0.497705   -0.544800
  C     -0.411302   -0.521029   -0.786416
  C     -1.279571    0.711407   -0.917413
  C     -1.115409   -1.855620   -0.986014
  C     -1.739992   -2.502209    0.287258
  C     -2.858813   -1.733253    0.941615
  C     -4.171451   -2.030200    0.983006
  C     -4.795930   -3.265136    0.370867
  C     -5.128140   -1.092918    1.708356
  C     -5.705089    0.076646    0.857776
  C     -6.548502   -0.319293   -0.326047
  C     -7.848678   -0.055076   -0.556981
  C     -8.741255    0.746806    0.366050
  C     -8.497192   -0.544969   -1.843468
  C     -9.197548   -1.935297   -1.771176
  C    -10.352224   -2.051082   -0.808847
  C    -11.667564   -2.135776   -1.084227
  C    -12.255315   -2.151042   -2.478289
  C    -12.669467   -2.248063    0.056531
  C    -13.212815   -0.900079    0.617012
  C    -13.936819   -0.021241   -0.370354
  C    -15.251448    0.263725   -0.433130
  C    -15.762204    1.211951   -1.507465
  C    -16.032171    2.671029   -1.044572
  C    -17.238421    2.853993   -0.158658
  C    -17.342776    3.543181    0.991938
  C    -16.206841    4.273814    1.670790
  C    -18.669813    3.646884    1.711317
  C    -16.299751   -0.310475    0.493755
  C     15.357531   -0.203772    0.281882
  C     16.588792    0.642910    0.251223
  O     17.611320    0.246825    0.814041
  O     13.236133    1.935344   -1.640629
  H     17.859819    3.689865   -0.832331
  H     18.680360    2.122690   -0.948841
  H     18.269860    2.769783    0.632100
  H     16.181910    4.354049   -1.687245
  H     14.420527    4.222414   -1.490740
  H     15.199188    3.499892   -2.890583
  H     13.100002   -1.594536   -0.312903
  H     12.395623   -0.308219   -1.287849
  H     12.501861   -0.301492    1.810884
  H     10.676114    0.457171    2.978607
  H      9.112054    0.258617    2.153325
  H      9.902394    1.830400    2.154908
  H     10.731496    1.122730   -1.219876
  H      9.296514    1.482918   -0.266292
  H     10.095669   -1.227965   -1.445021
  H      8.839025   -0.153399   -2.042640
  H      8.780638   -1.664333    0.659781
  H      6.829062   -0.263929   -2.276977
  H      5.352961   -0.319998   -1.297900
  H      5.858194   -1.744113   -2.193292
  H      6.861039   -2.905736    1.105927
  H      5.400388   -2.709584    0.135410
  H      6.430563   -0.782825    2.283146
  H      5.185666   -2.000689    2.520607
  H      4.962146    0.572128    0.823506
  H      3.132165   -2.219452    2.639848
  H      1.633311   -1.714495    1.839300
  H      2.123388   -0.938480    3.337836
  H      2.989983    1.782793    1.095203
  H      1.554795    1.038887    1.803847
  H      2.661476    0.623565   -1.019833
  H      1.283397    1.624304   -0.580879
  H      1.423861   -1.462788   -0.509183
  H     -0.743800    1.640614   -0.706696
  H     -2.145741    0.662024   -0.245997
  H     -1.687061    0.780714   -1.937154
  H     -0.395146   -2.582424   -1.383966
  H     -1.905235   -1.743119   -1.743013
  H     -0.930282   -2.639091    1.020277
  H     -2.075508   -3.506990    0.006409
  H     -2.549491   -0.819708    1.453879
  H     -4.079737   -3.889766   -0.169621
  H     -5.603889   -2.999879   -0.323206
  H     -5.258124   -3.882269    1.155699
  H     -4.604792   -0.632360    2.556507
  H     -5.963853   -1.671865    2.126460
  H     -4.851155    0.671645    0.496998
  H     -6.268806    0.727749    1.535144
  H     -6.018157   -0.877144   -1.100612
  H     -8.284775    0.953776    1.337722
  H     -9.693538    0.232028    0.540790
  H     -8.994509    1.711926   -0.098410
  H     -7.729379   -0.621463   -2.624665
  H     -9.231044    0.197500   -2.189732
  H     -8.432795   -2.675700   -1.491283
  H     -9.516395   -2.188669   -2.788719
  H    -10.069138   -2.077859    0.245694
  H    -11.506208   -2.026331   -3.264724
  H    -13.006492   -1.359697   -2.597192
  H    -12.780254   -3.101097   -2.657765
  H    -12.198092   -2.771634    0.898644
  H    -13.522437   -2.862924   -0.264401
  H    -12.354371   -0.342284    1.021477
  H    -13.856762   -1.137655    1.471520
  H    -13.296103    0.448384   -1.119825
  H    -16.687862    0.808740   -1.946745
  H    -15.023849    1.260421   -2.317805
  H    -16.187085    3.266341   -1.959816
  H    -15.124671    3.065915   -0.574146
  H    -18.147826    2.379851   -0.537565
  H    -15.241219    4.122263    1.181216
  H    -16.112685    3.951480    2.717825
  H    -16.405264    5.355617    1.697936
  H    -19.463474    3.104739    1.185352
  H    -18.981775    4.697320    1.812188
  H    -18.598529    3.247184    2.733727
  H    -15.882990   -0.966847    1.262491
  H    -17.036832   -0.890659   -0.080811
  H    -16.858787    0.491327    0.992018
  C     15.494560   -1.490224    1.051038
  H     14.625648   -2.139803    0.935267
  H     16.390599   -2.033317    0.731252
  H     15.623101   -1.280419    2.121263

----------------------------
CARTESIAN COORDINATES (A.U.)
----------------------------
  NO LB      ZA    FRAG     MASS         X           Y           Z
   0 C     6.0000    0    12.011   33.855623    5.082659   -0.759331
   1 C     6.0000    0    12.011   31.366036    3.710394   -0.849045
   2 C     6.0000    0    12.011   29.236897    4.533022   -2.012226
   3 C     6.0000    0    12.011   28.956637    6.981376   -3.433607
   4 C     6.0000    0    12.011   26.917736    2.916015   -1.983772
   5 C     6.0000    0    12.011   26.894255    0.428367   -0.640448
   6 C     6.0000    0    12.011   24.393896   -0.974050   -0.655069
   7 C     6.0000    0    12.011   22.757045   -0.235398    1.581028
   8 C     6.0000    0    12.011   20.420303    0.761167    1.525624
   9 C     6.0000    0    12.011   19.074274    1.414614    3.963233
  10 C     6.0000    0    12.011   18.981960    1.334834   -0.896368
  11 C     6.0000    0    12.011   17.619860   -0.962991   -2.130196
  12 C     6.0000    0    12.011   15.759439   -2.310194   -0.447170
  13 C     6.0000    0    12.011   13.256566   -2.628489   -0.773642
  14 C     6.0000    0    12.011   11.784220   -1.686667   -3.037656
  15 C     6.0000    0    12.011   11.738855   -4.078197    1.193649
  16 C     6.0000    0    12.011   10.582435   -2.464251    3.369485
  17 C     6.0000    0    12.011    8.632482   -0.537228    2.598104
  18 C     6.0000    0    12.011    6.128911   -0.542156    3.051002
  19 C     6.0000    0    12.011    4.740804   -2.560828    4.526022
  20 C     6.0000    0    12.011    4.511331    1.635036    2.092071
  21 C     6.0000    0    12.011    3.416131    1.315059   -0.620748
  22 C     6.0000    0    12.011    1.726437   -0.940526   -1.029524
  23 C     6.0000    0    12.011   -0.777249   -0.984603   -1.486112
  24 C     6.0000    0    12.011   -2.418039    1.344365   -1.733659
  25 C     6.0000    0    12.011   -2.107817   -3.506614   -1.863296
  26 C     6.0000    0    12.011   -3.288109   -4.728489    0.542838
  27 C     6.0000    0    12.011   -5.402373   -3.275373    1.779394
  28 C     6.0000    0    12.011   -7.882899   -3.836523    1.857613
  29 C     6.0000    0    12.011   -9.062994   -6.170213    0.700836
  30 C     6.0000    0    12.011   -9.690780   -2.065315    3.228325
  31 C     6.0000    0    12.011  -10.781056    0.144840    1.620962
  32 C     6.0000    0    12.011  -12.374876   -0.603376   -0.616139
  33 C     6.0000    0    12.011  -14.831853   -0.104078   -1.052542
  34 C     6.0000    0    12.011  -16.518579    1.411259    0.691735
  35 C     6.0000    0    12.011  -16.057367   -1.029842   -3.483649
  36 C     6.0000    0    12.011  -17.380846   -3.657182   -3.347038
  37 C     6.0000    0    12.011  -19.562868   -3.875984   -1.528500
  38 C     6.0000    0    12.011  -22.048500   -4.036032   -2.048893
  39 C     6.0000    0    12.011  -23.159190   -4.064881   -4.683288
  40 C     6.0000    0    12.011  -23.941823   -4.248223    0.106829
  41 C     6.0000    0    12.011  -24.968603   -1.700903    1.165983
  42 C     6.0000    0    12.011  -26.336772   -0.040140   -0.699867
  43 C     6.0000    0    12.011  -28.821060    0.498367   -0.818497
  44 C     6.0000    0    12.011  -29.786249    2.290255   -2.848695
  45 C     6.0000    0    12.011  -30.296412    5.047513   -1.973955
  46 C     6.0000    0    12.011  -32.575895    5.393266   -0.299819
  47 C     6.0000    0    12.011  -32.773097    6.695642    1.874491
  48 C     6.0000    0    12.011  -30.626491    8.076338    3.157335
  49 C     6.0000    0    12.011  -35.280833    6.891612    3.233920
  50 C     6.0000    0    12.011  -30.802065   -0.586713    0.933061
  51 C     6.0000    0    12.011   29.021528   -0.385074    0.532681
  52 C     6.0000    0    12.011   31.348273    1.214923    0.474743
  53 O     8.0000    0    15.999   33.280572    0.466431    1.538315
  54 O     8.0000    0    15.999   25.012666    3.657270   -3.100340
  55 H     1.0000    0     1.008   33.750166    6.972834   -1.572878
  56 H     1.0000    0     1.008   35.300765    4.011302   -1.793050
  57 H     1.0000    0     1.008   34.525032    5.234131    1.194496
  58 H     1.0000    0     1.008   30.579378    8.227960   -3.188432
  59 H     1.0000    0     1.008   27.250847    7.979206   -2.817090
  60 H     1.0000    0     1.008   28.722302    6.613837   -5.462410
  61 H     1.0000    0     1.008   24.755416   -3.013237   -0.591301
  62 H     1.0000    0     1.008   23.424332   -0.582450   -2.433683
  63 H     1.0000    0     1.008   23.625093   -0.569738    3.422075
  64 H     1.0000    0     1.008   20.174931    0.863929    5.628751
  65 H     1.0000    0     1.008   17.219287    0.488716    4.069194
  66 H     1.0000    0     1.008   18.712813    3.458955    4.072186
  67 H     1.0000    0     1.008   20.279589    2.121652   -2.305231
  68 H     1.0000    0     1.008   17.567865    2.802309   -0.503220
  69 H     1.0000    0     1.008   19.078050   -2.320517   -2.730693
  70 H     1.0000    0     1.008   16.703336   -0.289883   -3.860031
  71 H     1.0000    0     1.008   16.593000   -3.145133    1.246805
  72 H     1.0000    0     1.008   12.905057   -0.498753   -4.302863
  73 H     1.0000    0     1.008   10.115630   -0.604709   -2.452675
  74 H     1.0000    0     1.008   11.070382   -3.295895   -4.144721
  75 H     1.0000    0     1.008   12.965485   -5.491046    2.089900
  76 H     1.0000    0     1.008   10.205254   -5.120371    0.255888
  77 H     1.0000    0     1.008   12.152003   -1.479324    4.314520
  78 H     1.0000    0     1.008    9.799488   -3.780755    4.763256
  79 H     1.0000    0     1.008    9.377096    1.081165    1.556201
  80 H     1.0000    0     1.008    5.918934   -4.194157    4.988590
  81 H     1.0000    0     1.008    3.086510   -3.239926    3.475773
  82 H     1.0000    0     1.008    4.012622   -1.773470    6.307596
  83 H     1.0000    0     1.008    5.650249    3.368990    2.069634
  84 H     1.0000    0     1.008    2.938136    1.963213    3.408777
  85 H     1.0000    0     1.008    5.029462    1.178367   -1.927206
  86 H     1.0000    0     1.008    2.425269    3.069489   -1.097702
  87 H     1.0000    0     1.008    2.690707   -2.764268   -0.962216
  88 H     1.0000    0     1.008   -1.405579    3.100311   -1.335462
  89 H     1.0000    0     1.008   -4.054864    1.251044   -0.464868
  90 H     1.0000    0     1.008   -3.188083    1.475336   -3.660690
  91 H     1.0000    0     1.008   -0.746719   -4.880075   -2.615317
  92 H     1.0000    0     1.008   -3.600373   -3.294018   -3.293817
  93 H     1.0000    0     1.008   -1.757979   -4.987159    1.928044
  94 H     1.0000    0     1.008   -3.922142   -6.627251    0.012112
  95 H     1.0000    0     1.008   -4.817839   -1.549023    2.747433
  96 H     1.0000    0     1.008   -7.709586   -7.350593   -0.320536
  97 H     1.0000    0     1.008  -10.589815   -5.668949   -0.610772
  98 H     1.0000    0     1.008   -9.936414   -7.336426    2.183955
  99 H     1.0000    0     1.008   -8.701796   -1.194987    4.831097
 100 H     1.0000    0     1.008  -11.270049   -3.159368    4.018427
 101 H     1.0000    0     1.008   -9.167354    1.269226    0.939189
 102 H     1.0000    0     1.008  -11.846326    1.375247    2.901001
 103 H     1.0000    0     1.008  -11.372669   -1.657561   -2.079854
 104 H     1.0000    0     1.008  -15.655956    1.802375    2.527928
 105 H     1.0000    0     1.008  -18.318133    0.438470    1.021945
 106 H     1.0000    0     1.008  -16.997158    3.235072   -0.185969
 107 H     1.0000    0     1.008  -14.606410   -1.174396   -4.959899
 108 H     1.0000    0     1.008  -17.444145    0.373221   -4.137994
 109 H     1.0000    0     1.008  -15.935673   -5.056339   -2.818117
 110 H     1.0000    0     1.008  -17.983380   -4.135986   -5.269915
 111 H     1.0000    0     1.008  -19.027913   -3.926585    0.464295
 112 H     1.0000    0     1.008  -21.743581   -3.829211   -6.169433
 113 H     1.0000    0     1.008  -24.578707   -2.569455   -4.907982
 114 H     1.0000    0     1.008  -24.151179   -5.860224   -5.022447
 115 H     1.0000    0     1.008  -23.051052   -5.237629    1.698191
 116 H     1.0000    0     1.008  -25.553703   -5.410141   -0.499646
 117 H     1.0000    0     1.008  -23.346379   -0.646823    1.930312
 118 H     1.0000    0     1.008  -26.185485   -2.149856    2.780769
 119 H     1.0000    0     1.008  -25.125993    0.847324   -2.116162
 120 H     1.0000    0     1.008  -31.535489    1.528298   -3.678814
 121 H     1.0000    0     1.008  -28.390959    2.381850   -4.380016
 122 H     1.0000    0     1.008  -30.589157    6.172489   -3.703515
 123 H     1.0000    0     1.008  -28.581485    5.793740   -1.084978
 124 H     1.0000    0     1.008  -34.294420    4.497267   -1.015851
 125 H     1.0000    0     1.008  -28.801730    7.789948    2.232174
 126 H     1.0000    0     1.008  -30.448561    7.467215    5.135946
 127 H     1.0000    0     1.008  -31.001457   10.120650    3.208634
 128 H     1.0000    0     1.008  -36.780636    5.867106    2.239991
 129 H     1.0000    0     1.008  -35.870356    8.876649    3.424538
 130 H     1.0000    0     1.008  -35.146126    6.136289    5.165995
 131 H     1.0000    0     1.008  -30.014502   -1.827076    2.385762
 132 H     1.0000    0     1.008  -32.194946   -1.683101   -0.152710
 133 H     1.0000    0     1.008  -31.858491    0.928474    1.874642
 134 C     6.0000    0    12.011   29.280476   -2.816114    1.986174
 135 H     1.0000    0     1.008   27.638470   -4.043642    1.767399
 136 H     1.0000    0     1.008   30.973743   -3.842411    1.381865
 137 H     1.0000    0     1.008   29.523383   -2.419642    4.008606

--------------------------------
INTERNAL COORDINATES (ANGSTROEM)
--------------------------------
 C      0   0   0     0.000000000000     0.00000000     0.00000000
 C      1   0   0     1.505060874795     0.00000000     0.00000000
 C      2   1   0     1.355658698953   125.93620818     0.00000000
 C      3   2   1     1.505442180663   125.80884425   359.88845861
 C      3   2   1     1.496180660510   119.57080038   178.58072321
 C      5   3   2     1.496128039337   120.98443140     1.38795332
 C      6   5   3     1.517067382017   115.80071000   177.40037907
 C      7   6   5     1.517642839099   111.58079715   270.78772305
 C      8   7   6     1.344628298815   127.50860617   121.58562926
 C      9   8   7     1.513550540278   120.25177945   180.75390779
 C      9   8   7     1.521232185067   123.83221316   359.93741258
 C     11   9   8     1.557044536969   115.40862095    81.54552606
 C     12  11   9     1.506873242603   115.09184072    56.84078047
 C     13  12  11     1.346261433725   128.76306797   118.91485534
 C     14  13  12     1.513538469854   124.52885291     1.36741849
 C     14  13  12     1.522277453762   119.62614448   179.84508030
 C     16  14  13     1.558729404272   115.85964109    90.53325127
 C     17  16  14     1.507065042540   116.07041547    63.81579011
 C     18  17  16     1.346337939562   128.62541389   110.20958938
 C     19  18  17     1.513258729421   124.80920312     1.04720270
 C     19  18  17     1.522364901413   119.50444193   179.65131906
 C     21  19  18     1.557367057187   115.73547689    89.15715471
 C     22  21  19     1.506978009520   116.05506325    59.66839693
 C     23  22  21     1.346946368229   128.54196688   111.68149120
 C     24  23  22     1.513258392500   124.45823570     1.31195739
 C     24  23  22     1.522083346668   119.58580196   179.51433930
 C     26  24  23     1.558653716625   116.23052622    92.68826853
 C     27  26  24     1.507061608900   116.13698991    63.79544957
 C     28  27  26     1.346443413830   128.65029873   109.33465595
 C     29  28  27     1.513193646709   124.74180975     1.19452788
 C     29  28  27     1.523116904528   119.42390105   180.13298781
 C     31  29  28     1.556995962517   115.77480115    87.45498872
 C     32  31  29     1.506502532074   116.06020598    62.35599823
 C     33  32  31     1.346699561412   128.58650639   117.55243338
 C     34  33  32     1.513834700400   124.65348402     1.05595327
 C     34  33  32     1.521713992721   119.55525111   179.23032815
 C     36  34  33     1.558440176455   116.07267810    92.50049539
 C     37  36  34     1.507567821374   116.25255481    61.61861104
 C     38  37  36     1.346523381129   128.49648078   107.43222346
 C     39  38  37     1.512975186480   124.64920081     0.97112404
 C     39  38  37     1.522415549188   119.62076644   179.94392962
 C     41  39  38     1.557698782533   115.80695626    89.82068734
 C     42  41  39     1.507125849297   115.87802767    59.77333082
 C     43  42  41     1.346623675781   128.52907088   109.50477466
 C     44  43  42     1.521249421646   119.51141934   178.56567275
 C     45  44  43     1.554367856118   115.66504080   259.64695304
 C     46  45  44     1.507766842947   115.33038108   288.31495158
 C     47  46  45     1.345265728976   128.81213036   133.06677998
 C     48  47  46     1.511625825456   124.98957642   358.26356148
 C     48  47  46     1.513038768849   120.65054563   177.74612107
 C     44  43  42     1.512533946064   124.59051592   357.77638801
 C      6   5   3     1.355685994756   119.34392961   358.95050825
 C     52   6   5     1.494594622994   119.65592120     0.22480604
 O     53  52   6     1.232562873938   119.47326226   180.17157298
 O      5   3   2     1.232593516384   118.94999077   181.74603711
 H      1   2   3     1.090380063511   112.66518911     6.37542719
 H      1   2   3     1.097939816247   110.17157686   245.42327194
 H      1   2   3     1.095855769971   110.36529535   128.19060261
 H      4   3   2     1.090589259532   112.55407346   350.46328324
 H      4   3   2     1.095470688902   110.31657020   228.77071369
 H      4   3   2     1.098095419975   110.31461140   111.42162046
 H      7   6   5     1.096437508446   109.21488547   149.94989975
 H      7   6   5     1.091808061223   108.74785577    33.29830586
 H      8   7   6     1.091535558313   114.45464892   301.68083943
 H     10   9   8     1.095876265485   111.99637647   356.32244703
 H     10   9   8     1.098535623319   111.23065385   234.87572819
 H     10   9   8     1.100110187104   110.55790914   117.02585303
 H     11   9   8     1.095770052617   109.60362898   319.97535728
 H     11   9   8     1.098308965325   108.80814960   203.65770149
 H     12  11   9     1.101119951300   107.82385743   295.41238006
 H     12  11   9     1.095463002158   107.54340422   181.11472020
 H     13  12  11     1.092401322228   114.36450659   298.22114212
 H     15  14  13     1.093255918060   113.25477865   352.76670317
 H     15  14  13     1.096945900311   111.27573210   230.84663136
 H     15  14  13     1.100481622779   110.07661432   113.47624209
 H     16  14  13     1.097839312185   109.06842512   330.26807652
 H     16  14  13     1.099549864192   109.48264462   213.68333224
 H     17  16  14     1.100728570627   107.38582463   302.10106394
 H     17  16  14     1.095893547327   107.29264376   188.18861938
 H     18  17  16     1.092108145053   114.85451189   289.31702991
 H     20  19  18     1.093454760651   113.37193996   351.87392881
 H     20  19  18     1.097438353274   110.92524204   230.13666102
 H     20  19  18     1.100407169086   110.15796297   112.87728204
 H     21  19  18     1.097865150032   109.11394339   329.01697134
 H     21  19  18     1.099410438591   109.51535933   212.33483004
 H     22  21  19     1.100937200062   107.30224268   298.13627391
 H     22  21  19     1.095705800613   107.35499928   184.12414480
 H     23  22  21     1.092258369726   114.70583414   290.92092440
 H     25  24  23     1.093104069604   113.22840307   354.78342682
 H     25  24  23     1.097036256211   111.30817729   233.02623547
 H     25  24  23     1.100328737873   110.12154449   115.62073446
 H     26  24  23     1.097901904914   108.93541900   332.41098014
 H     26  24  23     1.099786118525   109.43803431   215.95679100
 H     27  26  24     1.100765443865   107.50640445   301.85720714
 H     27  26  24     1.095916577068   107.07808887   187.89911811
 H     28  27  26     1.092089471972   114.84795466   288.79360945
 H     30  29  28     1.093261945142   113.32363420   356.89385272
 H     30  29  28     1.097677561778   111.24401617   235.08554877
 H     30  29  28     1.100199628054   110.03381378   117.79253074
 H     31  29  28     1.097891693671   109.06440431   327.45294973
 H     31  29  28     1.099276187501   109.54538774   210.85577795
 H     32  31  29     1.101539415533   107.30203779   300.76853550
 H     32  31  29     1.095690489008   107.41508405   186.84996694
 H     33  32  31     1.091977040998   114.81905779   296.24926554
 H     35  34  33     1.093323728668   113.32764762   349.83997820
 H     35  34  33     1.096527755536   111.13347028   227.93975734
 H     35  34  33     1.100598805485   110.05125025   110.57855744
 H     36  34  33     1.098024682524   109.01998405   332.20899474
 H     36  34  33     1.099862321580   109.46230649   215.67588620
 H     37  36  34     1.100628006637   107.43866303   299.82887749
 H     37  36  34     1.096017547767   107.09203601   185.83619107
 H     38  37  36     1.092205607261   114.81473212   286.81263000
 H     40  39  38     1.093249477264   113.29581730   356.59873687
 H     40  39  38     1.097557082004   111.00315743   234.90143286
 H     40  39  38     1.100170574482   110.14417760   117.61305640
 H     41  39  38     1.097941088471   109.10772048   329.53871604
 H     41  39  38     1.099367962132   109.45777616   212.90853781
 H     42  41  39     1.100751491917   107.37942615   298.14816445
 H     42  41  39     1.096035128440   107.33052582   184.14877641
 H     43  42  41     1.092141602814   114.73978908   288.70816111
 H     45  44  43     1.101085109884   109.61794918   136.68340343
 H     45  44  43     1.097346569910   108.85246019    20.32962341
 H     46  45  44     1.102753431051   106.49798394   168.47216256
 H     46  45  44     1.095806788374   108.80074882    54.44181432
 H     47  46  45     1.093342816471   114.15343929   310.98290275
 H     49  48  47     1.093195522943   113.30630939   354.91671569
 H     49  48  47     1.099567145567   110.50507791   233.47166974
 H     49  48  47     1.100185293346   110.53732084   116.11297592
 H     50  48  47     1.095654573320   111.91121398     0.41724282
 H     50  48  47     1.100414416795   110.95619375   239.55390693
 H     50  48  47     1.100074275141   111.10942221   121.56699475
 H     51  44  43     1.093374723422   113.23918931     2.10917419
 H     51  44  43     1.100012048575   110.15450467   241.28726871
 H     51  44  43     1.097121444765   110.73355142   123.94715617
 C     52   6   5     1.505102582249   125.52088939   179.08726776
 H    135  52   6     1.091038184531   112.46701756     8.99390711
 H    135  52   6     1.095490108625   110.42767207   130.97451683
 H    135  52   6     1.098144648862   110.20607975   248.32300100

---------------------------
INTERNAL COORDINATES (A.U.)
---------------------------
 C      0   0   0     0.000000000000     0.00000000     0.00000000
 C      1   0   0     2.844152868243     0.00000000     0.00000000
 C      2   1   0     2.561823672088   125.93620818     0.00000000
 C      3   2   1     2.844873431906   125.80884425   359.88845861
 C      3   2   1     2.827371695233   119.57080038   178.58072321
 C      5   3   2     2.827272255627   120.98443140     1.38795332
 C      6   5   3     2.866841878717   115.80071000   177.40037907
 C      7   6   5     2.867929335004   111.58079715   270.78772305
 C      8   7   6     2.540979236682   127.50860617   121.58562926
 C      9   8   7     2.860196010973   120.25177945   180.75390779
 C      9   8   7     2.874712215884   123.83221316   359.93741258
 C     11   9   8     2.942387753190   115.40862095    81.54552606
 C     12  11   9     2.847577747054   115.09184072    56.84078047
 C     13  12  11     2.544065414401   128.76306797   118.91485534
 C     14  13  12     2.860173201179   124.52885291     1.36741849
 C     14  13  12     2.876687487453   119.62614448   179.84508030
 C     16  14  13     2.945571690965   115.85964109    90.53325127
 C     17  16  14     2.847940196407   116.07041547    63.81579011
 C     18  17  16     2.544209989480   128.62541389   110.20958938
 C     19  18  17     2.859644568372   124.80920312     1.04720270
 C     19  18  17     2.876852739565   119.50444193   179.65131906
 C     21  19  18     2.942997228074   115.73547689    89.15715471
 C     22  21  19     2.847775727834   116.05506325    59.66839693
 C     23  22  21     2.545359753033   128.54196688   111.68149120
 C     24  23  22     2.859643931683   124.45823570     1.31195739
 C     24  23  22     2.876320678205   119.58580196   179.51433930
 C     26  24  23     2.945428662039   116.23052622    92.68826853
 C     27  26  24     2.847933707767   116.13698991    63.79544957
 C     28  27  26     2.544409306961   128.65029873   109.33465595
 C     29  28  27     2.859521579869   124.74180975     1.19452788
 C     29  28  27     2.878273819504   119.42390105   180.13298781
 C     31  29  28     2.942295960778   115.77480115    87.45498872
 C     32  31  29     2.846877205679   116.06020598    62.35599823
 C     33  32  31     2.544893355740   128.58650639   117.55243338
 C     34  33  32     2.860732995783   124.65348402     1.05595327
 C     34  33  32     2.875622700398   119.55525111   179.23032815
 C     36  34  33     2.945025129600   116.07267810    92.50049539
 C     37  36  34     2.848890310709   116.25255481    61.61861104
 C     38  37  36     2.544560423255   128.49648078   107.43222346
 C     39  38  37     2.859108749865   124.64920081     0.97112404
 C     39  38  37     2.876948449988   119.62076644   179.94392962
 C     41  39  38     2.943624098131   115.80695626    89.82068734
 C     42  41  39     2.848055104526   115.87802767    59.77333082
 C     43  42  41     2.544749952680   128.52907088   109.50477466
 C     44  43  42     2.874744788297   119.51141934   178.56567275
 C     45  44  43     2.937329559434   115.66504080   259.64695304
 C     46  45  44     2.849266406977   115.33038108   288.31495158
 C     47  46  45     2.542183805115   128.81213036   133.06677998
 C     48  47  46     2.856558827074   124.98957642   358.26356148
 C     48  47  46     2.859228903129   120.65054563   177.74612107
 C     44  43  42     2.858274926320   124.59051592   357.77638801
 C      6   5   3     2.561875253681   119.34392961   358.95050825
 C     52   6   5     2.824374518690   119.65592120     0.22480604
 O     53  52   6     2.329206274582   119.47326226   180.17157298
 O      5   3   2     2.329264180412   118.94999077   181.74603711
 H      1   2   3     2.060519701924   112.66518911     6.37542719
 H      1   2   3     2.074805564235   110.17157686   245.42327194
 H      1   2   3     2.070867287523   110.36529535   128.19060261
 H      4   3   2     2.060915025112   112.55407346   350.46328324
 H      4   3   2     2.070139589764   110.31657020   228.77071369
 H      4   3   2     2.075099612666   110.31461140   111.42162046
 H      7   6   5     2.071966613923   109.21488547   149.94989975
 H      7   6   5     2.063218226520   108.74785577    33.29830586
 H      8   7   6     2.062703270648   114.45464892   301.68083943
 H     10   9   8     2.070906018431   111.99637647   356.32244703
 H     10   9   8     2.075931476429   111.23065385   234.87572819
 H     10   9   8     2.078906970763   110.55790914   117.02585303
 H     11   9   8     2.070705305199   109.60362898   319.97535728
 H     11   9   8     2.075503154895   108.80814960   203.65770149
 H     12  11   9     2.080815148553   107.82385743   295.41238006
 H     12  11   9     2.070125063922   107.54340422   181.11472020
 H     13  12  11     2.064339327343   114.36450659   298.22114212
 H     15  14  13     2.065954279422   113.25477865   352.76670317
 H     15  14  13     2.072927335315   111.27573210   230.84663136
 H     15  14  13     2.079608882466   110.07661432   113.47624209
 H     16  14  13     2.074615639081   109.06842512   330.26807652
 H     16  14  13     2.077848113914   109.48264462   213.68333224
 H     17  16  14     2.080075546268   107.38582463   302.10106394
 H     17  16  14     2.070938676380   107.29264376   188.18861938
 H     18  17  16     2.063785302774   114.85451189   289.31702991
 H     20  19  18     2.066330037463   113.37193996   351.87392881
 H     20  19  18     2.073857936550   110.92524204   230.13666102
 H     20  19  18     2.079468185376   110.15796297   112.87728204
 H     21  19  18     2.074664465537   109.11394339   329.01697134
 H     21  19  18     2.077584637711   109.51535933   212.33483004
 H     22  21  19     2.080469798762   107.30224268   298.13627391
 H     22  21  19     2.070583886507   107.35499928   184.12414480
 H     23  22  21     2.064069186266   114.70583414   290.92092440
 H     25  24  23     2.065667327426   113.22840307   354.78342682
 H     25  24  23     2.073098083221   111.30817729   233.02623547
 H     25  24  23     2.079319971864   110.12154449   115.62073446
 H     26  24  23     2.074733922199   108.93541900   332.41098014
 H     26  24  23     2.078294569900   109.43803431   215.95679100
 H     27  26  24     2.080145226588   107.50640445   301.85720714
 H     27  26  24     2.070982196283   107.07808887   187.89911811
 H     28  27  26     2.063750015767   114.84795466   288.79360945
 H     30  29  28     2.065965668957   113.32363420   356.89385272
 H     30  29  28     2.074309975111   111.24401617   235.08554877
 H     30  29  28     2.079075989665   110.03381378   117.79253074
 H     31  29  28     2.074714625745   109.06440431   327.45294973
 H     31  29  28     2.077330939919   109.54538774   210.85577795
 H     32  31  29     2.081607821077   107.30203779   300.76853550
 H     32  31  29     2.070554951767   107.41508405   186.84996694
 H     33  32  31     2.063537552017   114.81905779   296.24926554
 H     35  34  33     2.066082422900   113.32764762   349.83997820
 H     35  34  33     2.072137156206   111.13347028   227.93975734
 H     35  34  33     2.079830325687   110.05125025   110.57855744
 H     36  34  33     2.074965938257   109.01998405   332.20899474
 H     36  34  33     2.078438572805   109.46230649   215.67588620
 H     37  36  34     2.079885507868   107.43866303   299.82887749
 H     37  36  34     2.071173003252   107.09203601   185.83619107
 H     38  37  36     2.063969479657   114.81473212   286.81263000
 H     40  39  38     2.065942108082   113.29581730   356.59873687
 H     40  39  38     2.074082301334   111.00315743   234.90143286
 H     40  39  38     2.079021086370   110.14417760   117.61305640
 H     41  39  38     2.074807968390   109.10772048   329.53871604
 H     41  39  38     2.077504368837   109.45777616   212.90853781
 H     42  41  39     2.080118861229   107.37942615   298.14816445
 H     42  41  39     2.071206225909   107.33052582   184.14877641
 H     43  42  41     2.063848528780   114.73978908   288.70816111
 H     45  44  43     2.080749307819   109.61794918   136.68340343
 H     45  44  43     2.073684491129   108.85246019    20.32962341
 H     46  45  44     2.083901977928   106.49798394   168.47216256
 H     46  45  44     2.070774725719   108.80074882    54.44181432
 H     47  46  45     2.066118493621   114.15343929   310.98290275
 H     49  48  47     2.065840149191   113.30630939   354.91671569
 H     49  48  47     2.077880770980   110.50507791   233.47166974
 H     49  48  47     2.079048900992   110.53732084   116.11297592
 H     50  48  47     2.070487080953   111.91121398     0.41724282
 H     50  48  47     2.079481881561   110.95619375   239.55390693
 H     50  48  47     2.078839106989   111.10942221   121.56699475
 H     51  44  43     2.066178789019   113.23918931     2.10917419
 H     51  44  43     2.078721515821   110.15450467   241.28726871
 H     51  44  43     2.073259066257   110.73355142   123.94715617
 C     52   6   5     2.844231683908   125.52088939   179.08726776
 H    135  52   6     2.061763370413   112.46701756     8.99390711
 H    135  52   6     2.070176287722   110.42767207   130.97451683
 H    135  52   6     2.075192641780   110.20607975   248.32300100


           ************************************************************
           *        Program running with 8 parallel MPI-processes     *
           *              working on a common directory               *
           ************************************************************
------------------------------------------------------------------------------
                   ___                                                        
                  /   \      - P O W E R E D   B Y -                         
                 /     \                                                     
                 |  |  |   _    _      __       _____    __    __             
                 |  |  |  | |  | |    /  \     |  _  \  |  |  /  |          
                  \  \/   | |  | |   /    \    | | | |  |  | /  /          
                 / \  \   | |__| |  /  /\  \   | |_| |  |  |/  /          
                |  |  |   |  __  | /  /__\  \  |    /   |      \           
                |  |  |   | |  | | |   __   |  |    \   |  |\   \          
                \     /   | |  | | |  |  |  |  | |\  \  |  | \   \       
                 \___/    |_|  |_| |__|  |__|  |_| \__\ |__|  \__/        
                                                                              
                      - O R C A' S   B I G   F R I E N D -                    
                                      &                                       
                       - I N T E G R A L  F E E D E R -                       
                                                                              
 v1 FN, 2020, v2 2021                                                         
------------------------------------------------------------------------------


Reading SHARK input file mPQ9_0e_0H_B3LYP_631Gd_opt.SHARKINP.tmp ... ok
----------------------
SHARK INTEGRAL PACKAGE
----------------------

Number of atoms                             ...    138
Number of basis functions                   ...    948
Number of shells                            ...    500
Maximum angular momentum                    ...      2
Integral batch strategy                     ... SHARK/LIBINT Hybrid
RI-J (if used) integral strategy            ... SPLIT-RIJ (Revised 2003 algorithm where possible)
Printlevel                                  ...      1
Contraction scheme used                     ... SEGMENTED contraction
Coulomb Range Separation                    ... NOT USED
Exchange Range Separation                   ... NOT USED
Finite Nucleus Model                        ... NOT USED
Auxiliary Coulomb fitting basis             ... AVAILABLE
   # of basis functions in Aux-J            ...   3646
   # of shells in Aux-J                     ...   1250
   Maximum angular momentum in Aux-J        ...      4
Auxiliary J/K fitting basis                 ... NOT available
Auxiliary Correlation fitting basis         ... NOT available
Auxiliary 'external' fitting basis          ... NOT available
Integral threshold                          ...     2.500000e-11
Primitive cut-off                           ...     2.500000e-12
Primitive pair pre-selection threshold      ...     2.500000e-12

Calculating pre-screening integrals         ... done (  0.2 sec) Dimension = 500
Organizing shell pair data                  ... done (  0.3 sec)
Shell pair information
Total number of shell pairs                 ...    125250
Shell pairs after pre-screening             ...     34684
Total number of primitive shell pairs       ...    684118
Primitive shell pairs kept                  ...    101197
          la=0 lb=0:  14813 shell pairs
          la=1 lb=0:  11298 shell pairs
          la=1 lb=1:   2182 shell pairs
          la=2 lb=0:   4332 shell pairs
          la=2 lb=1:   1731 shell pairs
          la=2 lb=2:    328 shell pairs

Calculating one electron integrals          ... done (  0.1 sec)
Calculating RI/J V-Matrix + Cholesky decomp.... done (  0.8 sec)
Calculating Nuclear repulsion               ... done (  0.0 sec) ENN=   6244.865406410325 Eh

SHARK setup successfully completed in   1.8 seconds

Maximum memory used throughout the entire GTOINT-calculation: 91.8 MB
[1717984349.952115] [eu-a2p-402:70602:0]          mpool.c:38   UCX  WARN  object 0x3de8100 was not returned to mpool ucp_requests
[1717984349.952152] [eu-a2p-402:70602:0]          mpool.c:38   UCX  WARN  object 0x3de82c0 was not returned to mpool ucp_requests
[1717984349.952156] [eu-a2p-402:70602:0]          mpool.c:38   UCX  WARN  object 0x3de8480 was not returned to mpool ucp_requests
[1717984349.952159] [eu-a2p-402:70602:0]          mpool.c:38   UCX  WARN  object 0x3de8640 was not returned to mpool ucp_requests
[1717984349.952162] [eu-a2p-402:70602:0]          mpool.c:38   UCX  WARN  object 0x3de8800 was not returned to mpool ucp_requests
[1717984349.952164] [eu-a2p-402:70602:0]          mpool.c:38   UCX  WARN  object 0x3de89c0 was not returned to mpool ucp_requests
[1717984349.952167] [eu-a2p-402:70602:0]          mpool.c:38   UCX  WARN  object 0x3de8b80 was not returned to mpool ucp_requests
[1717984349.952170] [eu-a2p-402:70602:0]          mpool.c:38   UCX  WARN  object 0x3de8d40 was not returned to mpool ucp_requests
[1717984349.952172] [eu-a2p-402:70602:0]          mpool.c:38   UCX  WARN  object 0x3de8f00 was not returned to mpool ucp_requests
[1717984349.952175] [eu-a2p-402:70602:0]          mpool.c:38   UCX  WARN  object 0x3de90c0 was not returned to mpool ucp_requests
[1717984349.952178] [eu-a2p-402:70602:0]          mpool.c:38   UCX  WARN  object 0x3de9280 was not returned to mpool ucp_requests
[1717984349.952180] [eu-a2p-402:70602:0]          mpool.c:38   UCX  WARN  object 0x3de9440 was not returned to mpool ucp_requests
[1717984349.952183] [eu-a2p-402:70602:0]          mpool.c:38   UCX  WARN  object 0x3de9600 was not returned to mpool ucp_requests
[1717984349.952186] [eu-a2p-402:70602:0]          mpool.c:38   UCX  WARN  object 0x3de97c0 was not returned to mpool ucp_requests
[1717984349.952188] [eu-a2p-402:70602:0]          mpool.c:38   UCX  WARN  object 0x3de9980 was not returned to mpool ucp_requests
[1717984349.952191] [eu-a2p-402:70602:0]          mpool.c:38   UCX  WARN  object 0x3de9b40 was not returned to mpool ucp_requests
[1717984349.952194] [eu-a2p-402:70602:0]          mpool.c:38   UCX  WARN  object 0x3de9d00 was not returned to mpool ucp_requests
[1717984349.952196] [eu-a2p-402:70602:0]          mpool.c:38   UCX  WARN  object 0x3de9ec0 was not returned to mpool ucp_requests
[1717984349.952199] [eu-a2p-402:70602:0]          mpool.c:38   UCX  WARN  object 0x3dea080 was not returned to mpool ucp_requests
[1717984349.952202] [eu-a2p-402:70602:0]          mpool.c:38   UCX  WARN  object 0x3dea240 was not returned to mpool ucp_requests
[1717984349.952204] [eu-a2p-402:70602:0]          mpool.c:38   UCX  WARN  object 0x3dea400 was not returned to mpool ucp_requests
[1717984349.952207] [eu-a2p-402:70602:0]          mpool.c:38   UCX  WARN  object 0x3dea5c0 was not returned to mpool ucp_requests
[1717984349.952210] [eu-a2p-402:70602:0]          mpool.c:38   UCX  WARN  object 0x3dea780 was not returned to mpool ucp_requests
[1717984349.952213] [eu-a2p-402:70602:0]          mpool.c:38   UCX  WARN  object 0x3dea940 was not returned to mpool ucp_requests
[1717984349.952216] [eu-a2p-402:70602:0]          mpool.c:38   UCX  WARN  object 0x3deab00 was not returned to mpool ucp_requests
[1717984349.952218] [eu-a2p-402:70602:0]          mpool.c:38   UCX  WARN  object 0x3deacc0 was not returned to mpool ucp_requests
[1717984349.952221] [eu-a2p-402:70602:0]          mpool.c:38   UCX  WARN  object 0x3deae80 was not returned to mpool ucp_requests
[1717984349.952223] [eu-a2p-402:70602:0]          mpool.c:38   UCX  WARN  object 0x3deb040 was not returned to mpool ucp_requests
[1717984349.952226] [eu-a2p-402:70602:0]          mpool.c:38   UCX  WARN  object 0x3deb200 was not returned to mpool ucp_requests
[1717984349.952228] [eu-a2p-402:70602:0]          mpool.c:38   UCX  WARN  object 0x3deb3c0 was not returned to mpool ucp_requests
[1717984349.951943] [eu-a2p-402:70604:0]          mpool.c:38   UCX  WARN  object 0x3cfce00 was not returned to mpool ucp_requests
[1717984349.951977] [eu-a2p-402:70604:0]          mpool.c:38   UCX  WARN  object 0x3cfcfc0 was not returned to mpool ucp_requests
[1717984349.951982] [eu-a2p-402:70604:0]          mpool.c:38   UCX  WARN  object 0x3cfd180 was not returned to mpool ucp_requests
[1717984349.951985] [eu-a2p-402:70604:0]          mpool.c:38   UCX  WARN  object 0x3cfd340 was not returned to mpool ucp_requests
[1717984349.951988] [eu-a2p-402:70604:0]          mpool.c:38   UCX  WARN  object 0x3cfd500 was not returned to mpool ucp_requests
[1717984349.951991] [eu-a2p-402:70604:0]          mpool.c:38   UCX  WARN  object 0x3cfd6c0 was not returned to mpool ucp_requests
[1717984349.951994] [eu-a2p-402:70604:0]          mpool.c:38   UCX  WARN  object 0x3cfd880 was not returned to mpool ucp_requests
[1717984349.951997] [eu-a2p-402:70604:0]          mpool.c:38   UCX  WARN  object 0x3cfda40 was not returned to mpool ucp_requests
[1717984349.952000] [eu-a2p-402:70604:0]          mpool.c:38   UCX  WARN  object 0x3cfdc00 was not returned to mpool ucp_requests
[1717984349.952003] [eu-a2p-402:70604:0]          mpool.c:38   UCX  WARN  object 0x3cfddc0 was not returned to mpool ucp_requests
[1717984349.952005] [eu-a2p-402:70604:0]          mpool.c:38   UCX  WARN  object 0x3cfdf80 was not returned to mpool ucp_requests
[1717984349.952008] [eu-a2p-402:70604:0]          mpool.c:38   UCX  WARN  object 0x3cfe140 was not returned to mpool ucp_requests
[1717984349.952011] [eu-a2p-402:70604:0]          mpool.c:38   UCX  WARN  object 0x3cfe300 was not returned to mpool ucp_requests
[1717984349.952027] [eu-a2p-402:70604:0]          mpool.c:38   UCX  WARN  object 0x3cfe4c0 was not returned to mpool ucp_requests
[1717984349.952031] [eu-a2p-402:70604:0]          mpool.c:38   UCX  WARN  object 0x3cfe680 was not returned to mpool ucp_requests
[1717984349.952033] [eu-a2p-402:70604:0]          mpool.c:38   UCX  WARN  object 0x3cfe840 was not returned to mpool ucp_requests
[1717984349.952036] [eu-a2p-402:70604:0]          mpool.c:38   UCX  WARN  object 0x3cfea00 was not returned to mpool ucp_requests
[1717984349.952039] [eu-a2p-402:70604:0]          mpool.c:38   UCX  WARN  object 0x3cfebc0 was not returned to mpool ucp_requests
[1717984349.952042] [eu-a2p-402:70604:0]          mpool.c:38   UCX  WARN  object 0x3cfed80 was not returned to mpool ucp_requests
[1717984349.952044] [eu-a2p-402:70604:0]          mpool.c:38   UCX  WARN  object 0x3cfef40 was not returned to mpool ucp_requests
[1717984349.952047] [eu-a2p-402:70604:0]          mpool.c:38   UCX  WARN  object 0x3cff100 was not returned to mpool ucp_requests
[1717984349.952049] [eu-a2p-402:70604:0]          mpool.c:38   UCX  WARN  object 0x3cff2c0 was not returned to mpool ucp_requests
[1717984349.952052] [eu-a2p-402:70604:0]          mpool.c:38   UCX  WARN  object 0x3cff480 was not returned to mpool ucp_requests
[1717984349.952054] [eu-a2p-402:70604:0]          mpool.c:38   UCX  WARN  object 0x3cff640 was not returned to mpool ucp_requests
[1717984349.952057] [eu-a2p-402:70604:0]          mpool.c:38   UCX  WARN  object 0x3cff800 was not returned to mpool ucp_requests
[1717984349.952060] [eu-a2p-402:70604:0]          mpool.c:38   UCX  WARN  object 0x3cff9c0 was not returned to mpool ucp_requests
[1717984349.952062] [eu-a2p-402:70604:0]          mpool.c:38   UCX  WARN  object 0x3cffb80 was not returned to mpool ucp_requests
[1717984349.952065] [eu-a2p-402:70604:0]          mpool.c:38   UCX  WARN  object 0x3cffd40 was not returned to mpool ucp_requests
[1717984349.952640] [eu-a2p-402:70606:0]          mpool.c:38   UCX  WARN  object 0x426ce00 was not returned to mpool ucp_requests
[1717984349.952666] [eu-a2p-402:70606:0]          mpool.c:38   UCX  WARN  object 0x426cfc0 was not returned to mpool ucp_requests
[1717984349.952670] [eu-a2p-402:70606:0]          mpool.c:38   UCX  WARN  object 0x426d180 was not returned to mpool ucp_requests
[1717984349.952673] [eu-a2p-402:70606:0]          mpool.c:38   UCX  WARN  object 0x426d340 was not returned to mpool ucp_requests
[1717984349.952676] [eu-a2p-402:70606:0]          mpool.c:38   UCX  WARN  object 0x426d500 was not returned to mpool ucp_requests
[1717984349.952679] [eu-a2p-402:70606:0]          mpool.c:38   UCX  WARN  object 0x426d6c0 was not returned to mpool ucp_requests
[1717984349.952681] [eu-a2p-402:70606:0]          mpool.c:38   UCX  WARN  object 0x426d880 was not returned to mpool ucp_requests
[1717984349.952684] [eu-a2p-402:70606:0]          mpool.c:38   UCX  WARN  object 0x426da40 was not returned to mpool ucp_requests
[1717984349.952686] [eu-a2p-402:70606:0]          mpool.c:38   UCX  WARN  object 0x426dc00 was not returned to mpool ucp_requests
[1717984349.952689] [eu-a2p-402:70606:0]          mpool.c:38   UCX  WARN  object 0x426ddc0 was not returned to mpool ucp_requests
[1717984349.952692] [eu-a2p-402:70606:0]          mpool.c:38   UCX  WARN  object 0x426df80 was not returned to mpool ucp_requests
[1717984349.952694] [eu-a2p-402:70606:0]          mpool.c:38   UCX  WARN  object 0x426e140 was not returned to mpool ucp_requests
[1717984349.952698] [eu-a2p-402:70606:0]          mpool.c:38   UCX  WARN  object 0x426e300 was not returned to mpool ucp_requests
[1717984349.952700] [eu-a2p-402:70606:0]          mpool.c:38   UCX  WARN  object 0x426e4c0 was not returned to mpool ucp_requests
[1717984349.952703] [eu-a2p-402:70606:0]          mpool.c:38   UCX  WARN  object 0x426e680 was not returned to mpool ucp_requests
[1717984349.952706] [eu-a2p-402:70606:0]          mpool.c:38   UCX  WARN  object 0x426e840 was not returned to mpool ucp_requests
[1717984349.952708] [eu-a2p-402:70606:0]          mpool.c:38   UCX  WARN  object 0x426ea00 was not returned to mpool ucp_requests
[1717984349.952711] [eu-a2p-402:70606:0]          mpool.c:38   UCX  WARN  object 0x426ebc0 was not returned to mpool ucp_requests
[1717984349.952713] [eu-a2p-402:70606:0]          mpool.c:38   UCX  WARN  object 0x426ed80 was not returned to mpool ucp_requests
[1717984349.952716] [eu-a2p-402:70606:0]          mpool.c:38   UCX  WARN  object 0x426ef40 was not returned to mpool ucp_requests
[1717984349.952718] [eu-a2p-402:70606:0]          mpool.c:38   UCX  WARN  object 0x426f100 was not returned to mpool ucp_requests
[1717984349.952721] [eu-a2p-402:70606:0]          mpool.c:38   UCX  WARN  object 0x426f2c0 was not returned to mpool ucp_requests
[1717984349.952723] [eu-a2p-402:70606:0]          mpool.c:38   UCX  WARN  object 0x426f480 was not returned to mpool ucp_requests
[1717984349.952726] [eu-a2p-402:70606:0]          mpool.c:38   UCX  WARN  object 0x426f640 was not returned to mpool ucp_requests
[1717984349.952728] [eu-a2p-402:70606:0]          mpool.c:38   UCX  WARN  object 0x426f800 was not returned to mpool ucp_requests
[1717984349.952731] [eu-a2p-402:70606:0]          mpool.c:38   UCX  WARN  object 0x426f9c0 was not returned to mpool ucp_requests
[1717984349.952734] [eu-a2p-402:70606:0]          mpool.c:38   UCX  WARN  object 0x426fb80 was not returned to mpool ucp_requests
[1717984349.952736] [eu-a2p-402:70606:0]          mpool.c:38   UCX  WARN  object 0x426fd40 was not returned to mpool ucp_requests
[1717984349.988345] [eu-a2p-402:70601:0]          mpool.c:38   UCX  WARN  object 0x28ba880 was not returned to mpool ucp_requests
[1717984349.988363] [eu-a2p-402:70601:0]          mpool.c:38   UCX  WARN  object 0x28baa40 was not returned to mpool ucp_requests
[1717984349.988367] [eu-a2p-402:70601:0]          mpool.c:38   UCX  WARN  object 0x28bac00 was not returned to mpool ucp_requests
[1717984349.988370] [eu-a2p-402:70601:0]          mpool.c:38   UCX  WARN  object 0x28badc0 was not returned to mpool ucp_requests
[1717984349.988373] [eu-a2p-402:70601:0]          mpool.c:38   UCX  WARN  object 0x28baf80 was not returned to mpool ucp_requests
[1717984349.988376] [eu-a2p-402:70601:0]          mpool.c:38   UCX  WARN  object 0x28bb140 was not returned to mpool ucp_requests
[1717984349.988378] [eu-a2p-402:70601:0]          mpool.c:38   UCX  WARN  object 0x28bb300 was not returned to mpool ucp_requests
[1717984349.988380] [eu-a2p-402:70601:0]          mpool.c:38   UCX  WARN  object 0x28bb4c0 was not returned to mpool ucp_requests
[1717984349.988383] [eu-a2p-402:70601:0]          mpool.c:38   UCX  WARN  object 0x28bb680 was not returned to mpool ucp_requests
[1717984349.988386] [eu-a2p-402:70601:0]          mpool.c:38   UCX  WARN  object 0x28bb840 was not returned to mpool ucp_requests
[1717984349.988388] [eu-a2p-402:70601:0]          mpool.c:38   UCX  WARN  object 0x28bba00 was not returned to mpool ucp_requests
[1717984349.988391] [eu-a2p-402:70601:0]          mpool.c:38   UCX  WARN  object 0x28bbbc0 was not returned to mpool ucp_requests
[1717984349.988393] [eu-a2p-402:70601:0]          mpool.c:38   UCX  WARN  object 0x28bbd80 was not returned to mpool ucp_requests
[1717984349.988396] [eu-a2p-402:70601:0]          mpool.c:38   UCX  WARN  object 0x28bbf40 was not returned to mpool ucp_requests
[1717984349.988399] [eu-a2p-402:70601:0]          mpool.c:38   UCX  WARN  object 0x28bc100 was not returned to mpool ucp_requests
[1717984349.988402] [eu-a2p-402:70601:0]          mpool.c:38   UCX  WARN  object 0x28bc2c0 was not returned to mpool ucp_requests
[1717984349.988404] [eu-a2p-402:70601:0]          mpool.c:38   UCX  WARN  object 0x28bc480 was not returned to mpool ucp_requests
[1717984349.988407] [eu-a2p-402:70601:0]          mpool.c:38   UCX  WARN  object 0x28bc640 was not returned to mpool ucp_requests
[1717984349.988409] [eu-a2p-402:70601:0]          mpool.c:38   UCX  WARN  object 0x28bc800 was not returned to mpool ucp_requests
[1717984349.988412] [eu-a2p-402:70601:0]          mpool.c:38   UCX  WARN  object 0x28bc9c0 was not returned to mpool ucp_requests
[1717984349.988414] [eu-a2p-402:70601:0]          mpool.c:38   UCX  WARN  object 0x28bcb80 was not returned to mpool ucp_requests
[1717984349.988417] [eu-a2p-402:70601:0]          mpool.c:38   UCX  WARN  object 0x28bcd40 was not returned to mpool ucp_requests
[1717984349.985704] [eu-a2p-402:70603:0]          mpool.c:38   UCX  WARN  object 0x3c01a80 was not returned to mpool ucp_requests
[1717984349.985722] [eu-a2p-402:70603:0]          mpool.c:38   UCX  WARN  object 0x3c01c40 was not returned to mpool ucp_requests
[1717984349.985726] [eu-a2p-402:70603:0]          mpool.c:38   UCX  WARN  object 0x3c01e00 was not returned to mpool ucp_requests
[1717984349.985729] [eu-a2p-402:70603:0]          mpool.c:38   UCX  WARN  object 0x3c01fc0 was not returned to mpool ucp_requests
[1717984349.985732] [eu-a2p-402:70603:0]          mpool.c:38   UCX  WARN  object 0x3c02180 was not returned to mpool ucp_requests
[1717984349.985735] [eu-a2p-402:70603:0]          mpool.c:38   UCX  WARN  object 0x3c02340 was not returned to mpool ucp_requests
[1717984349.985737] [eu-a2p-402:70603:0]          mpool.c:38   UCX  WARN  object 0x3c02500 was not returned to mpool ucp_requests
[1717984349.985740] [eu-a2p-402:70603:0]          mpool.c:38   UCX  WARN  object 0x3c026c0 was not returned to mpool ucp_requests
[1717984349.985742] [eu-a2p-402:70603:0]          mpool.c:38   UCX  WARN  object 0x3c02880 was not returned to mpool ucp_requests
[1717984349.985745] [eu-a2p-402:70603:0]          mpool.c:38   UCX  WARN  object 0x3c02a40 was not returned to mpool ucp_requests
[1717984349.985747] [eu-a2p-402:70603:0]          mpool.c:38   UCX  WARN  object 0x3c02c00 was not returned to mpool ucp_requests
[1717984349.985750] [eu-a2p-402:70603:0]          mpool.c:38   UCX  WARN  object 0x3c02dc0 was not returned to mpool ucp_requests
[1717984349.985753] [eu-a2p-402:70603:0]          mpool.c:38   UCX  WARN  object 0x3c02f80 was not returned to mpool ucp_requests
[1717984349.985755] [eu-a2p-402:70603:0]          mpool.c:38   UCX  WARN  object 0x3c03140 was not returned to mpool ucp_requests
[1717984349.985758] [eu-a2p-402:70603:0]          mpool.c:38   UCX  WARN  object 0x3c03300 was not returned to mpool ucp_requests
[1717984349.985760] [eu-a2p-402:70603:0]          mpool.c:38   UCX  WARN  object 0x3c034c0 was not returned to mpool ucp_requests
[1717984349.985763] [eu-a2p-402:70603:0]          mpool.c:38   UCX  WARN  object 0x3c03680 was not returned to mpool ucp_requests
[1717984349.985766] [eu-a2p-402:70603:0]          mpool.c:38   UCX  WARN  object 0x3c03840 was not returned to mpool ucp_requests
[1717984349.985768] [eu-a2p-402:70603:0]          mpool.c:38   UCX  WARN  object 0x3c03a00 was not returned to mpool ucp_requests
[1717984349.985771] [eu-a2p-402:70603:0]          mpool.c:38   UCX  WARN  object 0x3c03bc0 was not returned to mpool ucp_requests
[1717984349.985773] [eu-a2p-402:70603:0]          mpool.c:38   UCX  WARN  object 0x3c03d80 was not returned to mpool ucp_requests
[1717984349.985776] [eu-a2p-402:70603:0]          mpool.c:38   UCX  WARN  object 0x3c03f40 was not returned to mpool ucp_requests
[1717984349.985779] [eu-a2p-402:70603:0]          mpool.c:38   UCX  WARN  object 0x3c04100 was not returned to mpool ucp_requests
[1717984349.985781] [eu-a2p-402:70603:0]          mpool.c:38   UCX  WARN  object 0x3c042c0 was not returned to mpool ucp_requests
[1717984349.985784] [eu-a2p-402:70603:0]          mpool.c:38   UCX  WARN  object 0x3c04480 was not returned to mpool ucp_requests
[1717984349.985786] [eu-a2p-402:70603:0]          mpool.c:38   UCX  WARN  object 0x3c04640 was not returned to mpool ucp_requests
[1717984349.985789] [eu-a2p-402:70603:0]          mpool.c:38   UCX  WARN  object 0x3c04800 was not returned to mpool ucp_requests
[1717984349.985791] [eu-a2p-402:70603:0]          mpool.c:38   UCX  WARN  object 0x3c049c0 was not returned to mpool ucp_requests
[1717984349.985794] [eu-a2p-402:70603:0]          mpool.c:38   UCX  WARN  object 0x3c04b80 was not returned to mpool ucp_requests
[1717984349.985796] [eu-a2p-402:70603:0]          mpool.c:38   UCX  WARN  object 0x3c04d40 was not returned to mpool ucp_requests
[1717984349.985812] [eu-a2p-402:70605:0]          mpool.c:38   UCX  WARN  object 0x4409640 was not returned to mpool ucp_requests
[1717984349.985830] [eu-a2p-402:70605:0]          mpool.c:38   UCX  WARN  object 0x4409800 was not returned to mpool ucp_requests
[1717984349.985835] [eu-a2p-402:70605:0]          mpool.c:38   UCX  WARN  object 0x44099c0 was not returned to mpool ucp_requests
[1717984349.985838] [eu-a2p-402:70605:0]          mpool.c:38   UCX  WARN  object 0x4409b80 was not returned to mpool ucp_requests
[1717984349.985840] [eu-a2p-402:70605:0]          mpool.c:38   UCX  WARN  object 0x4409d40 was not returned to mpool ucp_requests
[1717984349.985843] [eu-a2p-402:70605:0]          mpool.c:38   UCX  WARN  object 0x4409f00 was not returned to mpool ucp_requests
[1717984349.985845] [eu-a2p-402:70605:0]          mpool.c:38   UCX  WARN  object 0x440a0c0 was not returned to mpool ucp_requests
[1717984349.985848] [eu-a2p-402:70605:0]          mpool.c:38   UCX  WARN  object 0x440a280 was not returned to mpool ucp_requests
[1717984349.985850] [eu-a2p-402:70605:0]          mpool.c:38   UCX  WARN  object 0x440a440 was not returned to mpool ucp_requests
[1717984349.985853] [eu-a2p-402:70605:0]          mpool.c:38   UCX  WARN  object 0x440a600 was not returned to mpool ucp_requests
[1717984349.985855] [eu-a2p-402:70605:0]          mpool.c:38   UCX  WARN  object 0x440a7c0 was not returned to mpool ucp_requests
[1717984349.985858] [eu-a2p-402:70605:0]          mpool.c:38   UCX  WARN  object 0x440a980 was not returned to mpool ucp_requests
[1717984349.985860] [eu-a2p-402:70605:0]          mpool.c:38   UCX  WARN  object 0x440ab40 was not returned to mpool ucp_requests
[1717984349.985863] [eu-a2p-402:70605:0]          mpool.c:38   UCX  WARN  object 0x440ad00 was not returned to mpool ucp_requests
[1717984349.985865] [eu-a2p-402:70605:0]          mpool.c:38   UCX  WARN  object 0x440aec0 was not returned to mpool ucp_requests
[1717984349.985868] [eu-a2p-402:70605:0]          mpool.c:38   UCX  WARN  object 0x440b080 was not returned to mpool ucp_requests
[1717984349.985870] [eu-a2p-402:70605:0]          mpool.c:38   UCX  WARN  object 0x440b240 was not returned to mpool ucp_requests
[1717984349.985873] [eu-a2p-402:70605:0]          mpool.c:38   UCX  WARN  object 0x440b400 was not returned to mpool ucp_requests
[1717984349.985876] [eu-a2p-402:70605:0]          mpool.c:38   UCX  WARN  object 0x440b5c0 was not returned to mpool ucp_requests
[1717984349.985878] [eu-a2p-402:70605:0]          mpool.c:38   UCX  WARN  object 0x440b780 was not returned to mpool ucp_requests
[1717984349.985881] [eu-a2p-402:70605:0]          mpool.c:38   UCX  WARN  object 0x440b940 was not returned to mpool ucp_requests
[1717984349.985883] [eu-a2p-402:70605:0]          mpool.c:38   UCX  WARN  object 0x440bb00 was not returned to mpool ucp_requests
[1717984349.985886] [eu-a2p-402:70605:0]          mpool.c:38   UCX  WARN  object 0x440bcc0 was not returned to mpool ucp_requests
[1717984349.985888] [eu-a2p-402:70605:0]          mpool.c:38   UCX  WARN  object 0x440be80 was not returned to mpool ucp_requests
[1717984349.985891] [eu-a2p-402:70605:0]          mpool.c:38   UCX  WARN  object 0x440c040 was not returned to mpool ucp_requests
[1717984349.985893] [eu-a2p-402:70605:0]          mpool.c:38   UCX  WARN  object 0x440c200 was not returned to mpool ucp_requests
[1717984349.985896] [eu-a2p-402:70605:0]          mpool.c:38   UCX  WARN  object 0x440c3c0 was not returned to mpool ucp_requests
[1717984349.985898] [eu-a2p-402:70605:0]          mpool.c:38   UCX  WARN  object 0x440c580 was not returned to mpool ucp_requests
[1717984349.985198] [eu-a2p-402:70608:0]          mpool.c:38   UCX  WARN  object 0x4477640 was not returned to mpool ucp_requests
[1717984349.985223] [eu-a2p-402:70608:0]          mpool.c:38   UCX  WARN  object 0x4477800 was not returned to mpool ucp_requests
[1717984349.985228] [eu-a2p-402:70608:0]          mpool.c:38   UCX  WARN  object 0x44779c0 was not returned to mpool ucp_requests
[1717984349.985231] [eu-a2p-402:70608:0]          mpool.c:38   UCX  WARN  object 0x4477b80 was not returned to mpool ucp_requests
[1717984349.985233] [eu-a2p-402:70608:0]          mpool.c:38   UCX  WARN  object 0x4477d40 was not returned to mpool ucp_requests
[1717984349.985236] [eu-a2p-402:70608:0]          mpool.c:38   UCX  WARN  object 0x4477f00 was not returned to mpool ucp_requests
[1717984349.985239] [eu-a2p-402:70608:0]          mpool.c:38   UCX  WARN  object 0x44780c0 was not returned to mpool ucp_requests
[1717984349.985241] [eu-a2p-402:70608:0]          mpool.c:38   UCX  WARN  object 0x4478280 was not returned to mpool ucp_requests
[1717984349.985244] [eu-a2p-402:70608:0]          mpool.c:38   UCX  WARN  object 0x4478440 was not returned to mpool ucp_requests
[1717984349.985247] [eu-a2p-402:70608:0]          mpool.c:38   UCX  WARN  object 0x4478600 was not returned to mpool ucp_requests
[1717984349.985249] [eu-a2p-402:70608:0]          mpool.c:38   UCX  WARN  object 0x44787c0 was not returned to mpool ucp_requests
[1717984349.985253] [eu-a2p-402:70608:0]          mpool.c:38   UCX  WARN  object 0x4478980 was not returned to mpool ucp_requests
[1717984349.985255] [eu-a2p-402:70608:0]          mpool.c:38   UCX  WARN  object 0x4478b40 was not returned to mpool ucp_requests
[1717984349.985258] [eu-a2p-402:70608:0]          mpool.c:38   UCX  WARN  object 0x4478d00 was not returned to mpool ucp_requests
[1717984349.985260] [eu-a2p-402:70608:0]          mpool.c:38   UCX  WARN  object 0x4478ec0 was not returned to mpool ucp_requests
[1717984349.985263] [eu-a2p-402:70608:0]          mpool.c:38   UCX  WARN  object 0x4479080 was not returned to mpool ucp_requests
[1717984349.985266] [eu-a2p-402:70608:0]          mpool.c:38   UCX  WARN  object 0x4479240 was not returned to mpool ucp_requests
[1717984349.985269] [eu-a2p-402:70608:0]          mpool.c:38   UCX  WARN  object 0x4479400 was not returned to mpool ucp_requests
[1717984349.985271] [eu-a2p-402:70608:0]          mpool.c:38   UCX  WARN  object 0x44795c0 was not returned to mpool ucp_requests
[1717984349.985274] [eu-a2p-402:70608:0]          mpool.c:38   UCX  WARN  object 0x4479780 was not returned to mpool ucp_requests
[1717984349.985277] [eu-a2p-402:70608:0]          mpool.c:38   UCX  WARN  object 0x4479940 was not returned to mpool ucp_requests
[1717984349.985279] [eu-a2p-402:70608:0]          mpool.c:38   UCX  WARN  object 0x4479b00 was not returned to mpool ucp_requests
[1717984349.985281] [eu-a2p-402:70608:0]          mpool.c:38   UCX  WARN  object 0x4479cc0 was not returned to mpool ucp_requests
[1717984349.985284] [eu-a2p-402:70608:0]          mpool.c:38   UCX  WARN  object 0x4479e80 was not returned to mpool ucp_requests
[1717984349.985287] [eu-a2p-402:70608:0]          mpool.c:38   UCX  WARN  object 0x447a040 was not returned to mpool ucp_requests
[1717984349.985289] [eu-a2p-402:70608:0]          mpool.c:38   UCX  WARN  object 0x447a200 was not returned to mpool ucp_requests
[1717984349.985291] [eu-a2p-402:70608:0]          mpool.c:38   UCX  WARN  object 0x447a3c0 was not returned to mpool ucp_requests
[1717984349.985294] [eu-a2p-402:70608:0]          mpool.c:38   UCX  WARN  object 0x447a580 was not returned to mpool ucp_requests


           ************************************************************
           *        Program running with 8 parallel MPI-processes     *
           *              working on a common directory               *
           ************************************************************

Diagonalization of the overlap matrix:
Smallest eigenvalue                        ... 4.230e-04
Time for diagonalization                   ...    0.475 sec
Threshold for overlap eigenvalues          ... 1.000e-08
Number of eigenvalues below threshold      ... 0
Time for construction of square roots      ...    0.158 sec
Total time needed                          ...    0.783 sec

-------------------
DFT GRID GENERATION
-------------------

General Integration Accuracy     IntAcc      ... 4.959
Radial Grid Type                 RadialGrid  ... OptM3 with GC (2021)
Angular Grid (max. ang.)         AngularGrid ... 6 (Lebedev-590)
Angular grid pruning method      GridPruning ... 4 (adaptive)
Weight generation scheme         WeightScheme... Becke
Basis function cutoff            BFCut       ... 1.0000e-11
Integration weight cutoff        WCut        ... 1.0000e-14
Angular grids for H and He will be reduced by one unit
Partially contracted basis set               ... off
Rotationally invariant grid construction     ... off

Total number of grid points                  ...  1482341
Total number of batches                      ...    23234
Average number of points per batch           ...       63
Average number of grid points per atom       ...    10742
Time for grid setup =   27.388 sec

--------------------
COSX GRID GENERATION
--------------------

GRIDX 1
-------
General Integration Accuracy     IntAcc      ... 4.020
Radial Grid Type                 RadialGrid  ... OptM3 with GC (2021)
Angular Grid (max. ang.)         AngularGrid ... 2 (Lebedev-110)
Angular grid pruning method      GridPruning ... 4 (adaptive)
Weight generation scheme         WeightScheme... Becke
Basis function cutoff            BFCut       ... 1.0000e-11
Integration weight cutoff        WCut        ... 1.0000e-14
Angular grids for H and He will be reduced by one unit
Partially contracted basis set               ... on
Rotationally invariant grid construction     ... off

Total number of grid points                  ...   156434
Total number of batches                      ...     2512
Average number of points per batch           ...       62
Average number of grid points per atom       ...     1134
UseSFitting                                  ... on

GRIDX 2
-------
General Integration Accuracy     IntAcc      ... 4.338
Radial Grid Type                 RadialGrid  ... OptM3 with GC (2021)
Angular Grid (max. ang.)         AngularGrid ... 3 (Lebedev-194)
Angular grid pruning method      GridPruning ... 4 (adaptive)
Weight generation scheme         WeightScheme... Becke
Basis function cutoff            BFCut       ... 1.0000e-11
Integration weight cutoff        WCut        ... 1.0000e-14
Angular grids for H and He will be reduced by one unit
Partially contracted basis set               ... on
Rotationally invariant grid construction     ... off

Total number of grid points                  ...   338518
Total number of batches                      ...     5363
Average number of points per batch           ...       63
Average number of grid points per atom       ...     2453
UseSFitting                                  ... on

GRIDX 3
-------
General Integration Accuracy     IntAcc      ... 4.871
Radial Grid Type                 RadialGrid  ... OptM3 with GC (2021)
Angular Grid (max. ang.)         AngularGrid ... 4 (Lebedev-302)
Angular grid pruning method      GridPruning ... 4 (adaptive)
Weight generation scheme         WeightScheme... Becke
Basis function cutoff            BFCut       ... 1.0000e-11
Integration weight cutoff        WCut        ... 1.0000e-14
Angular grids for H and He will be reduced by one unit
Partially contracted basis set               ... on
Rotationally invariant grid construction     ... off

Total number of grid points                  ...   653670
Total number of batches                      ...    10281
Average number of points per batch           ...       63
Average number of grid points per atom       ...     4737
UseSFitting                                  ... on

Time for X-Grid setup             =   18.384 sec


--------------------
CPCM SOLVATION MODEL
--------------------
CPCM parameters:
  Epsilon                                         ...      80.4000
  Refrac                                          ...       1.3300
  Rsolv                                           ...       1.3000
  Surface type                                    ... GAUSSIAN VDW
  Epsilon function type                           ...         CPCM
Radii:
 Radius for C  used is    3.8550 Bohr (=   2.0400 Ang.)
 Radius for O  used is    3.4469 Bohr (=   1.8240 Ang.)
 Radius for H  used is    2.4944 Bohr (=   1.3200 Ang.)
Calculating surface                               ...        done! (  0.0s)
GEPOL surface points                              ...         7278
GEPOL Volume                                      ...    7216.5929
GEPOL Surface-area                                ...    3695.2574
Calculating surface distance matrix               ...        done! (  0.6s)
Performing Cholesky decomposition & store         ...        done! (  3.1s)
Overall time for CPCM initialization              ...                 3.7s
--------------
SCF ITERATIONS
--------------
ITER       Energy         Delta-E        Max-DP      RMS-DP      [F,P]     Damp
               ***  Starting incremental Fock matrix formation  ***
  0  -2255.7710709282   0.000000000000 0.01155585  0.00011860  0.0601091 0.7000
  1  -2255.8002888758  -0.029217947567 0.01075502  0.00011470  0.0475265 0.7000
                               ***Turning on DIIS***
  2  -2255.8233699636  -0.023081087785 0.02790293  0.00030970  0.0357446 0.0000
  3  -2255.8822387899  -0.058868826342 0.00353131  0.00004787  0.0049916 0.0000
                      *** Initiating the SOSCF procedure ***
                           *** Shutting down DIIS ***
                      *** Re-Reading the Fockian *** 
                      *** Removing any level shift *** 
ITER      Energy       Delta-E        Grad      Rot      Max-DP    RMS-DP
  4  -2255.88304842  -0.0008096296  0.001211  0.001211  0.001667  0.000020
               *** Restarting incremental Fock matrix formation ***
  5  -2255.88315266  -0.0001042399  0.000580  0.002152  0.003023  0.000017
  6  -2255.88316322  -0.0000105563  0.000696  0.001120  0.001999  0.000012
  7  -2255.88317995  -0.0000167376  0.000232  0.000745  0.000585  0.000006
  8  -2255.88318258  -0.0000026228  0.000062  0.000194  0.000508  0.000002
  9  -2255.88318283  -0.0000002575  0.000059  0.000207  0.000253  0.000002
 10  -2255.88318324  -0.0000004038  0.000011  0.000030  0.000079  0.000001
 11  -2255.88318323   0.0000000108  0.000011  0.000027  0.000048  0.000000
 12  -2255.88318328  -0.0000000549  0.000003  0.000017  0.000016  0.000000
 13  -2255.88318333  -0.0000000481  0.000005  0.000007  0.000010  0.000000
                  ***Gradient check signals convergence***
              ***Rediagonalizing the Fockian in SOSCF/NRSCF***

               *****************************************************
               *                     SUCCESS                       *
               *           SCF CONVERGED AFTER  14 CYCLES          *
               *****************************************************

Old exchange energy                            =    -65.143389482 Eh
New exchange energy                            =    -65.143416741 Eh
Exchange energy change after final integration =     -0.000027259 Eh
Total energy after final integration           =  -2255.883210523 Eh
Final COS-X integration done in                =    68.843 sec
Total Energy       :        -2255.88321052 Eh          -61385.70295 eV
  Last Energy change         ...    6.5701e-08  Tolerance :   1.0000e-08
  Last MAX-Density change    ...    7.5495e-15  Tolerance :   1.0000e-07
             **** THE GBW FILE WAS UPDATED (mPQ9_0e_0H_B3LYP_631Gd_opt.gbw) ****
             **** DENSITY mPQ9_0e_0H_B3LYP_631Gd_opt.scfp WAS UPDATED ****
             **** ENERGY FILE WAS UPDATED (mPQ9_0e_0H_B3LYP_631Gd_opt.en.tmp) ****
             **** THE GBW FILE WAS UPDATED (mPQ9_0e_0H_B3LYP_631Gd_opt.gbw) ****
             **** DENSITY mPQ9_0e_0H_B3LYP_631Gd_opt.scfp WAS UPDATED ****
Total SCF time: 0 days 0 hours 9 min 36 sec 

Maximum memory used throughout the entire SCF-calculation: 1076.6 MB

-------------------------   --------------------
FINAL SINGLE POINT ENERGY     -2255.883210523306
-------------------------   --------------------


           ************************************************************
           *        Program running with 8 parallel MPI-processes     *
           *              working on a common directory               *
           ************************************************************
------------------------------------------------------------------------------
                         ORCA SCF GRADIENT CALCULATION
------------------------------------------------------------------------------

 ... reading COSX grid (gridx3)
Gradient of the Kohn-Sham DFT energy:
Kohn-Sham wavefunction type      ... RKS
Hartree-Fock exchange scaling    ...    0.200
Number of operators              ...    1
Number of atoms                  ...  138
Basis set dimensions             ...  948
Integral neglect threshold       ... 2.5e-11
Integral primitive cutoff        ... 2.5e-12
SHARK Integral package           ... ON

Nuc. rep. gradient       (SHARK) ... done (  0.0 sec)
HCore & Overlap gradient (SHARK) ... done (  2.0 sec)
RI-J gradient            (SHARK) ... done (  6.8 sec)
COSX-gradient                    ... done ( 91.6 sec)
Exchange-correlation gradient    ... done

------------------
CARTESIAN GRADIENT
------------------

   1   C   :   -0.000099828    0.000138913    0.000088571
   2   C   :    0.000377854   -0.000339111   -0.000008259
   3   C   :   -0.000613361    0.000187851   -0.000015490
   4   C   :   -0.000172412   -0.000037107    0.000081311
   5   C   :    0.000396534   -0.000138131   -0.000332181
   6   C   :   -0.000356586    0.000227108    0.000064601
   7   C   :    0.000039003    0.000028026   -0.000244687
   8   C   :    0.000188893    0.000076806   -0.000020976
   9   C   :   -0.000158970    0.000149369   -0.000094381
  10   C   :   -0.000175168   -0.000003365    0.000204771
  11   C   :    0.000218938    0.000006015   -0.000292569
  12   C   :   -0.000328174    0.000018541    0.000130375
  13   C   :    0.000309752   -0.000611122   -0.000442865
  14   C   :   -0.000014853   -0.001187886   -0.000019888
  15   C   :   -0.000227856    0.000989407    0.000129966
  16   C   :    0.000275274    0.000332295    0.000233855
  17   C   :   -0.000286587    0.000181952   -0.000115657
  18   C   :    0.000294291    0.000012906    0.000429387
  19   C   :   -0.000122751    0.000440401    0.000528364
  20   C   :   -0.000295168   -0.000492621   -0.000191840
  21   C   :    0.000262010   -0.000166099   -0.000443370
  22   C   :   -0.000250069    0.000023812    0.000454469
  23   C   :    0.000760236    0.000125616   -0.000777178
  24   C   :   -0.000187760   -0.000200289   -0.000787227
  25   C   :   -0.000146584    0.000262728    0.000731112
  26   C   :    0.000128682   -0.000023549    0.000671708
  27   C   :   -0.000150173    0.000153424   -0.000149582
  28   C   :    0.000346912   -0.000416181    0.000283557
  29   C   :   -0.000025300   -0.000326361    0.001077995
  30   C   :   -0.000164600    0.000078833   -0.001008476
  31   C   :    0.000324703    0.000324281   -0.000248549
  32   C   :   -0.000258712   -0.000541431    0.000188867
  33   C   :    0.000749918    0.000741376   -0.000152877
  34   C   :   -0.000002012    0.000793119   -0.000827862
  35   C   :   -0.000537825   -0.000468667    0.000774197
  36   C   :    0.000167963   -0.000649218    0.000426519
  37   C   :   -0.000259336    0.000296978   -0.000069202
  38   C   :    0.000288389   -0.000440428   -0.000052010
  39   C   :   -0.000199987   -0.000895121    0.000070383
  40   C   :   -0.000063330    0.000549114   -0.000392504
  41   C   :    0.000135782    0.000456096    0.000059543
  42   C   :   -0.000210037   -0.000012464   -0.000200359
  43   C   :    0.000223082   -0.000327497    0.000063538
  44   C   :    0.000095739    0.000108800    0.000182802
  45   C   :    0.000110686    0.000486027   -0.000036091
  46   C   :    0.000044155   -0.000538984   -0.000048483
  47   C   :   -0.000023301   -0.000059940   -0.000302752
  48   C   :   -0.000122292    0.000546167   -0.000031107
  49   C   :    0.000186219   -0.000029833    0.000116715
  50   C   :    0.000016510   -0.000326061    0.000024187
  51   C   :   -0.000276661   -0.000195434    0.000340745
  52   C   :    0.000541475   -0.000300596   -0.000219428
  53   C   :   -0.000373114    0.000144756    0.000079107
  54   O   :    0.000094199   -0.000115176    0.000173546
  55   O   :    0.000080811    0.000309852    0.000106132
  56   H   :    0.000088402    0.000129734   -0.000030048
  57   H   :    0.000247106   -0.000101820   -0.000208371
  58   H   :    0.000198714   -0.000053120    0.000225787
  59   H   :    0.000099596    0.000154821    0.000016338
  60   H   :   -0.000255549    0.000131689   -0.000012190
  61   H   :    0.000024153    0.000001590   -0.000345994
  62   H   :    0.000092621    0.000014324    0.000262035
  63   H   :   -0.000101033   -0.000166459   -0.000208761
  64   H   :   -0.000012955   -0.000114782    0.000267044
  65   H   :    0.000159008   -0.000084181    0.000247275
  66   H   :   -0.000196970   -0.000033175    0.000021258
  67   H   :   -0.000013268    0.000277761    0.000059029
  68   H   :    0.000029403   -0.000200227    0.000039014
  69   H   :   -0.000003090    0.000428883    0.000061035
  70   H   :    0.000194952   -0.000247005   -0.000337181
  71   H   :   -0.000246279    0.000251970    0.000118358
  72   H   :    0.000038614    0.000310714    0.000320151
  73   H   :    0.000127087    0.000053330   -0.000040768
  74   H   :   -0.000132787   -0.000018974   -0.000359948
  75   H   :   -0.000076761   -0.000264222   -0.000164800
  76   H   :    0.000105641   -0.000048139    0.000317336
  77   H   :   -0.000047462   -0.000201236   -0.000538597
  78   H   :    0.000087201    0.000230195    0.000192260
  79   H   :    0.000315295   -0.000108707    0.000054684
  80   H   :   -0.000367253    0.000125914   -0.000251024
  81   H   :   -0.000048765   -0.000165088    0.000029013
  82   H   :   -0.000285564   -0.000061475    0.000001282
  83   H   :   -0.000064425    0.000111145    0.000248708
  84   H   :    0.000346895    0.000064160   -0.000427706
  85   H   :   -0.000039135    0.000128972    0.000476824
  86   H   :    0.000134818    0.000056227   -0.000288611
  87   H   :   -0.000157190    0.000006101    0.000140763
  88   H   :   -0.000067718   -0.000299904    0.000217753
  89   H   :    0.000010609    0.000031718    0.000028898
  90   H   :   -0.000167326    0.000222706   -0.000022665
  91   H   :   -0.000094244    0.000050227   -0.000269921
  92   H   :    0.000171744   -0.000315732    0.000177318
  93   H   :   -0.000037987    0.000288335   -0.000483604
  94   H   :    0.000095061   -0.000117165    0.000389473
  95   H   :    0.000076321   -0.000016437   -0.000201230
  96   H   :   -0.000324688    0.000406188   -0.000222133
  97   H   :   -0.000020310   -0.000141625    0.000021436
  98   H   :   -0.000172433   -0.000261545   -0.000167088
  99   H   :   -0.000126469   -0.000050334    0.000295615
 100   H   :    0.000174648    0.000465105   -0.000049625
 101   H   :   -0.000010909   -0.000498591    0.000280492
 102   H   :    0.000118385    0.000356383   -0.000293553
 103   H   :   -0.000019282   -0.000112508    0.000174363
 104   H   :   -0.000367010   -0.000460684   -0.000098622
 105   H   :   -0.000027116   -0.000020293    0.000122506
 106   H   :   -0.000120632    0.000232026    0.000014328
 107   H   :    0.000079095    0.000281839   -0.000139689
 108   H   :    0.000315544   -0.000352629   -0.000109646
 109   H   :   -0.000007119    0.000539367   -0.000124167
 110   H   :    0.000089947   -0.000391534    0.000111309
 111   H   :    0.000023619    0.000202431   -0.000102614
 112   H   :   -0.000155324    0.000176080    0.000220780
 113   H   :   -0.000020919   -0.000056536   -0.000080820
 114   H   :   -0.000163829    0.000129132   -0.000180320
 115   H   :   -0.000143352   -0.000235621    0.000012847
 116   H   :    0.000283461    0.000246137    0.000290824
 117   H   :   -0.000036929   -0.000432651   -0.000187703
 118   H   :    0.000252002    0.000082986    0.000307776
 119   H   :   -0.000154072   -0.000158328   -0.000012431
 120   H   :   -0.000106185    0.000097495   -0.000381277
 121   H   :   -0.000216802   -0.000204992   -0.000143811
 122   H   :    0.000290209    0.000117802   -0.000036426
 123   H   :   -0.000108948    0.000337057   -0.000211271
 124   H   :    0.000130215    0.000080422    0.000039860
 125   H   :   -0.000194633   -0.000263293    0.000108289
 126   H   :    0.000116254   -0.000088857   -0.000063643
 127   H   :    0.000010438    0.000009407    0.000305890
 128   H   :   -0.000040044    0.000269143   -0.000028252
 129   H   :   -0.000145921   -0.000113018   -0.000160574
 130   H   :   -0.000046054    0.000329782    0.000007390
 131   H   :   -0.000050748   -0.000028457    0.000303336
 132   H   :   -0.000018857   -0.000008687    0.000144007
 133   H   :   -0.000206752   -0.000170959   -0.000116429
 134   H   :   -0.000043524    0.000202833   -0.000075505
 135   C   :    0.000223602   -0.000004655   -0.000084666
 136   H   :   -0.000078647   -0.000178944   -0.000020415
 137   H   :    0.000233621   -0.000123846    0.000043059
 138   H   :   -0.000060595    0.000006988    0.000341620

Difference to translation invariance:
           :   -0.0000643760    0.0000105788   -0.0000342631

Difference to rotation invariance:
           :   -0.0009015751   -0.0024171587    0.0014962191

Norm of the cartesian gradient     ...    0.0056472067
RMS gradient                       ...    0.0002775451
MAX gradient                       ...    0.0011878865

-------
TIMINGS
-------

Total SCF gradient time            ...      152.060 sec

One electron gradient       ....       2.030 sec  (  1.3%)
RI-J Coulomb gradient       ....       6.848 sec  (  4.5%)
COSX gradient               ....      91.640 sec  ( 60.3%)
XC gradient                 ....      40.776 sec  ( 26.8%)
CPCM gradient               ....       4.961 sec  (  3.3%)
   A-Matrix (El+Nuc)        ....       1.912 sec  (  1.3%)
   Potential                ....       3.050 sec  (  2.0%)

Maximum memory used throughout the entire SCFGRAD-calculation: 302.6 MB
------------------------------------------------------------------------------
                         ORCA GEOMETRY RELAXATION STEP
------------------------------------------------------------------------------

Reading the OPT-File                    .... done
Getting information on internals        .... done
Copying old internal coords+grads       .... done
Making the new internal coordinates     .... (new redundants).... done
Validating the new internal coordinates .... (new redundants).... done
Calculating the B-matrix                .... done
Calculating the G,G- and P matrices     .... done
Transforming gradient to internals      .... done
Projecting the internal gradient        .... done
Number of atoms                         .... 138
Number of internal coordinates          .... 708
Current Energy                          .... -2255.883210523 Eh
Current gradient norm                   ....     0.005647207 Eh/bohr
Maximum allowed component of the step   ....  0.300
Current trust radius                    ....  0.300
Updating the Hessian (BFGS)             .... done
Forming the augmented Hessian           .... done
Diagonalizing the augmented Hessian     .... done
Last element of RFO vector              ....  0.920284365
Lowest eigenvalues of augmented Hessian:
 -0.001257350  0.005835352  0.009415321  0.009441019  0.009458361
Length of the computed step             ....  0.425140505
Warning: the length of the step is outside the trust region - taking restricted step instead
The input lambda is                     ....    -0.001257
   iter:   1  x=   -0.002786  g=   59.369223 f(x)=     0.090744
   iter:   2  x=   -0.003633  g=   30.215430 f(x)=     0.025603
   iter:   3  x=   -0.003803  g=   21.997495 f(x)=     0.003727
   iter:   4  x=   -0.003808  g=   20.724674 f(x)=     0.000109
   iter:   5  x=   -0.003808  g=   20.686667 f(x)=     0.000000
   iter:   6  x=   -0.003808  g=   20.686632 f(x)=     0.000000
The output lambda is                    ....    -0.003808 (6 iterations)
The final length of the internal step   ....  0.300000000
Converting the step to cartesian space:
 Initial RMS(Int)=    0.0112746904
Transforming coordinates:
 Iter   0:  RMS(Cart)=    0.3101254527 RMS(Int)=    0.5775466678
 Iter   1:  RMS(Cart)=    0.0142211928 RMS(Int)=    0.0018402206
 Iter   2:  RMS(Cart)=    0.0010647780 RMS(Int)=    0.0001111447
 Iter   3:  RMS(Cart)=    0.0000944753 RMS(Int)=    0.0000126780
 Iter   4:  RMS(Cart)=    0.0000074815 RMS(Int)=    0.0000008497
 Iter   5:  RMS(Cart)=    0.0000006598 RMS(Int)=    0.0000000906
 Iter   6:  RMS(Cart)=    0.0000000512 RMS(Int)=    0.0000000062
done
Storing new coordinates                 .... done

                                .--------------------.
          ----------------------|Geometry convergence|-------------------------
          Item                value                   Tolerance       Converged
          ---------------------------------------------------------------------
          Energy change      -0.0009861639            0.0000002000      NO
          RMS gradient        0.0003105241            0.0000080000      NO
          MAX gradient        0.0017624764            0.0000300000      NO
          RMS step            0.0112746904            0.0001000000      NO
          MAX step            0.0475125740            0.0002000000      NO
          ........................................................
          Max(Bonds)      0.0014      Max(Angles)    0.61
          Max(Dihed)        2.72      Max(Improp)    0.00
          ---------------------------------------------------------------------

The optimization has not yet converged - more geometry cycles are needed


    ---------------------------------------------------------------------------
                         Redundant Internal Coordinates
                            (Angstroem and degrees)

        Definition                    Value    dE/dq     Step     New-Value
    ----------------------------------------------------------------------------
     1. B(C   1,C   0)                1.5051  0.000438 -0.0002    1.5049   
     2. B(C   2,C   1)                1.3557  0.000768 -0.0006    1.3551   
     3. B(C   3,C   2)                1.5054  0.000374 -0.0001    1.5053   
     4. B(C   4,C   2)                1.4962 -0.000152  0.0009    1.4971   
     5. B(C   5,C   4)                1.4961  0.000360 -0.0001    1.4960   
     6. B(C   6,C   5)                1.5171  0.000542 -0.0006    1.5165   
     7. B(C   7,C   6)                1.5176  0.000587 -0.0006    1.5171   
     8. B(C   8,C   7)                1.3446  0.000803 -0.0006    1.3440   
     9. B(C   9,C   8)                1.5136  0.000593 -0.0004    1.5132   
    10. B(C  10,C   8)                1.5212  0.000545 -0.0005    1.5208   
    11. B(C  11,C  10)                1.5570  0.000722 -0.0014    1.5556   
    12. B(C  12,C  11)                1.5069  0.000310 -0.0003    1.5066   
    13. B(C  13,C  12)                1.3463  0.000657 -0.0004    1.3458   
    14. B(C  14,C  13)                1.5135  0.000757 -0.0007    1.5128   
    15. B(C  15,C  13)                1.5223  0.000318 -0.0001    1.5222   
    16. B(C  16,C  15)                1.5587  0.000703 -0.0011    1.5576   
    17. B(C  17,C  16)                1.5071  0.000402 -0.0007    1.5064   
    18. B(C  18,C  17)                1.3463  0.000718 -0.0008    1.3456   
    19. B(C  19,C  18)                1.5133  0.000813 -0.0012    1.5121   
    20. B(C  20,C  18)                1.5224  0.000077  0.0005    1.5228   
    21. B(C  21,C  20)                1.5574  0.000266 -0.0006    1.5567   
    22. B(C  22,C  21)                1.5070  0.000287 -0.0002    1.5068   
    23. B(C  23,C  22)                1.3469  0.000843 -0.0006    1.3463   
    24. B(C  24,C  23)                1.5133  0.000650 -0.0006    1.5126   
    25. B(C  25,C  23)                1.5221  0.000376 -0.0002    1.5219   
    26. B(C  26,C  25)                1.5587  0.000439 -0.0006    1.5580   
    27. B(C  27,C  26)                1.5071  0.000312 -0.0004    1.5066   
    28. B(C  28,C  27)                1.3464  0.000663 -0.0006    1.3459   
    29. B(C  29,C  28)                1.5132  0.000854 -0.0011    1.5121   
    30. B(C  30,C  28)                1.5231  0.000220  0.0002    1.5233   
    31. B(C  31,C  30)                1.5570  0.000405 -0.0006    1.5564   
    32. B(C  32,C  31)                1.5065  0.000334 -0.0004    1.5061   
    33. B(C  33,C  32)                1.3467  0.000819 -0.0007    1.3460   
    34. B(C  34,C  33)                1.5138  0.000843 -0.0009    1.5129   
    35. B(C  35,C  33)                1.5217  0.000271  0.0002    1.5219   
    36. B(C  36,C  35)                1.5584  0.000508 -0.0006    1.5578   
    37. B(C  37,C  36)                1.5076  0.000392 -0.0005    1.5071   
    38. B(C  38,C  37)                1.3465  0.000721 -0.0006    1.3459   
    39. B(C  39,C  38)                1.5130  0.000739 -0.0011    1.5119   
    40. B(C  40,C  38)                1.5224  0.000268 -0.0000    1.5224   
    41. B(C  41,C  40)                1.5577  0.000354 -0.0008    1.5569   
    42. B(C  42,C  41)                1.5071  0.000275 -0.0002    1.5069   
    43. B(C  43,C  42)                1.3466  0.000551 -0.0004    1.3462   
    44. B(C  44,C  43)                1.5212  0.000416 -0.0002    1.5211   
    45. B(C  45,C  44)                1.5544  0.000188  0.0002    1.5546   
    46. B(C  46,C  45)                1.5078  0.000444 -0.0006    1.5072   
    47. B(C  47,C  46)                1.3453  0.000728 -0.0007    1.3446   
    48. B(C  48,C  47)                1.5116  0.000439 -0.0003    1.5113   
    49. B(C  49,C  47)                1.5130  0.000276  0.0001    1.5131   
    50. B(C  50,C  43)                1.5125  0.000624 -0.0006    1.5119   
    51. B(C  51,C   5)                1.3557  0.000822 -0.0006    1.3551   
    52. B(C  52,C  51)                1.4946 -0.000024  0.0007    1.4952   
    53. B(C  52,C   1)                1.4949  0.000181  0.0003    1.4951   
    54. B(O  53,C  52)                1.2326  0.000195 -0.0002    1.2324   
    55. B(O  54,C   4)                1.2326 -0.000019 -0.0001    1.2325   
    56. B(H  55,C   0)                1.0904  0.000126  0.0000    1.0904   
    57. B(H  56,C   0)                1.0979  0.000329 -0.0004    1.0976   
    58. B(H  57,C   0)                1.0959  0.000274 -0.0002    1.0956   
    59. B(H  58,C   3)                1.0906  0.000175 -0.0000    1.0906   
    60. B(H  59,C   3)                1.0955  0.000270 -0.0002    1.0953   
    61. B(H  60,C   3)                1.0981  0.000334 -0.0004    1.0977   
    62. B(H  61,C   6)                1.0964  0.000011  0.0003    1.0968   
    63. B(H  62,C   6)                1.0918  0.000196 -0.0002    1.0916   
    64. B(H  63,C   7)                1.0915  0.000251 -0.0002    1.0913   
    65. B(H  64,C   9)                1.0959  0.000306 -0.0003    1.0955   
    66. B(H  65,C   9)                1.0985  0.000192  0.0001    1.0986   
    67. B(H  66,C   9)                1.1001  0.000277 -0.0002    1.0999   
    68. B(H  67,C  10)                1.0958 -0.000084  0.0005    1.0963   
    69. B(H  68,C  10)                1.0983  0.000316 -0.0004    1.0979   
    70. B(H  69,C  11)                1.1011  0.000395 -0.0005    1.1006   
    71. B(H  70,C  11)                1.0955  0.000093  0.0000    1.0955   
    72. B(H  71,C  12)                1.0924  0.000152  0.0002    1.0926   
    73. B(H  72,C  14)                1.0933  0.000125 -0.0000    1.0932   
    74. B(H  73,C  14)                1.0969 -0.000005  0.0005    1.0974   
    75. B(H  74,C  14)                1.1005  0.000318 -0.0003    1.1002   
    76. B(H  75,C  15)                1.0978  0.000232 -0.0002    1.0977   
    77. B(H  76,C  15)                1.0995  0.000380 -0.0005    1.0990   
    78. B(H  77,C  16)                1.1007  0.000262 -0.0003    1.1004   
    79. B(H  78,C  16)                1.0959 -0.000013  0.0004    1.0963   
    80. B(H  79,C  17)                1.0921  0.000092  0.0003    1.0924   
    81. B(H  80,C  19)                1.0935  0.000111  0.0002    1.0937   
    82. B(H  81,C  19)                1.0974  0.000248  0.0001    1.0976   
    83. B(H  82,C  19)                1.1004  0.000276 -0.0002    1.1002   
    84. B(H  83,C  20)                1.0979  0.000248 -0.0002    1.0977   
    85. B(H  84,C  20)                1.0994  0.000352 -0.0004    1.0990   
    86. B(H  85,C  21)                1.1009  0.000282 -0.0003    1.1006   
    87. B(H  86,C  21)                1.0957  0.000048  0.0001    1.0958   
    88. B(H  87,C  22)                1.0923  0.000241  0.0000    1.0923   
    89. B(H  88,C  24)                1.0931  0.000038  0.0001    1.0932   
    90. B(H  89,C  24)                1.0970  0.000108  0.0004    1.0974   
    91. B(H  90,C  24)                1.1003  0.000287 -0.0002    1.1001   
    92. B(H  91,C  25)                1.0979  0.000258 -0.0002    1.0977   
    93. B(H  92,C  25)                1.0998  0.000390 -0.0005    1.0993   
    94. B(H  93,C  26)                1.1008  0.000343 -0.0005    1.1003   
    95. B(H  94,C  26)                1.0959  0.000044  0.0003    1.0962   
    96. B(H  95,C  27)                1.0921  0.000143  0.0002    1.0923   
    97. B(H  96,C  29)                1.0933  0.000058  0.0002    1.0935   
    98. B(H  97,C  29)                1.0977  0.000170  0.0003    1.0979   
    99. B(H  98,C  29)                1.1002  0.000291 -0.0002    1.1000   
   100. B(H  99,C  30)                1.0979  0.000240 -0.0001    1.0978   
   101. B(H 100,C  30)                1.0993  0.000378 -0.0005    1.0987   
   102. B(H 101,C  31)                1.1015  0.000380 -0.0005    1.1011   
   103. B(H 102,C  31)                1.0957  0.000051  0.0002    1.0958   
   104. B(H 103,C  32)                1.0920  0.000127  0.0003    1.0922   
   105. B(H 104,C  34)                1.0933  0.000095  0.0001    1.0934   
   106. B(H 105,C  34)                1.0965 -0.000002  0.0004    1.0970   
   107. B(H 106,C  34)                1.1006  0.000287 -0.0002    1.1004   
   108. B(H 107,C  35)                1.0980  0.000323 -0.0002    1.0978   
   109. B(H 108,C  35)                1.0999  0.000408 -0.0006    1.0992   
   110. B(H 109,C  36)                1.1006  0.000353 -0.0004    1.1002   
   111. B(H 110,C  36)                1.0960  0.000041  0.0003    1.0963   
   112. B(H 111,C  37)                1.0922  0.000168  0.0001    1.0923   
   113. B(H 112,C  39)                1.0932  0.000038  0.0002    1.0934   
   114. B(H 113,C  39)                1.0976  0.000226  0.0002    1.0977   
   115. B(H 114,C  39)                1.1002  0.000268 -0.0002    1.1000   
   116. B(H 115,C  40)                1.0979  0.000227 -0.0001    1.0978   
   117. B(H 116,C  40)                1.0994  0.000325 -0.0004    1.0990   
   118. B(H 117,C  41)                1.1008  0.000352 -0.0004    1.1003   
   119. B(H 118,C  41)                1.0960  0.000115  0.0001    1.0962   
   120. B(H 119,C  42)                1.0921  0.000241  0.0000    1.0921   
   121. B(H 120,C  44)                1.1011  0.000313 -0.0003    1.1007   
   122. B(H 121,C  44)                1.0973  0.000226 -0.0002    1.0972   
   123. B(H 122,C  45)                1.1028  0.000371 -0.0004    1.1023   
   124. B(H 123,C  45)                1.0958  0.000156 -0.0001    1.0957   
   125. B(H 124,C  46)                1.0933  0.000237 -0.0002    1.0932   
   126. B(H 125,C  48)                1.0932  0.000143  0.0001    1.0933   
   127. B(H 126,C  48)                1.0996  0.000293 -0.0003    1.0993   
   128. B(H 127,C  48)                1.1002  0.000271 -0.0002    1.1000   
   129. B(H 128,C  49)                1.0957  0.000237 -0.0002    1.0955   
   130. B(H 129,C  49)                1.1004  0.000328 -0.0003    1.1001   
   131. B(H 130,C  49)                1.1001  0.000292 -0.0003    1.0998   
   132. B(H 131,C  50)                1.0934  0.000100  0.0001    1.0935   
   133. B(H 132,C  50)                1.1000  0.000288 -0.0003    1.0997   
   134. B(H 133,C  50)                1.0971  0.000137 -0.0001    1.0971   
   135. B(C 134,C  51)                1.5051  0.000430 -0.0002    1.5049   
   136. B(H 135,C 134)                1.0910  0.000172 -0.0000    1.0910   
   137. B(H 136,C 134)                1.0955  0.000241 -0.0002    1.0953   
   138. B(H 137,C 134)                1.0981  0.000325 -0.0004    1.0978   
   139. A(H  55,C   0,H  57)          108.78 -0.000044   -0.02    108.76   
   140. A(C   1,C   0,H  57)          110.37  0.000070   -0.06    110.31   
   141. A(C   1,C   0,H  55)          112.67  0.000126    0.00    112.67   
   142. A(C   1,C   0,H  56)          110.17  0.000011    0.00    110.17   
   143. A(H  56,C   0,H  57)          106.42 -0.000078    0.04    106.46   
   144. A(H  55,C   0,H  56)          108.22 -0.000100    0.04    108.26   
   145. A(C   0,C   1,C  52)          114.64 -0.000157    0.00    114.65   
   146. A(C   2,C   1,C  52)          119.42 -0.000158    0.01    119.43   
   147. A(C   0,C   1,C   2)          125.94  0.000315   -0.02    125.92   
   148. A(C   1,C   2,C   4)          119.57 -0.000117    0.03    119.60   
   149. A(C   1,C   2,C   3)          125.81  0.000455   -0.04    125.77   
   150. A(C   3,C   2,C   4)          114.61 -0.000338    0.01    114.62   
   151. A(C   2,C   3,H  60)          110.31  0.000055   -0.02    110.29   
   152. A(C   2,C   3,H  59)          110.32  0.000058   -0.05    110.27   
   153. A(C   2,C   3,H  58)          112.55  0.000048    0.04    112.60   
   154. A(H  58,C   3,H  60)          108.20 -0.000070    0.02    108.22   
   155. A(H  58,C   3,H  59)          108.77 -0.000039   -0.01    108.76   
   156. A(H  59,C   3,H  60)          106.47 -0.000061    0.02    106.48   
   157. A(C   2,C   4,O  54)          118.95 -0.000475    0.05    119.00   
   158. A(C   2,C   4,C   5)          120.98  0.000328   -0.05    120.93   
   159. A(C   5,C   4,O  54)          120.06  0.000148   -0.01    120.05   
   160. A(C   6,C   5,C  51)          124.84  0.000167   -0.03    124.81   
   161. A(C   4,C   5,C   6)          115.80  0.000076   -0.01    115.79   
   162. A(C   4,C   5,C  51)          119.34 -0.000244    0.03    119.37   
   163. A(C   7,C   6,H  61)          109.21 -0.000171    0.04    109.25   
   164. A(C   5,C   6,H  62)          108.75  0.000024   -0.05    108.70   
   165. A(C   7,C   6,H  62)          110.80 -0.000050    0.08    110.87   
   166. A(H  61,C   6,H  62)          107.18  0.000057   -0.04    107.14   
   167. A(C   5,C   6,C   7)          111.58  0.000305   -0.12    111.46   
   168. A(C   5,C   6,H  61)          109.21 -0.000177    0.09    109.31   
   169. A(C   8,C   7,H  63)          118.04 -0.000425    0.05    118.09   
   170. A(C   6,C   7,H  63)          114.45 -0.000243   -0.02    114.43   
   171. A(C   6,C   7,C   8)          127.51  0.000668   -0.03    127.48   
   172. A(C   7,C   8,C  10)          123.83  0.000616   -0.11    123.72   
   173. A(C   7,C   8,C   9)          120.25 -0.000419    0.04    120.30   
   174. A(C   9,C   8,C  10)          115.91 -0.000198    0.06    115.98   
   175. A(H  64,C   9,H  65)          108.38 -0.000006   -0.02    108.36   
   176. A(H  65,C   9,H  66)          106.29 -0.000027   -0.03    106.26   
   177. A(C   8,C   9,H  65)          111.23  0.000056    0.07    111.30   
   178. A(H  64,C   9,H  66)          108.16 -0.000030   -0.01    108.16   
   179. A(C   8,C   9,H  66)          110.56  0.000020   -0.04    110.52   
   180. A(C   8,C   9,H  64)          112.00 -0.000017    0.03    112.02   
   181. A(C  11,C  10,H  67)          107.55 -0.000307    0.05    107.60   
   182. A(C   8,C  10,H  67)          109.60 -0.000124    0.02    109.62   
   183. A(C   8,C  10,C  11)          115.41  0.000671   -0.05    115.36   
   184. A(C  11,C  10,H  68)          108.43  0.000050   -0.11    108.32   
   185. A(H  67,C  10,H  68)          106.69  0.000065   -0.02    106.67   
   186. A(C   8,C  10,H  68)          108.81 -0.000389    0.10    108.91   
   187. A(C  12,C  11,H  69)          108.65 -0.000292    0.09    108.74   
   188. A(C  10,C  11,C  12)          115.09  0.000956   -0.26    114.83   
   189. A(H  69,C  11,H  70)          106.33  0.000153   -0.01    106.32   
   190. A(C  10,C  11,H  69)          107.82 -0.000275    0.18    108.00   
   191. A(C  12,C  11,H  70)          111.01 -0.000298    0.07    111.07   
   192. A(C  10,C  11,H  70)          107.54 -0.000294   -0.04    107.50   
   193. A(C  11,C  12,H  71)          114.36 -0.000137    0.04    114.40   
   194. A(C  11,C  12,C  13)          128.76  0.000166   -0.03    128.73   
   195. A(C  13,C  12,H  71)          116.87 -0.000029   -0.01    116.86   
   196. A(C  14,C  13,C  15)          115.83  0.000780   -0.22    115.60   
   197. A(C  12,C  13,C  14)          124.53 -0.000385    0.13    124.66   
   198. A(C  12,C  13,C  15)          119.63 -0.000395    0.09    119.72   
   199. A(C  13,C  14,H  74)          110.08 -0.000133    0.05    110.13   
   200. A(H  72,C  14,H  73)          108.02 -0.000133   -0.05    107.98   
   201. A(C  13,C  14,H  73)          111.28  0.000607   -0.16    111.11   
   202. A(H  73,C  14,H  74)          106.13 -0.000188    0.02    106.15   
   203. A(C  13,C  14,H  72)          113.25 -0.000202    0.12    113.37   
   204. A(H  72,C  14,H  74)          107.77  0.000033    0.01    107.78   
   205. A(C  13,C  15,H  75)          109.07 -0.000399    0.30    109.36   
   206. A(C  13,C  15,H  76)          109.48 -0.000406    0.03    109.51   
   207. A(C  16,C  15,H  76)          108.57 -0.000020   -0.09    108.48   
   208. A(C  16,C  15,H  75)          106.63 -0.000441    0.17    106.79   
   209. A(C  13,C  15,C  16)          115.86  0.001051   -0.37    115.49   
   210. A(H  75,C  15,H  76)          106.85  0.000164   -0.00    106.84   
   211. A(C  17,C  16,H  77)          108.62 -0.000283   -0.08    108.54   
   212. A(C  15,C  16,H  78)          107.29 -0.000388    0.10    107.40   
   213. A(C  15,C  16,H  77)          107.39 -0.000373    0.06    107.45   
   214. A(C  15,C  16,C  17)          116.07  0.001244   -0.37    115.70   
   215. A(H  77,C  16,H  78)          106.29  0.000080    0.13    106.42   
   216. A(C  17,C  16,H  78)          110.71 -0.000364    0.19    110.90   
   217. A(C  16,C  17,H  79)          114.85  0.000053   -0.14    114.71   
   218. A(C  16,C  17,C  18)          128.63  0.000720    0.01    128.63   
   219. A(C  18,C  17,H  79)          116.51 -0.000776    0.14    116.65   
   220. A(C  17,C  18,C  20)          119.50 -0.000979    0.11    119.61   
   221. A(C  19,C  18,C  20)          115.67  0.000004    0.02    115.69   
   222. A(C  17,C  18,C  19)          124.81  0.000973   -0.11    124.70   
   223. A(C  18,C  19,H  81)          110.93  0.000117   -0.00    110.92   
   224. A(C  18,C  19,H  80)          113.37  0.000173    0.01    113.39   
   225. A(H  80,C  19,H  81)          108.02 -0.000099   -0.03    107.98   
   226. A(H  81,C  19,H  82)          106.17 -0.000074    0.03    106.20   
   227. A(H  80,C  19,H  82)          107.89 -0.000045   -0.01    107.88   
   228. A(C  18,C  19,H  82)          110.16 -0.000092   -0.00    110.16   
   229. A(C  18,C  20,C  21)          115.74  0.001177   -0.36    115.37   
   230. A(H  83,C  20,H  84)          106.89  0.000224   -0.06    106.83   
   231. A(C  21,C  20,H  84)          108.64 -0.000197   -0.00    108.64   
   232. A(C  18,C  20,H  84)          109.52 -0.000449    0.15    109.67   
   233. A(C  21,C  20,H  83)          106.57 -0.000427    0.12    106.69   
   234. A(C  18,C  20,H  83)          109.11 -0.000380    0.16    109.28   
   235. A(C  20,C  21,C  22)          116.06  0.001011   -0.34    115.71   
   236. A(H  85,C  21,H  86)          106.39  0.000140    0.02    106.41   
   237. A(C  22,C  21,H  86)          110.74 -0.000394    0.23    110.97   
   238. A(C  20,C  21,H  86)          107.35 -0.000371    0.09    107.44   
   239. A(C  22,C  21,H  85)          108.54 -0.000261    0.02    108.56   
   240. A(C  20,C  21,H  85)          107.30 -0.000175    0.01    107.31   
   241. A(C  21,C  22,C  23)          128.54 -0.000431    0.14    128.69   
   242. A(C  23,C  22,H  87)          116.75  0.000052    0.01    116.76   
   243. A(C  21,C  22,H  87)          114.71  0.000380   -0.15    114.55   
   244. A(C  24,C  23,C  25)          115.93  0.000312   -0.13    115.81   
   245. A(C  22,C  23,C  25)          119.59  0.000005    0.04    119.63   
   246. A(C  22,C  23,C  24)          124.46 -0.000317    0.09    124.55   
   247. A(H  88,C  24,H  90)          107.86 -0.000016    0.01    107.87   
   248. A(H  89,C  24,H  90)          106.12 -0.000126    0.00    106.12   
   249. A(C  23,C  24,H  90)          110.12 -0.000029   -0.02    110.10   
   250. A(H  88,C  24,H  89)          107.90 -0.000146    0.00    107.90   
   251. A(C  23,C  24,H  89)          111.31  0.000387   -0.08    111.23   
   252. A(C  23,C  24,H  88)          113.23 -0.000085    0.09    113.32   
   253. A(C  23,C  25,C  26)          116.23  0.001139   -0.37    115.86   
   254. A(H  91,C  25,H  92)          106.82  0.000172    0.01    106.83   
   255. A(C  26,C  25,H  92)          108.48 -0.000130   -0.04    108.44   
   256. A(C  23,C  25,H  92)          109.44 -0.000503    0.08    109.51   
   257. A(C  26,C  25,H  91)          106.52 -0.000416    0.13    106.65   
   258. A(C  23,C  25,H  91)          108.94 -0.000316    0.23    109.16   
   259. A(C  25,C  26,C  27)          116.14  0.000729   -0.30    115.83   
   260. A(H  93,C  26,H  94)          106.37  0.000082    0.03    106.40   
   261. A(C  27,C  26,H  94)          110.60 -0.000201    0.20    110.79   
   262. A(C  25,C  26,H  94)          107.08 -0.000301    0.08    107.15   
   263. A(C  27,C  26,H  93)          108.69 -0.000241   -0.00    108.69   
   264. A(C  25,C  26,H  93)          107.51 -0.000109    0.02    107.53   
   265. A(C  28,C  27,H  95)          116.50 -0.000723    0.14    116.64   
   266. A(C  26,C  27,H  95)          114.85 -0.000064   -0.07    114.78   
   267. A(C  26,C  27,C  28)          128.65  0.000787   -0.07    128.58   
   268. A(C  29,C  28,C  30)          115.83  0.000540   -0.11    115.71   
   269. A(C  27,C  28,C  30)          119.42 -0.001200    0.20    119.62   
   270. A(C  27,C  28,C  29)          124.74  0.000660   -0.09    124.66   
   271. A(H  96,C  29,H  98)          107.90  0.000007    0.02    107.92   
   272. A(H  96,C  29,H  97)          107.92 -0.000193   -0.04    107.88   
   273. A(H  97,C  29,H  98)          106.10 -0.000102    0.03    106.13   
   274. A(C  28,C  29,H  98)          110.03 -0.000325    0.13    110.17   
   275. A(C  28,C  29,H  97)          111.24  0.000486   -0.12    111.13   
   276. A(C  28,C  29,H  96)          113.32  0.000105   -0.01    113.31   
   277. A(H  99,C  30,H 100)          106.83  0.000193   -0.03    106.80   
   278. A(C  31,C  30,H 100)          108.76  0.000019   -0.14    108.62   
   279. A(C  28,C  30,H 100)          109.55 -0.000379    0.02    109.57   
   280. A(C  31,C  30,H  99)          106.47 -0.000559    0.25    106.72   
   281. A(C  28,C  30,H  99)          109.06 -0.000376    0.27    109.34   
   282. A(C  28,C  30,C  31)          115.77  0.001048   -0.34    115.43   
   283. A(C  32,C  31,H 102)          110.73 -0.000644    0.30    111.03   
   284. A(H 101,C  31,H 102)          106.28  0.000220    0.09    106.37   
   285. A(C  30,C  31,H 102)          107.42 -0.000493    0.10    107.52   
   286. A(C  32,C  31,H 101)          108.58 -0.000479    0.07    108.65   
   287. A(C  30,C  31,H 101)          107.30 -0.000466    0.10    107.40   
   288. A(C  30,C  31,C  32)          116.06  0.001762   -0.61    115.45   
   289. A(C  33,C  32,H 103)          116.58 -0.000281    0.09    116.67   
   290. A(C  31,C  32,H 103)          114.82  0.000514   -0.23    114.59   
   291. A(C  31,C  32,C  33)          128.59 -0.000234    0.15    128.74   
   292. A(C  34,C  33,C  35)          115.77  0.000281   -0.08    115.69   
   293. A(C  32,C  33,C  35)          119.56 -0.000308    0.05    119.61   
   294. A(C  32,C  33,C  34)          124.65  0.000025    0.04    124.69   
   295. A(H 104,C  34,H 106)          107.77  0.000003    0.00    107.77   
   296. A(H 105,C  34,H 106)          106.21 -0.000071   -0.01    106.20   
   297. A(C  33,C  34,H 106)          110.05 -0.000212    0.09    110.14   
   298. A(H 104,C  34,H 105)          108.05 -0.000117   -0.05    108.00   
   299. A(C  33,C  34,H 105)          111.13  0.000351   -0.07    111.06   
   300. A(C  33,C  34,H 104)          113.33  0.000032    0.04    113.37   
   301. A(H 107,C  35,H 108)          106.83  0.000214    0.02    106.86   
   302. A(C  33,C  35,H 108)          109.46 -0.000533    0.13    109.59   
   303. A(C  36,C  35,H 108)          108.48 -0.000294    0.07    108.55   
   304. A(C  36,C  35,H 107)          106.56 -0.000413    0.09    106.65   
   305. A(C  33,C  35,H 107)          109.02 -0.000467    0.23    109.25   
   306. A(C  33,C  35,C  36)          116.07  0.001424   -0.51    115.57   
   307. A(C  37,C  36,H 110)          110.61 -0.000240    0.18    110.79   
   308. A(H 109,C  36,H 110)          106.42  0.000132   -0.00    106.42   
   309. A(C  35,C  36,H 110)          107.09 -0.000436    0.17    107.26   
   310. A(C  37,C  36,H 109)          108.55 -0.000334    0.02    108.58   
   311. A(C  35,C  36,H 109)          107.44 -0.000092   -0.03    107.41   
   312. A(C  35,C  36,C  37)          116.25  0.000922   -0.32    115.94   
   313. A(C  38,C  37,H 111)          116.69 -0.000406    0.06    116.74   
   314. A(C  36,C  37,H 111)          114.81 -0.000009   -0.07    114.74   
   315. A(C  36,C  37,C  38)          128.50  0.000414    0.02    128.52   
   316. A(C  39,C  38,C  40)          115.72  0.000202   -0.05    115.67   
   317. A(C  37,C  38,C  40)          119.62 -0.000647    0.09    119.71   
   318. A(C  37,C  38,C  39)          124.65  0.000446   -0.04    124.61   
   319. A(H 113,C  39,H 114)          106.16 -0.000057   -0.00    106.16   
   320. A(H 112,C  39,H 114)          107.94 -0.000020    0.01    107.95   
   321. A(C  38,C  39,H 114)          110.14 -0.000141    0.05    110.19   
   322. A(H 112,C  39,H 113)          107.99 -0.000112   -0.04    107.95   
   323. A(C  38,C  39,H 113)          111.00  0.000235   -0.04    110.96   
   324. A(C  38,C  39,H 112)          113.30  0.000081    0.02    113.31   
   325. A(H 115,C  40,H 116)          106.88  0.000190   -0.04    106.84   
   326. A(C  41,C  40,H 116)          108.57 -0.000034   -0.09    108.48   
   327. A(C  38,C  40,H 116)          109.46 -0.000426    0.10    109.56   
   328. A(C  41,C  40,H 115)          106.65 -0.000452    0.16    106.81   
   329. A(C  38,C  40,H 115)          109.11 -0.000306    0.21    109.31   
   330. A(C  38,C  40,C  41)          115.81  0.000984   -0.32    115.49   
   331. A(C  42,C  41,H 118)          110.79 -0.000324    0.19    110.97   
   332. A(H 117,C  41,H 118)          106.35  0.000103    0.03    106.39   
   333. A(C  40,C  41,H 118)          107.33 -0.000235    0.04    107.37   
   334. A(C  42,C  41,H 117)          108.66 -0.000057   -0.08    108.57   
   335. A(C  40,C  41,H 117)          107.38 -0.000356    0.11    107.49   
   336. A(C  40,C  41,C  42)          115.88  0.000817   -0.26    115.62   
   337. A(C  43,C  42,H 119)          116.73 -0.000385    0.09    116.82   
   338. A(C  41,C  42,H 119)          114.74  0.000198   -0.13    114.61   
   339. A(C  41,C  42,C  43)          128.53  0.000186    0.04    128.57   
   340. A(C  44,C  43,C  50)          115.89 -0.000230    0.12    116.02   
   341. A(C  42,C  43,C  50)          124.59  0.000531   -0.12    124.47   
   342. A(C  42,C  43,C  44)          119.51 -0.000301   -0.00    119.51   
   343. A(H 120,C  44,H 121)          106.69  0.000119   -0.07    106.62   
   344. A(C  45,C  44,H 121)          107.18 -0.000173    0.01    107.19   
   345. A(C  43,C  44,H 121)          108.85 -0.000152    0.04    108.89   
   346. A(C  45,C  44,H 120)          108.45 -0.000129    0.07    108.52   
   347. A(C  43,C  44,H 120)          109.62 -0.000237    0.14    109.75   
   348. A(C  43,C  44,C  45)          115.67  0.000549   -0.18    115.48   
   349. A(H 122,C  45,H 123)          106.15  0.000024    0.06    106.21   
   350. A(C  46,C  45,H 123)          111.50 -0.000174    0.08    111.58   
   351. A(C  44,C  45,H 123)          108.80 -0.000029   -0.11    108.69   
   352. A(C  46,C  45,H 122)          108.04 -0.000205    0.12    108.17   
   353. A(C  44,C  45,H 122)          106.50 -0.000103    0.09    106.59   
   354. A(C  44,C  45,C  46)          115.33  0.000456   -0.21    115.12   
   355. A(C  47,C  46,H 124)          117.00 -0.000179    0.02    117.03   
   356. A(C  45,C  46,H 124)          114.15  0.000027   -0.06    114.09   
   357. A(C  45,C  46,C  47)          128.81  0.000151    0.05    128.86   
   358. A(C  48,C  47,C  49)          114.36 -0.000014   -0.05    114.31   
   359. A(C  46,C  47,C  49)          120.65 -0.000218    0.05    120.70   
   360. A(C  46,C  47,C  48)          124.99  0.000233    0.00    124.99   
   361. A(H 126,C  48,H 127)          106.27 -0.000041    0.00    106.27   
   362. A(C  47,C  48,H 127)          110.54 -0.000015   -0.01    110.52   
   363. A(H 125,C  48,H 126)          108.07  0.000004   -0.04    108.03   
   364. A(C  47,C  48,H 126)          110.51  0.000090   -0.02    110.48   
   365. A(C  47,C  48,H 125)          113.31 -0.000068    0.11    113.41   
   366. A(H 125,C  48,H 127)          107.86  0.000031   -0.04    107.82   
   367. A(H 129,C  49,H 130)          106.26 -0.000042    0.02    106.28   
   368. A(H 128,C  49,H 130)          108.26  0.000007   -0.06    108.20   
   369. A(C  47,C  49,H 130)          111.11  0.000166   -0.07    111.04   
   370. A(H 128,C  49,H 129)          108.12  0.000046   -0.01    108.11   
   371. A(C  47,C  49,H 129)          110.96 -0.000107    0.06    111.02   
   372. A(C  47,C  49,H 128)          111.91 -0.000069    0.06    111.97   
   373. A(H 132,C  50,H 133)          106.33  0.000026    0.01    106.34   
   374. A(H 131,C  50,H 133)          108.28  0.000046   -0.07    108.21   
   375. A(C  43,C  50,H 133)          110.73 -0.000273    0.15    110.89   
   376. A(H 131,C  50,H 132)          107.82 -0.000033   -0.06    107.76   
   377. A(C  43,C  50,H 132)          110.15  0.000077   -0.03    110.13   
   378. A(C  43,C  50,H 131)          113.24  0.000154   -0.01    113.23   
   379. A(C  52,C  51,C 134)          114.81 -0.000362    0.02    114.84   
   380. A(C   5,C  51,C 134)          125.52  0.000476   -0.05    125.47   
   381. A(C   5,C  51,C  52)          119.66 -0.000115    0.03    119.68   
   382. A(C  51,C  52,O  53)          119.47 -0.000268    0.03    119.51   
   383. A(C   1,C  52,O  53)          119.51 -0.000035    0.02    119.53   
   384. A(C   1,C  52,C  51)          121.01  0.000303   -0.05    120.97   
   385. A(H 136,C 134,H 137)          106.47 -0.000059    0.01    106.48   
   386. A(H 135,C 134,H 137)          108.08 -0.000082    0.03    108.11   
   387. A(C  51,C 134,H 137)          110.21  0.000040   -0.02    110.19   
   388. A(H 135,C 134,H 136)          108.98 -0.000065   -0.01    108.97   
   389. A(C  51,C 134,H 136)          110.43  0.000078   -0.05    110.38   
   390. A(C  51,C 134,H 135)          112.47  0.000077    0.04    112.50   
   391. D(C   2,C   1,C   0,H  55)      6.38  0.000010   -0.26      6.12   
   392. D(C   2,C   1,C   0,H  56)   -114.58  0.000044   -0.32   -114.89   
   393. D(C  52,C   1,C   0,H  56)     64.89  0.000070   -0.43     64.46   
   394. D(C   2,C   1,C   0,H  57)    128.19  0.000091   -0.33    127.86   
   395. D(C  52,C   1,C   0,H  57)    -52.34  0.000116   -0.44    -52.78   
   396. D(C  52,C   1,C   0,H  55)   -174.16  0.000036   -0.37   -174.53   
   397. D(C   4,C   2,C   1,C   0)    178.58 -0.000036    0.19    178.77   
   398. D(C   3,C   2,C   1,C   0)     -0.11 -0.000016    0.05     -0.06   
   399. D(C   4,C   2,C   1,C  52)     -0.86 -0.000063    0.30     -0.56   
   400. D(C   3,C   2,C   1,C  52)   -179.55 -0.000043    0.17   -179.39   
   401. D(H  59,C   3,C   2,C   4)     50.02 -0.000060    0.31     50.33   
   402. D(H  60,C   3,C   2,C   1)    111.42 -0.000071    0.46    111.88   
   403. D(H  58,C   3,C   2,C   4)    171.71 -0.000036    0.28    172.00   
   404. D(H  59,C   3,C   2,C   1)   -131.23 -0.000077    0.44   -130.79   
   405. D(H  60,C   3,C   2,C   4)    -67.33 -0.000054    0.33    -67.00   
   406. D(H  58,C   3,C   2,C   1)     -9.54 -0.000053    0.41     -9.12   
   407. D(C   5,C   4,C   2,C   1)      1.39  0.000090   -0.28      1.11   
   408. D(C   5,C   4,C   2,C   3)   -179.78  0.000082   -0.16   -179.94   
   409. D(O  54,C   4,C   2,C   1)   -178.25 -0.000114    0.50   -177.75   
   410. D(O  54,C   4,C   2,C   3)      0.58 -0.000122    0.62      1.20   
   411. D(C  51,C   5,C   4,O  54)    178.59  0.000093   -0.52    178.07   
   412. D(C   6,C   5,C   4,C   2)    177.40 -0.000117    0.18    177.58   
   413. D(C   6,C   5,C   4,O  54)     -2.96  0.000087   -0.61     -3.57   
   414. D(C  51,C   5,C   4,C   2)     -1.05 -0.000111    0.27     -0.78   
   415. D(H  61,C   6,C   5,C  51)    -31.70  0.000127   -0.88    -32.58   
   416. D(H  62,C   6,C   5,C  51)   -148.35  0.000143   -0.87   -149.22   
   417. D(H  61,C   6,C   5,C   4)    149.95  0.000140   -0.79    149.16   
   418. D(C   7,C   6,C   5,C  51)     89.14 -0.000010   -0.85     88.29   
   419. D(H  62,C   6,C   5,C   4)     33.30  0.000156   -0.77     32.53   
   420. D(C   7,C   6,C   5,C   4)    -89.21  0.000004   -0.76    -89.97   
   421. D(C   8,C   7,C   6,C   5)    121.59  0.000108    0.13    121.72   
   422. D(C   8,C   7,C   6,H  62)      0.26 -0.000097    0.22      0.47   
   423. D(H  63,C   7,C   6,H  61)     62.52 -0.000071    0.37     62.89   
   424. D(C   8,C   7,C   6,H  61)   -117.58 -0.000032    0.19   -117.38   
   425. D(H  63,C   7,C   6,C   5)    -58.32  0.000069    0.30    -58.01   
   426. D(H  63,C   7,C   6,H  62)   -179.65 -0.000136    0.39   -179.26   
   427. D(C  10,C   8,C   7,H  63)    179.84  0.000014   -0.11    179.73   
   428. D(C   9,C   8,C   7,H  63)      0.66  0.000066   -0.23      0.42   
   429. D(C  10,C   8,C   7,C   6)     -0.06 -0.000026    0.07      0.01   
   430. D(C   9,C   8,C   7,C   6)   -179.25  0.000025   -0.05   -179.30   
   431. D(H  66,C   9,C   8,C   7)    117.03 -0.000070    0.25    117.27   
   432. D(H  66,C   9,C   8,C  10)    -62.22 -0.000030    0.13    -62.09   
   433. D(H  65,C   9,C   8,C  10)     55.63 -0.000015    0.11     55.74   
   434. D(H  65,C   9,C   8,C   7)   -125.12 -0.000056    0.22   -124.90   
   435. D(H  64,C   9,C   8,C  10)    177.08  0.000005    0.15    177.23   
   436. D(H  64,C   9,C   8,C   7)     -3.68 -0.000035    0.27     -3.41   
   437. D(C  11,C  10,C   8,C   9)    -99.24 -0.000075   -0.34    -99.58   
   438. D(H  68,C  10,C   8,C   9)     22.87  0.000159   -0.44     22.43   
   439. D(H  68,C  10,C   8,C   7)   -156.34  0.000211   -0.56   -156.90   
   440. D(H  67,C  10,C   8,C   9)    139.19 -0.000051   -0.39    138.80   
   441. D(H  67,C  10,C   8,C   7)    -40.02 -0.000000   -0.51    -40.53   
   442. D(C  11,C  10,C   8,C   7)     81.55 -0.000024   -0.46     81.09   
   443. D(H  70,C  11,C  10,H  67)    -56.22 -0.000011    0.70    -55.52   
   444. D(H  69,C  11,C  10,H  68)    173.10 -0.000171    0.70    173.80   
   445. D(H  70,C  11,C  10,H  68)     58.80 -0.000067    0.65     59.45   
   446. D(H  69,C  11,C  10,H  67)     58.08 -0.000114    0.75     58.83   
   447. D(H  69,C  11,C  10,C   8)    -64.59 -0.000174    0.72    -63.87   
   448. D(H  70,C  11,C  10,C   8)   -178.89 -0.000070    0.66   -178.22   
   449. D(C  12,C  11,C  10,H  68)    -65.47 -0.000118    0.78    -64.69   
   450. D(C  12,C  11,C  10,H  67)    179.51 -0.000061    0.83    180.34   
   451. D(C  12,C  11,C  10,C   8)     56.84 -0.000121    0.80     57.64   
   452. D(C  13,C  12,C  11,H  69)   -120.11  0.000239   -1.46   -121.56   
   453. D(C  13,C  12,C  11,C  10)    118.91  0.000169   -1.58    117.33   
   454. D(C  13,C  12,C  11,H  70)     -3.52  0.000081   -1.38     -4.90   
   455. D(H  71,C  12,C  11,H  70)    175.79  0.000114   -1.25    174.54   
   456. D(H  71,C  12,C  11,H  69)     59.20  0.000272   -1.33     57.87   
   457. D(H  71,C  12,C  11,C  10)    -61.78  0.000202   -1.45    -63.23   
   458. D(C  15,C  13,C  12,H  71)      0.55 -0.000087    0.21      0.76   
   459. D(C  15,C  13,C  12,C  11)    179.85 -0.000054    0.34    180.18   
   460. D(C  14,C  13,C  12,H  71)   -177.92 -0.000104    0.03   -177.89   
   461. D(C  14,C  13,C  12,C  11)      1.37 -0.000071    0.16      1.53   
   462. D(H  74,C  14,C  13,C  12)    113.48 -0.000113    0.35    113.82   
   463. D(H  73,C  14,C  13,C  15)     52.32 -0.000059    0.13     52.45   
   464. D(H  73,C  14,C  13,C  12)   -129.15 -0.000057    0.31   -128.85   
   465. D(H  74,C  14,C  13,C  15)    -65.05 -0.000115    0.17    -64.88   
   466. D(H  72,C  14,C  13,C  15)    174.24  0.000075    0.04    174.27   
   467. D(H  72,C  14,C  13,C  12)     -7.23  0.000077    0.21     -7.02   
   468. D(H  76,C  15,C  13,C  14)     32.29  0.000388   -1.60     30.69   
   469. D(H  76,C  15,C  13,C  12)   -146.32  0.000387   -1.76   -148.08   
   470. D(H  75,C  15,C  13,C  14)    148.87  0.000129   -1.42    147.46   
   471. D(H  75,C  15,C  13,C  12)    -29.73  0.000128   -1.59    -31.32   
   472. D(C  16,C  15,C  13,C  14)    -90.86 -0.000034   -1.22    -92.08   
   473. D(C  16,C  15,C  13,C  12)     90.53 -0.000034   -1.39     89.14   
   474. D(H  78,C  16,C  15,H  76)     64.56  0.000258   -1.78     62.78   
   475. D(H  78,C  16,C  15,C  13)   -171.81  0.000466   -2.08   -173.89   
   476. D(H  77,C  16,C  15,H  76)    178.47 -0.000014   -1.55    176.93   
   477. D(H  77,C  16,C  15,H  75)     63.68  0.000029   -1.58     62.10   
   478. D(H  77,C  16,C  15,C  13)    -57.90  0.000193   -1.85    -59.75   
   479. D(C  17,C  16,C  15,H  76)    -59.81  0.000166   -1.85    -61.67   
   480. D(H  78,C  16,C  15,H  75)    -50.23  0.000302   -1.81    -52.05   
   481. D(C  17,C  16,C  15,H  75)   -174.61  0.000209   -1.89   -176.50   
   482. D(C  17,C  16,C  15,C  13)     63.82  0.000373   -2.16     61.65   
   483. D(H  79,C  17,C  16,H  78)    166.72 -0.000023   -1.04    165.69   
   484. D(H  79,C  17,C  16,H  77)     50.37  0.000251   -1.26     49.12   
   485. D(H  79,C  17,C  16,C  15)    -70.68  0.000102   -1.01    -71.70   
   486. D(C  18,C  17,C  16,H  78)    -12.39  0.000149   -1.58    -13.97   
   487. D(C  18,C  17,C  16,H  77)   -128.73  0.000424   -1.80   -130.54   
   488. D(C  18,C  17,C  16,C  15)    110.21  0.000275   -1.56    108.65   
   489. D(C  20,C  18,C  17,H  79)      0.56 -0.000083    0.27      0.82   
   490. D(C  20,C  18,C  17,C  16)    179.65 -0.000252    0.82    180.47   
   491. D(C  19,C  18,C  17,H  79)   -178.05  0.000017   -0.27   -178.32   
   492. D(C  19,C  18,C  17,C  16)      1.05 -0.000152    0.28      1.33   
   493. D(H  82,C  19,C  18,C  20)    -65.77  0.000011    0.12    -65.66   
   494. D(H  82,C  19,C  18,C  17)    112.88 -0.000099    0.64    113.52   
   495. D(H  81,C  19,C  18,C  20)     51.48 -0.000066    0.16     51.64   
   496. D(H  81,C  19,C  18,C  17)   -129.86 -0.000176    0.68   -129.19   
   497. D(H  80,C  19,C  18,C  20)    173.22  0.000016    0.12    173.34   
   498. D(H  80,C  19,C  18,C  17)     -8.13 -0.000094    0.64     -7.49   
   499. D(H  84,C  20,C  18,C  19)     31.06  0.000398   -1.82     29.24   
   500. D(H  84,C  20,C  18,C  17)   -147.67  0.000474   -2.31   -149.97   
   501. D(H  83,C  20,C  18,C  19)    147.75  0.000198   -1.71    146.04   
   502. D(H  83,C  20,C  18,C  17)    -30.98  0.000274   -2.20    -33.18   
   503. D(C  21,C  20,C  18,C  19)    -92.11  0.000155   -1.68    -93.79   
   504. D(C  21,C  20,C  18,C  17)     89.16  0.000231   -2.16     86.99   
   505. D(H  86,C  21,C  20,H  83)    -54.36  0.000020   -0.00    -54.37   
   506. D(H  86,C  21,C  20,C  18)   -175.88  0.000068   -0.07   -175.94   
   507. D(H  85,C  21,C  20,H  84)    174.50 -0.000135    0.06    174.56   
   508. D(H  85,C  21,C  20,H  83)     59.65 -0.000082    0.07     59.72   
   509. D(H  85,C  21,C  20,C  18)    -61.86 -0.000034    0.00    -61.86   
   510. D(C  22,C  21,C  20,H  84)    -63.97  0.000066   -0.13    -64.10   
   511. D(H  86,C  21,C  20,H  84)     60.49 -0.000033   -0.01     60.48   
   512. D(C  22,C  21,C  20,H  83)   -178.82  0.000118   -0.13   -178.95   
   513. D(C  22,C  21,C  20,C  18)     59.67  0.000166   -0.20     59.47   
   514. D(H  87,C  22,C  21,C  20)    -69.08 -0.000031   -0.36    -69.44   
   515. D(C  23,C  22,C  21,H  86)    -11.01 -0.000022   -0.48    -11.49   
   516. D(C  23,C  22,C  21,H  85)   -127.45  0.000185   -0.65   -128.09   
   517. D(C  23,C  22,C  21,C  20)    111.68 -0.000076   -0.43    111.25   
   518. D(H  87,C  22,C  21,H  86)    168.23  0.000022   -0.40    167.82   
   519. D(H  87,C  22,C  21,H  85)     51.79  0.000229   -0.57     51.22   
   520. D(C  25,C  23,C  22,H  87)      0.29 -0.000106    0.25      0.54   
   521. D(C  25,C  23,C  22,C  21)    179.51 -0.000058    0.33    179.85   
   522. D(C  24,C  23,C  22,H  87)   -177.91 -0.000121    0.14   -177.78   
   523. D(C  24,C  23,C  22,C  21)      1.31 -0.000073    0.22      1.53   
   524. D(H  90,C  24,C  23,C  25)    -62.64 -0.000078    0.11    -62.53   
   525. D(H  90,C  24,C  23,C  22)    115.62 -0.000067    0.22    115.85   
   526. D(H  89,C  24,C  23,C  25)     54.76 -0.000014    0.05     54.81   
   527. D(H  89,C  24,C  23,C  22)   -126.97 -0.000004    0.16   -126.81   
   528. D(H  88,C  24,C  23,C  25)    176.52  0.000022    0.05    176.58   
   529. D(H  88,C  24,C  23,C  22)     -5.22  0.000032    0.17     -5.05   
   530. D(H  92,C  25,C  23,C  24)     34.31  0.000430   -2.06     32.25   
   531. D(H  92,C  25,C  23,C  22)   -144.04  0.000427   -2.17   -146.21   
   532. D(H  91,C  25,C  23,C  24)    150.76  0.000177   -1.88    148.88   
   533. D(H  91,C  25,C  23,C  22)    -27.59  0.000173   -1.99    -29.58   
   534. D(C  26,C  25,C  23,C  24)    -88.96  0.000168   -1.79    -90.75   
   535. D(C  26,C  25,C  23,C  22)     92.69  0.000164   -1.90     90.79   
   536. D(H  94,C  26,C  25,H  92)     64.13  0.000102   -0.93     63.20   
   537. D(H  94,C  26,C  25,H  91)    -50.53  0.000175   -0.99    -51.53   
   538. D(H  94,C  26,C  25,C  23)   -172.10  0.000159   -1.14   -173.24   
   539. D(H  93,C  26,C  25,H  92)    178.09 -0.000001   -0.85    177.24   
   540. D(H  93,C  26,C  25,H  91)     63.42  0.000072   -0.90     62.52   
   541. D(H  93,C  26,C  25,C  23)    -58.14  0.000056   -1.05    -59.20   
   542. D(C  27,C  26,C  25,H  92)    -59.97  0.000095   -1.04    -61.01   
   543. D(C  27,C  26,C  25,H  91)   -174.64  0.000168   -1.10   -175.74   
   544. D(C  27,C  26,C  25,C  23)     63.80  0.000152   -1.25     62.55   
   545. D(H  95,C  27,C  26,H  94)    166.53  0.000142   -1.31    165.22   
   546. D(H  95,C  27,C  26,H  93)     50.11  0.000297   -1.46     48.65   
   547. D(H  95,C  27,C  26,C  25)    -71.21  0.000123   -1.27    -72.48   
   548. D(C  28,C  27,C  26,H  94)    -12.93  0.000124   -1.47    -14.40   
   549. D(C  28,C  27,C  26,H  93)   -129.35  0.000279   -1.62   -130.97   
   550. D(C  28,C  27,C  26,C  25)    109.33  0.000104   -1.43    107.90   
   551. D(C  30,C  28,C  27,H  95)      0.68 -0.000136    0.24      0.92   
   552. D(C  30,C  28,C  27,C  26)   -179.87 -0.000114    0.40   -179.47   
   553. D(C  29,C  28,C  27,H  95)   -178.26 -0.000132   -0.01   -178.27   
   554. D(C  29,C  28,C  27,C  26)      1.19 -0.000110    0.15      1.34   
   555. D(H  98,C  29,C  28,C  30)    -61.18  0.000014   -0.43    -61.61   
   556. D(H  98,C  29,C  28,C  27)    117.79 -0.000007   -0.18    117.62   
   557. D(H  97,C  29,C  28,C  30)     56.11 -0.000019   -0.39     55.73   
   558. D(H  97,C  29,C  28,C  27)   -124.91 -0.000040   -0.14   -125.05   
   559. D(H  96,C  29,C  28,C  30)    177.92  0.000168   -0.53    177.39   
   560. D(H  96,C  29,C  28,C  27)     -3.11  0.000147   -0.29     -3.39   
   561. D(H 100,C  30,C  28,C  29)     29.89  0.000424   -1.69     28.20   
   562. D(H 100,C  30,C  28,C  27)   -149.14  0.000425   -1.92   -151.06   
   563. D(H  99,C  30,C  28,C  29)    146.48  0.000229   -1.56    144.92   
   564. D(H  99,C  30,C  28,C  27)    -32.55  0.000229   -1.79    -34.34   
   565. D(C  31,C  30,C  28,C  29)    -93.51 -0.000073   -1.26    -94.77   
   566. D(C  31,C  30,C  28,C  27)     87.45 -0.000072   -1.49     85.97   
   567. D(H 102,C  31,C  30,H 100)     63.04  0.000139   -1.28     61.76   
   568. D(H 102,C  31,C  30,H  99)    -51.75  0.000192   -1.31    -53.05   
   569. D(H 102,C  31,C  30,C  28)   -173.15  0.000418   -1.62   -174.77   
   570. D(H 101,C  31,C  30,H 100)    176.96 -0.000068   -1.08    175.88   
   571. D(H 101,C  31,C  30,H  99)     62.17 -0.000015   -1.11     61.06   
   572. D(H 101,C  31,C  30,C  28)    -59.23  0.000211   -1.42    -60.66   
   573. D(C  32,C  31,C  30,H 100)    -61.45  0.000128   -1.33    -62.78   
   574. D(C  32,C  31,C  30,H  99)   -176.24  0.000181   -1.35   -177.59   
   575. D(C  32,C  31,C  30,C  28)     62.36  0.000408   -1.67     60.69   
   576. D(H 103,C  32,C  31,H 102)    173.48  0.000075   -1.55    171.93   
   577. D(H 103,C  32,C  31,H 101)     57.16  0.000453   -1.86     55.29   
   578. D(H 103,C  32,C  31,C  30)    -63.75  0.000225   -1.63    -65.38   
   579. D(C  33,C  32,C  31,H 102)     -5.22  0.000184   -2.22     -7.44   
   580. D(C  33,C  32,C  31,H 101)   -121.54  0.000562   -2.53   -124.08   
   581. D(C  33,C  32,C  31,C  30)    117.55  0.000334   -2.30    115.26   
   582. D(C  35,C  33,C  32,H 103)      0.55 -0.000069    0.25      0.81   
   583. D(C  35,C  33,C  32,C  31)    179.23 -0.000171    0.93    180.16   
   584. D(C  34,C  33,C  32,H 103)   -177.62 -0.000001   -0.31   -177.94   
   585. D(C  34,C  33,C  32,C  31)      1.06 -0.000103    0.36      1.42   
   586. D(H 106,C  34,C  33,C  35)    -67.66 -0.000112    0.43    -67.23   
   587. D(H 106,C  34,C  33,C  32)    110.58 -0.000188    0.98    111.56   
   588. D(H 105,C  34,C  33,C  35)     49.70 -0.000118    0.43     50.13   
   589. D(H 105,C  34,C  33,C  32)   -132.06 -0.000193    0.98   -131.08   
   590. D(H 104,C  34,C  33,C  35)    171.60  0.000014    0.34    171.94   
   591. D(H 104,C  34,C  33,C  32)    -10.16 -0.000061    0.89     -9.27   
   592. D(H 108,C  35,C  33,C  34)     34.01  0.000465   -2.20     31.81   
   593. D(H 108,C  35,C  33,C  32)   -144.32  0.000531   -2.72   -147.05   
   594. D(H 107,C  35,C  33,C  34)    150.54  0.000158   -1.97    148.57   
   595. D(H 107,C  35,C  33,C  32)    -27.79  0.000224   -2.49    -30.29   
   596. D(C  36,C  35,C  33,C  34)    -89.17  0.000236   -2.03    -91.20   
   597. D(C  36,C  35,C  33,C  32)     92.50  0.000301   -2.55     89.95   
   598. D(H 110,C  36,C  35,H 108)     62.15  0.000026   -0.43     61.72   
   599. D(H 110,C  36,C  35,H 107)    -52.56  0.000127   -0.53    -53.09   
   600. D(H 110,C  36,C  35,C  33)   -174.16  0.000116   -0.56   -174.73   
   601. D(H 109,C  36,C  35,H 108)    176.14 -0.000075   -0.37    175.78   
   602. D(H 109,C  36,C  35,H 107)     61.43  0.000027   -0.47     60.97   
   603. D(H 109,C  36,C  35,C  33)    -60.17  0.000016   -0.50    -60.67   
   604. D(C  37,C  36,C  35,H 108)    -62.07  0.000041   -0.57    -62.64   
   605. D(C  37,C  36,C  35,H 107)   -176.78  0.000143   -0.67   -177.45   
   606. D(C  37,C  36,C  35,C  33)     61.62  0.000132   -0.71     60.91   
   607. D(H 111,C  37,C  36,H 110)    164.43  0.000059   -0.70    163.73   
   608. D(H 111,C  37,C  36,H 109)     48.01  0.000230   -0.81     47.20   
   609. D(H 111,C  37,C  36,C  35)    -73.19 -0.000026   -0.57    -73.76   
   610. D(C  38,C  37,C  36,H 110)    -14.95  0.000071   -0.93    -15.88   
   611. D(C  38,C  37,C  36,H 109)   -131.37  0.000242   -1.04   -132.41   
   612. D(C  38,C  37,C  36,C  35)    107.43 -0.000014   -0.80    106.63   
   613. D(C  40,C  38,C  37,H 111)      0.57 -0.000043    0.17      0.74   
   614. D(C  40,C  38,C  37,C  36)    179.94 -0.000053    0.40    180.35   
   615. D(C  39,C  38,C  37,H 111)   -178.40 -0.000061    0.04   -178.36   
   616. D(C  39,C  38,C  37,C  36)      0.97 -0.000071    0.27      1.24   
   617. D(H 114,C  39,C  38,C  40)    -61.40  0.000011   -0.30    -61.70   
   618. D(H 114,C  39,C  38,C  37)    117.61  0.000020   -0.17    117.44   
   619. D(H 113,C  39,C  38,C  40)     55.89 -0.000004   -0.30     55.59   
   620. D(H 113,C  39,C  38,C  37)   -125.10  0.000006   -0.17   -125.27   
   621. D(H 112,C  39,C  38,C  40)    177.59  0.000082   -0.36    177.23   
   622. D(H 112,C  39,C  38,C  37)     -3.40  0.000092   -0.23     -3.63   
   623. D(H 116,C  40,C  38,C  39)     31.97  0.000346   -1.36     30.61   
   624. D(H 116,C  40,C  38,C  37)   -147.09  0.000326   -1.48   -148.57   
   625. D(H 115,C  40,C  38,C  39)    148.60  0.000160   -1.23    147.37   
   626. D(H 115,C  40,C  38,C  37)    -30.46  0.000140   -1.35    -31.81   
   627. D(C  41,C  40,C  38,C  39)    -91.12  0.000010   -1.09    -92.20   
   628. D(C  41,C  40,C  38,C  37)     89.82 -0.000010   -1.20     88.62   
   629. D(H 118,C  41,C  40,H 115)    -54.24  0.000042   -0.11    -54.36   
   630. D(H 118,C  41,C  40,C  38)   -175.85  0.000137   -0.29   -176.14   
   631. D(H 117,C  41,C  40,H 116)    174.59 -0.000149   -0.01    174.59   
   632. D(H 117,C  41,C  40,H 115)     59.75 -0.000123   -0.00     59.75   
   633. D(H 117,C  41,C  40,C  38)    -61.85 -0.000028   -0.18    -62.03   
   634. D(C  42,C  41,C  40,H 116)    -63.78  0.000051   -0.21    -63.99   
   635. D(C  42,C  41,C  40,H 115)   -178.62  0.000077   -0.20   -178.82   
   636. D(H 118,C  41,C  40,H 116)     60.59  0.000016   -0.12     60.48   
   637. D(C  42,C  41,C  40,C  38)     59.77  0.000172   -0.38     59.39   
   638. D(H 119,C  42,C  41,H 118)    166.14  0.000079   -0.95    165.19   
   639. D(H 119,C  42,C  41,H 117)     49.65  0.000171   -1.04     48.61   
   640. D(H 119,C  42,C  41,C  40)    -71.29  0.000120   -0.94    -72.23   
   641. D(C  43,C  42,C  41,H 118)    -13.06  0.000138   -1.12    -14.18   
   642. D(C  43,C  42,C  41,H 117)   -129.55  0.000230   -1.21   -130.76   
   643. D(C  43,C  42,C  41,C  40)    109.50  0.000178   -1.11    108.39   
   644. D(C  44,C  43,C  42,H 119)     -0.62  0.000030   -0.26     -0.88   
   645. D(C  44,C  43,C  42,C  41)    178.57 -0.000026   -0.09    178.48   
   646. D(C  50,C  43,C  42,H 119)    178.59  0.000024   -0.20    178.38   
   647. D(C  50,C  43,C  42,C  41)     -2.22 -0.000031   -0.03     -2.26   
   648. D(H 121,C  44,C  43,C  50)   -158.95 -0.000071    0.69   -158.26   
   649. D(H 121,C  44,C  43,C  42)     20.33 -0.000070    0.73     21.06   
   650. D(H 120,C  44,C  43,C  50)    -42.59 -0.000147    0.70    -41.89   
   651. D(H 120,C  44,C  43,C  42)    136.68 -0.000146    0.75    137.43   
   652. D(C  45,C  44,C  43,C  50)     80.37 -0.000104    0.76     81.13   
   653. D(C  45,C  44,C  43,C  42)   -100.35 -0.000103    0.81    -99.54   
   654. D(H 123,C  45,C  44,H 121)    -67.14  0.000062   -0.38    -67.52   
   655. D(H 123,C  45,C  44,H 120)    178.02  0.000076   -0.34    177.68   
   656. D(H 123,C  45,C  44,C  43)     54.44  0.000097   -0.44     54.00   
   657. D(H 122,C  45,C  44,H 121)     46.89  0.000025   -0.32     46.57   
   658. D(H 122,C  45,C  44,H 120)    -67.95  0.000038   -0.27    -68.23   
   659. D(H 122,C  45,C  44,C  43)    168.47  0.000059   -0.37    168.10   
   660. D(C  46,C  45,C  44,H 121)    166.73 -0.000028   -0.22    166.51   
   661. D(C  46,C  45,C  44,H 120)     51.89 -0.000015   -0.18     51.71   
   662. D(C  46,C  45,C  44,C  43)    -71.69  0.000006   -0.28    -71.97   
   663. D(H 124,C  46,C  45,H 123)   -173.75  0.000002   -0.57   -174.32   
   664. D(H 124,C  46,C  45,H 122)     69.97  0.000193   -0.76     69.21   
   665. D(H 124,C  46,C  45,C  44)    -49.02  0.000182   -0.83    -49.85   
   666. D(C  47,C  46,C  45,H 123)      8.33  0.000037   -1.00      7.33   
   667. D(C  47,C  46,C  45,H 122)   -107.94  0.000228   -1.20   -109.14   
   668. D(C  47,C  46,C  45,C  44)    133.07  0.000217   -1.27    131.80   
   669. D(C  49,C  47,C  46,H 124)     -0.12 -0.000016   -0.08     -0.20   
   670. D(C  49,C  47,C  46,C  45)    177.75 -0.000048    0.36    178.11   
   671. D(C  48,C  47,C  46,H 124)   -179.60 -0.000042   -0.10   -179.70   
   672. D(C  48,C  47,C  46,C  45)     -1.74 -0.000074    0.34     -1.39   
   673. D(H 127,C  48,C  47,C  49)    -63.40 -0.000072    0.36    -63.04   
   674. D(H 127,C  48,C  47,C  46)    116.11 -0.000048    0.38    116.49   
   675. D(H 126,C  48,C  47,C  49)     53.96 -0.000077    0.34     54.30   
   676. D(H 126,C  48,C  47,C  46)   -126.53 -0.000053    0.36   -126.17   
   677. D(H 125,C  48,C  47,C  49)    175.41 -0.000054    0.35    175.75   
   678. D(H 125,C  48,C  47,C  46)     -5.08 -0.000031    0.37     -4.72   
   679. D(H 130,C  49,C  47,C  48)    -58.90  0.000055   -0.10    -59.00   
   680. D(H 130,C  49,C  47,C  46)    121.57  0.000030   -0.12    121.45   
   681. D(H 129,C  49,C  47,C  48)     59.09  0.000040   -0.08     59.01   
   682. D(H 129,C  49,C  47,C  46)   -120.45  0.000015   -0.10   -120.55   
   683. D(H 128,C  49,C  47,C  48)    179.95 -0.000023   -0.01    179.94   
   684. D(H 128,C  49,C  47,C  46)      0.42 -0.000047   -0.03      0.39   
   685. D(H 133,C  50,C  43,C  44)    -56.82  0.000071   -0.39    -57.20   
   686. D(H 133,C  50,C  43,C  42)    123.95  0.000078   -0.44    123.51   
   687. D(H 132,C  50,C  43,C  44)     60.52 -0.000015   -0.30     60.22   
   688. D(H 132,C  50,C  43,C  42)   -118.71 -0.000009   -0.35   -119.07   
   689. D(H 131,C  50,C  43,C  44)   -178.65  0.000103   -0.40   -179.06   
   690. D(H 131,C  50,C  43,C  42)      2.11  0.000109   -0.46      1.65   
   691. D(C 134,C  51,C   5,C   6)      0.79  0.000044    0.04      0.83   
   692. D(C 134,C  51,C   5,C   4)    179.09  0.000036   -0.06    179.03   
   693. D(C  52,C  51,C   5,C   6)   -178.07  0.000112   -0.18   -178.26   
   694. D(C  52,C  51,C   5,C   4)      0.22  0.000104   -0.28     -0.06   
   695. D(O  53,C  52,C  51,C 134)      1.19 -0.000012    0.14      1.33   
   696. D(O  53,C  52,C  51,C   5)   -179.83 -0.000064    0.34   -179.49   
   697. D(C   1,C  52,C  51,C 134)   -178.70 -0.000034    0.11   -178.58   
   698. D(C   1,C  52,C  51,C   5)      0.28 -0.000086    0.31      0.60   
   699. D(O  53,C  52,C   1,C   2)   -179.84  0.000042   -0.35   -180.19   
   700. D(O  53,C  52,C   1,C   0)      0.66  0.000015   -0.25      0.41   
   701. D(C  51,C  52,C   1,C   2)      0.05  0.000063   -0.32     -0.27   
   702. D(C  51,C  52,C   1,C   0)   -179.45  0.000036   -0.22   -179.67   
   703. D(H 137,C 134,C  51,C  52)     67.23  0.000060   -0.44     66.79   
   704. D(H 137,C 134,C  51,C   5)   -111.68  0.000123   -0.66   -112.33   
   705. D(H 136,C 134,C  51,C  52)    -50.11  0.000061   -0.41    -50.53   
   706. D(H 136,C 134,C  51,C   5)    130.97  0.000125   -0.63    130.35   
   707. D(H 135,C 134,C  51,C  52)   -172.10  0.000034   -0.39   -172.48   
   708. D(H 135,C 134,C  51,C   5)      8.99  0.000098   -0.60      8.39   
    ----------------------------------------------------------------------------

Time needed for optimization step       :     1.09 sec

         *************************************************************
         *                GEOMETRY OPTIMIZATION CYCLE   4            *
         *************************************************************
---------------------------------
CARTESIAN COORDINATES (ANGSTROEM)
---------------------------------
  C     17.593854    2.763082   -0.662556
  C     16.295443    2.002388   -0.649016
  C     15.151116    2.371890   -1.273694
  C     14.961801    3.616074   -2.099634
  C     13.944188    1.490151   -1.188478
  C     13.975432    0.217576   -0.402609
  C     12.672487   -0.556453   -0.348025
  C     11.822892   -0.130290    0.834403
  C     10.573038    0.363178    0.807765
  C      9.878624    0.752887    2.094445
  C      9.778504    0.581407   -0.470453
  C      9.087359   -0.686010   -1.050020
  C      8.131750   -1.371839   -0.108645
  C      6.805688   -1.558245   -0.242952
  C      5.991954   -1.118616   -1.440082
  C      6.031203   -2.283631    0.848410
  C      5.470164   -1.379767    1.986107
  C      4.476101   -0.332049    1.557842
  C      3.150329   -0.289712    1.783784
  C      2.378100   -1.323589    2.571931
  C      2.331459    0.874006    1.241389
  C      1.808400    0.700341   -0.214505
  C      0.912842   -0.488323   -0.449903
  C     -0.403477   -0.507483   -0.731965
  C     -1.262005    0.726006   -0.903811
  C     -1.109845   -1.840023   -0.935872
  C     -1.734612   -2.480146    0.339788
  C     -2.829248   -1.686055    1.003949
  C     -4.150834   -1.938933    1.031942
  C     -4.810047   -3.140805    0.393671
  C     -5.085190   -0.982637    1.761982
  C     -5.584238    0.232048    0.926683
  C     -6.374651   -0.112636   -0.308111
  C     -7.665963    0.150359   -0.582206
  C     -8.604198    0.905137    0.333685
  C     -8.260303   -0.301523   -1.908379
  C     -8.894687   -1.724290   -1.910751
  C    -10.050537   -1.932187   -0.966245
  C    -11.359883   -2.046040   -1.256276
  C    -11.936221   -2.009819   -2.653563
  C    -12.367040   -2.246054   -0.132330
  C    -12.931862   -0.940852    0.501206
  C    -13.651963   -0.015727   -0.445571
  C    -14.970689    0.242667   -0.525864
  C    -15.476032    1.249402   -1.548040
  C    -15.773993    2.671530   -0.995353
  C    -17.001667    2.776348   -0.127343
  C    -17.137176    3.362900    1.074965
  C    -16.022965    4.039551    1.839686
  C    -18.480104    3.395946    1.771414
  C    -16.025829   -0.417242    0.332677
  C     15.118691   -0.146983    0.226857
  C     16.329565    0.724478    0.126372
  O     17.370348    0.384990    0.692289
  O     12.922009    1.816010   -1.795179
  H     17.507946    3.732313   -1.154634
  H     18.367645    2.181870   -1.180351
  H     17.954478    2.918019    0.360364
  H     15.808169    4.299987   -2.027087
  H     14.054429    4.144198   -1.787624
  H     14.821837    3.353932   -3.156369
  H     12.890537   -1.628421   -0.268930
  H     12.136152   -0.405647   -1.286768
  H     12.309520   -0.244872    1.804494
  H     10.487948    0.524144    2.975692
  H      8.913215    0.238914    2.198395
  H      9.656363    1.830110    2.101559
  H     10.436664    0.985237   -1.248693
  H      9.007372    1.340613   -0.284873
  H      9.873442   -1.400292   -1.338382
  H      8.583645   -0.391642   -1.977216
  H      8.597574   -1.772537    0.794825
  H      6.560695   -0.516450   -2.153607
  H      5.114538   -0.537110   -1.129696
  H      5.602941   -1.996871   -1.976558
  H      6.683821   -3.025995    1.325773
  H      5.194886   -2.837097    0.398888
  H      6.326346   -0.876716    2.460259
  H      5.038619   -2.040520    2.747071
  H      4.904011    0.500237    0.994313
  H      2.976380   -2.197678    2.844354
  H      1.503887   -1.673629    2.008151
  H      1.987455   -0.879170    3.499473
  H      2.945407    1.783933    1.249388
  H      1.474057    1.062778    1.902450
  H      2.688010    0.611451   -0.870027
  H      1.305315    1.632245   -0.496168
  H      1.417077   -1.455431   -0.390021
  H     -0.729818    1.656757   -0.690461
  H     -2.147072    0.687518   -0.256112
  H     -1.640507    0.782456   -1.935230
  H     -0.393927   -2.569875   -1.335652
  H     -1.901175   -1.724463   -1.690072
  H     -0.921705   -2.634856    1.064948
  H     -2.092817   -3.477337    0.058862
  H     -2.490072   -0.792969    1.533586
  H     -4.111005   -3.775973   -0.157338
  H     -5.605150   -2.834785   -0.298892
  H     -5.295858   -3.759689    1.162415
  H     -4.570965   -0.571949    2.640608
  H     -5.958927   -1.534798    2.134742
  H     -4.697578    0.811857    0.626689
  H     -6.163178    0.877628    1.596707
  H     -5.806976   -0.638138   -1.079188
  H     -8.185799    1.089128    1.326987
  H     -9.551103    0.365759    0.459271
  H     -8.862224    1.879523   -0.107744
  H     -7.473988   -0.306366   -2.674443
  H     -9.020792    0.421067   -2.236800
  H     -8.099282   -2.439784   -1.654129
  H     -9.190523   -1.946782   -2.942687
  H     -9.772537   -2.003569    0.087696
  H    -11.186709   -1.816716   -3.425942
  H    -12.714570   -1.240336   -2.737529
  H    -12.425315   -2.966926   -2.887472
  H    -11.896423   -2.815257    0.679876
  H    -13.210148   -2.849400   -0.496940
  H    -12.085798   -0.396746    0.947102
  H    -13.582594   -1.235638    1.332602
  H    -13.002567    0.513975   -1.145918
  H    -16.387052    0.863964   -2.030869
  H    -14.724207    1.360035   -2.339422
  H    -15.915146    3.326241   -1.870872
  H    -14.881707    3.041080   -0.477783
  H    -17.897690    2.329209   -0.565776
  H    -15.045648    3.943483    1.359233
  H    -15.945568    3.624243    2.854559
  H    -16.234439    5.112196    1.960853
  H    -19.258628    2.896697    1.184324
  H    -18.802817    4.431098    1.957172
  H    -18.426457    2.908361    2.755778
  H    -15.611698   -1.119317    1.061598
  H    -16.736466   -0.969849   -0.299013
  H    -16.614037    0.333125    0.875371
  C     15.296837   -1.382210    1.067769
  H     14.439088   -2.053943    1.010042
  H     16.196502   -1.926208    0.760543
  H     15.443965   -1.106149    2.120040

----------------------------
CARTESIAN COORDINATES (A.U.)
----------------------------
  NO LB      ZA    FRAG     MASS         X           Y           Z
   0 C     6.0000    0    12.011   33.247566    5.221468   -1.252050
   1 C     6.0000    0    12.011   30.793924    3.783965   -1.226463
   2 C     6.0000    0    12.011   28.631460    4.482222   -2.406932
   3 C     6.0000    0    12.011   28.273706    6.833389   -3.967734
   4 C     6.0000    0    12.011   26.350696    2.815978   -2.245899
   5 C     6.0000    0    12.011   26.409739    0.411160   -0.760821
   6 C     6.0000    0    12.011   23.947531   -1.051543   -0.657672
   7 C     6.0000    0    12.011   22.342029   -0.246212    1.576792
   8 C     6.0000    0    12.011   19.980146    0.686308    1.526454
   9 C     6.0000    0    12.011   18.667894    1.422750    3.957928
  10 C     6.0000    0    12.011   18.478694    1.098701   -0.889027
  11 C     6.0000    0    12.011   17.172619   -1.296370   -1.984250
  12 C     6.0000    0    12.011   15.366780   -2.592399   -0.205309
  13 C     6.0000    0    12.011   12.860886   -2.944656   -0.459112
  14 C     6.0000    0    12.011   11.323151   -2.113879   -2.721361
  15 C     6.0000    0    12.011   11.397322   -4.315437    1.603263
  16 C     6.0000    0    12.011   10.337111   -2.607382    3.753199
  17 C     6.0000    0    12.011    8.458606   -0.627481    2.943896
  18 C     6.0000    0    12.011    5.953259   -0.547476    3.370863
  19 C     6.0000    0    12.011    4.493959   -2.501220    4.860246
  20 C     6.0000    0    12.011    4.405818    1.651632    2.345884
  21 C     6.0000    0    12.011    3.417380    1.323452   -0.405355
  22 C     6.0000    0    12.011    1.725022   -0.922797   -0.850194
  23 C     6.0000    0    12.011   -0.762461   -0.959004   -1.383213
  24 C     6.0000    0    12.011   -2.384843    1.371953   -1.707956
  25 C     6.0000    0    12.011   -2.097304   -3.477139   -1.768542
  26 C     6.0000    0    12.011   -3.277942   -4.686797    0.642107
  27 C     6.0000    0    12.011   -5.346503   -3.186182    1.897188
  28 C     6.0000    0    12.011   -7.843940   -3.664053    1.950087
  29 C     6.0000    0    12.011   -9.089672   -5.935262    0.743931
  30 C     6.0000    0    12.011   -9.609617   -1.856915    3.329664
  31 C     6.0000    0    12.011  -10.552680    0.438508    1.751178
  32 C     6.0000    0    12.011  -12.046344   -0.212851   -0.582245
  33 C     6.0000    0    12.011  -14.486570    0.284137   -1.100209
  34 C     6.0000    0    12.011  -16.259578    1.710461    0.630574
  35 C     6.0000    0    12.011  -15.609710   -0.569796   -3.606313
  36 C     6.0000    0    12.011  -16.808522   -3.258436   -3.610795
  37 C     6.0000    0    12.011  -18.992762   -3.651304   -1.825938
  38 C     6.0000    0    12.011  -21.467069   -3.866455   -2.374018
  39 C     6.0000    0    12.011  -22.556190   -3.798008   -5.014507
  40 C     6.0000    0    12.011  -23.370318   -4.244427   -0.250068
  41 C     6.0000    0    12.011  -24.437678   -1.777953    0.947143
  42 C     6.0000    0    12.011  -25.798471   -0.029719   -0.842007
  43 C     6.0000    0    12.011  -28.290503    0.458573   -0.993739
  44 C     6.0000    0    12.011  -29.245462    2.361027   -2.925372
  45 C     6.0000    0    12.011  -29.808526    5.048460   -1.880944
  46 C     6.0000    0    12.011  -32.128494    5.246537   -0.240644
  47 C     6.0000    0    12.011  -32.384570    6.354960    2.031390
  48 C     6.0000    0    12.011  -30.279016    7.633645    3.476502
  49 C     6.0000    0    12.011  -34.922336    6.417407    3.347488
  50 C     6.0000    0    12.011  -30.284428   -0.788474    0.628669
  51 C     6.0000    0    12.011   28.570185   -0.277757    0.428698
  52 C     6.0000    0    12.011   30.858406    1.369065    0.238809
  53 O     8.0000    0    15.999   32.825200    0.727527    1.308236
  54 O     8.0000    0    15.999   24.419059    3.431761   -3.392397
  55 H     1.0000    0     1.008   33.085223    7.053050   -2.181943
  56 H     1.0000    0     1.008   34.709818    4.123136   -2.230539
  57 H     1.0000    0     1.008   33.929045    5.514257    0.680989
  58 H     1.0000    0     1.008   29.873111    8.125797   -3.830640
  59 H     1.0000    0     1.008   26.559022    7.831399   -3.378119
  60 H     1.0000    0     1.008   28.009213    6.338014   -5.964673
  61 H     1.0000    0     1.008   24.359585   -3.077269   -0.508203
  62 H     1.0000    0     1.008   22.934004   -0.766562   -2.431640
  63 H     1.0000    0     1.008   23.261621   -0.462740    3.410000
  64 H     1.0000    0     1.008   19.819349    0.990489    5.623242
  65 H     1.0000    0     1.008   16.843535    0.451482    4.154365
  66 H     1.0000    0     1.008   18.247882    3.458407    3.971372
  67 H     1.0000    0     1.008   19.722437    1.861829   -2.359689
  68 H     1.0000    0     1.008   17.021466    2.533392   -0.538333
  69 H     1.0000    0     1.008   18.658101   -2.646168   -2.529176
  70 H     1.0000    0     1.008   16.220738   -0.740097   -3.736398
  71 H     1.0000    0     1.008   16.247060   -3.349610    1.502001
  72 H     1.0000    0     1.008   12.397917   -0.975949   -4.069728
  73 H     1.0000    0     1.008    9.665076   -1.014992   -2.134816
  74 H     1.0000    0     1.008   10.588024   -3.773539   -3.735154
  75 H     1.0000    0     1.008   12.630591   -5.718301    2.505348
  76 H     1.0000    0     1.008    9.816911   -5.361337    0.753788
  77 H     1.0000    0     1.008   11.955061   -1.656752    4.649216
  78 H     1.0000    0     1.008    9.521609   -3.856024    5.191212
  79 H     1.0000    0     1.008    9.267238    0.945311    1.878980
  80 H     1.0000    0     1.008    5.624543   -4.153010    5.375051
  81 H     1.0000    0     1.008    2.841934   -3.162701    3.794856
  82 H     1.0000    0     1.008    3.755745   -1.661390    6.613046
  83 H     1.0000    0     1.008    5.566012    3.371144    2.361001
  84 H     1.0000    0     1.008    2.785565    2.008359    3.595109
  85 H     1.0000    0     1.008    5.079602    1.155475   -1.644113
  86 H     1.0000    0     1.008    2.466688    3.084496   -0.937622
  87 H     1.0000    0     1.008    2.677888   -2.750366   -0.737032
  88 H     1.0000    0     1.008   -1.379156    3.130816   -1.304783
  89 H     1.0000    0     1.008   -4.057378    1.299220   -0.483982
  90 H     1.0000    0     1.008   -3.100110    1.478627   -3.657055
  91 H     1.0000    0     1.008   -0.744414   -4.856360   -2.524016
  92 H     1.0000    0     1.008   -3.592701   -3.258762   -3.193773
  93 H     1.0000    0     1.008   -1.741769   -4.979156    2.012460
  94 H     1.0000    0     1.008   -3.954850   -6.571214    0.111232
  95 H     1.0000    0     1.008   -4.705554   -1.498494    2.898057
  96 H     1.0000    0     1.008   -7.768673   -7.135556   -0.297325
  97 H     1.0000    0     1.008  -10.592199   -5.356968   -0.564825
  98 H     1.0000    0     1.008  -10.007722   -7.104783    2.196646
  99 H     1.0000    0     1.008   -8.637873   -1.080826    4.990026
 100 H     1.0000    0     1.008  -11.260740   -2.900348    4.034078
 101 H     1.0000    0     1.008   -8.877136    1.534188    1.184271
 102 H     1.0000    0     1.008  -11.646719    1.658477    3.017339
 103 H     1.0000    0     1.008  -10.973595   -1.205907   -2.039369
 104 H     1.0000    0     1.008  -15.468919    2.058154    2.507642
 105 H     1.0000    0     1.008  -18.048968    0.691185    0.867896
 106 H     1.0000    0     1.008  -16.747176    3.551783   -0.203607
 107 H     1.0000    0     1.008  -14.123791   -0.578948   -5.053964
 108 H     1.0000    0     1.008  -17.046826    0.795702   -4.226939
 109 H     1.0000    0     1.008  -15.305425   -4.610523   -3.125850
 110 H     1.0000    0     1.008  -17.367571   -3.678886   -5.560873
 111 H     1.0000    0     1.008  -18.467418   -3.786196    0.165721
 112 H     1.0000    0     1.008  -21.139817   -3.433095   -6.474092
 113 H     1.0000    0     1.008  -24.027055   -2.343895   -5.173181
 114 H     1.0000    0     1.008  -23.480443   -5.606678   -5.456532
 115 H     1.0000    0     1.008  -22.480981   -5.320065    1.284780
 116 H     1.0000    0     1.008  -24.963561   -5.384586   -0.939081
 117 H     1.0000    0     1.008  -22.838848   -0.749742    1.789763
 118 H     1.0000    0     1.008  -25.667384   -2.335018    2.518253
 119 H     1.0000    0     1.008  -24.571290    0.971271   -2.165471
 120 H     1.0000    0     1.008  -30.967041    1.632654   -3.837786
 121 H     1.0000    0     1.008  -27.824718    2.570093   -4.420867
 122 H     1.0000    0     1.008  -30.075268    6.285684   -3.535436
 123 H     1.0000    0     1.008  -28.122351    5.746808   -0.902878
 124 H     1.0000    0     1.008  -33.821732    4.401568   -1.069163
 125 H     1.0000    0     1.008  -28.432154    7.452103    2.568579
 126 H     1.0000    0     1.008  -30.132757    6.848827    5.394334
 127 H     1.0000    0     1.008  -30.678644    9.660650    3.705476
 128 H     1.0000    0     1.008  -36.393532    5.473963    2.238049
 129 H     1.0000    0     1.008  -35.532174    8.373562    3.698518
 130 H     1.0000    0     1.008  -34.820957    5.496007    5.207666
 131 H     1.0000    0     1.008  -29.501833   -2.115202    2.006129
 132 H     1.0000    0     1.008  -31.627336   -1.832750   -0.565053
 133 H     1.0000    0     1.008  -31.395980    0.629515    1.654211
 134 C     6.0000    0    12.011   28.906832   -2.611998    2.017791
 135 H     1.0000    0     1.008   27.285922   -3.881389    1.908702
 136 H     1.0000    0     1.008   30.606953   -3.640006    1.437219
 137 H     1.0000    0     1.008   29.184865   -2.090319    4.006294

--------------------------------
INTERNAL COORDINATES (ANGSTROEM)
--------------------------------
 C      0   0   0     0.000000000000     0.00000000     0.00000000
 C      1   0   0     1.504895409427     0.00000000     0.00000000
 C      2   1   0     1.355078068851   125.91774125     0.00000000
 C      3   2   1     1.505327861584   125.76863071   359.93723054
 C      3   2   1     1.497130467924   119.60034389   178.76628046
 C      5   3   2     1.495999210574   120.93444612     1.10474572
 C      6   5   3     1.516497594409   115.79429747   177.58178395
 C      7   6   5     1.517089971152   111.45873832   270.02782151
 C      8   7   6     1.344007537272   127.47937545   121.71666813
 C      9   8   7     1.513152405865   120.29668698   180.69893527
 C      9   8   7     1.520772056022   123.72452362     0.00000000
 C     11   9   8     1.555610939113   115.36299945    81.08933411
 C     12  11   9     1.506564528667   114.82869899    57.63603368
 C     13  12  11     1.345818050917   128.73216595   117.33263267
 C     14  13  12     1.512798086847   124.66133520     1.52906763
 C     14  13  12     1.522196247922   119.72117392   180.18537205
 C     16  14  13     1.557591150393   115.49414705    89.14099295
 C     17  16  14     1.506414438103   115.69834589    61.65501272
 C     18  17  16     1.345553638800   128.63309127   108.64860944
 C     19  18  17     1.512089380805   124.69483071     1.32633906
 C     19  18  17     1.522820021080   119.60802125   180.46910591
 C     21  19  18     1.556719429191   115.37470995    86.99253636
 C     22  21  19     1.506770339760   115.71018241    59.47256066
 C     23  22  21     1.346336716965   128.68666323   111.24693138
 C     24  23  22     1.512645524773   124.54885834     1.52748565
 C     24  23  22     1.521905740626   119.62464886   179.84665751
 C     26  24  23     1.558012060887   115.85882504    90.78926373
 C     27  26  24     1.506624127297   115.83210909    62.54889079
 C     28  27  26     1.345854074070   128.57833590   107.90123236
 C     29  28  27     1.512099936189   124.65706188     1.34333102
 C     29  28  27     1.523312958525   119.62517889   180.53356396
 C     31  29  28     1.556352505348   115.43103171    85.96699595
 C     32  31  29     1.506079783552   115.44799505    60.68982421
 C     33  32  31     1.346024110429   128.73499503   115.25679213
 C     34  33  32     1.512888597754   124.69126083     1.41572037
 C     34  33  32     1.521897560449   119.60926610   180.15986676
 C     36  34  33     1.557791888049   115.56569335    89.95031302
 C     37  36  34     1.507083616338   115.93557290    60.91223328
 C     38  37  36     1.345908658619   128.51570415   106.63237051
 C     39  38  37     1.511914875468   124.60871288     1.24208101
 C     39  38  37     1.522374408315   119.71048917   180.34584860
 C     41  39  38     1.556902168531   115.48593971    88.61630192
 C     42  41  39     1.506913715615   115.61793570    59.39332352
 C     43  42  41     1.346199780425   128.56657792   108.39449233
 C     44  43  42     1.521095482988   119.50904116   178.47703018
 C     45  44  43     1.554571197449   115.48191644   260.45829976
 C     46  45  44     1.507186309542   115.11861369   288.03147736
 C     47  46  45     1.344600863715   128.85825242   131.80099411
 C     48  47  46     1.511330624887   124.99136626   358.60704930
 C     48  47  46     1.513139033820   120.69918694   178.10876355
 C     44  43  42     1.511916828723   124.47128825   357.74295671
 C      6   5   3     1.355054223804   119.37362867   359.22134164
 C      2   1   3     1.495140862559   114.64612906   179.35215204
 O     53   2   1     1.232372449101   119.52961206     0.41450541
 O      5   3   2     1.232525173364   119.00279559   182.24355543
 H      1   2   3     1.090381158219   112.66858309     6.11872258
 H      1   2   3     1.097574743724   110.17205319   245.10708012
 H      1   2   3     1.095636812867   110.30791109   127.86460100
 H      4   3   2     1.090568595312   112.59548603   350.87695517
 H      4   3   2     1.095257805226   110.26889394   229.20683539
 H      4   3   2     1.097723327861   110.29473017   111.87941768
 H      7   6   5     1.096775738728   109.30781265   149.15967676
 H      7   6   5     1.091620969005   108.70332560    32.52480131
 H      8   7   6     1.091335492296   114.43188634   301.98522309
 H     10   9   8     1.095533668662   112.02341804   356.58785787
 H     10   9   8     1.098630707529   111.29915687   235.09767716
 H     10   9   8     1.099936216324   110.51554701   117.27368476
 H     11   9   8     1.096317748915   109.62464980   319.46954875
 H     11   9   8     1.097942429236   108.91123129   203.10034792
 H     12  11   9     1.100580943087   108.00213153   296.12829224
 H     12  11   9     1.095478591197   107.49935981   181.77796885
 H     13  12  11     1.092615674587   114.40609838   296.76637311
 H     15  14  13     1.093247126751   113.37282198   352.97917724
 H     15  14  13     1.097427459616   111.11462608   231.15253162
 H     15  14  13     1.100212980525   110.12535843   113.82197580
 H     16  14  13     1.097674298340   109.36486488   328.68162056
 H     16  14  13     1.099010057935   109.50623491   211.91879624
 H     17  16  14     1.100421981866   107.44278254   300.24955257
 H     17  16  14     1.096308289961   107.39954464   186.10701290
 H     18  17  16     1.092415580050   114.71215197   288.30230751
 H     20  19  18     1.093702741201   113.38521586   352.51352282
 H     20  19  18     1.097554574625   110.92243708   230.81363018
 H     20  19  18     1.100202674574   110.15573228   113.51757135
 H     21  19  18     1.097708058460   109.27543970   326.81850761
 H     21  19  18     1.098987521865   109.66624870   210.02560475
 H     22  21  19     1.100601852442   107.30766129   298.13974666
 H     22  21  19     1.095843987981   107.44348916   184.05593295
 H     23  22  21     1.092308051225   114.55252491   290.56442738
 H     25  24  23     1.093177685613   113.31659781   354.95224352
 H     25  24  23     1.097423966192   111.22861332   233.18900273
 H     25  24  23     1.100125169954   110.09805671   115.84536317
 H     26  24  23     1.097746184677   109.16176754   330.42320417
 H     26  24  23     1.099260887990   109.51160581   213.78872106
 H     27  26  24     1.100277433945   107.52556635   300.80434554
 H     27  26  24     1.096183748155   107.15512177   186.76025085
 H     28  27  26     1.092317835880   114.77641935   287.52183755
 H     30  29  28     1.093485205914   113.30934453   356.60657316
 H     30  29  28     1.097944535341   111.12666387   234.94819171
 H     30  29  28     1.099998403708   110.16584966   117.61347897
 H     31  29  28     1.097759181975   109.33657063   325.66411078
 H     31  29  28     1.098748334636   109.56451759   208.93828667
 H     32  31  29     1.101063152855   107.39777364   299.34446323
 H     32  31  29     1.095845701739   107.51991412   185.22849164
 H     33  32  31     1.092229880933   114.59158652   294.62188316
 H     35  34  33     1.093415944329   113.36616593   350.72884954
 H     35  34  33     1.096963016998   111.05882978   228.91904971
 H     35  34  33     1.100392906615   110.14096177   111.56039885
 H     36  34  33     1.097801493217   109.24839886   329.71484522
 H     36  34  33     1.099245310712   109.59334755   212.95307217
 H     37  36  34     1.100206199407   107.40899023   299.32747995
 H     37  36  34     1.096318701621   107.25813114   185.27319809
 H     38  37  36     1.092323349479   114.74080581   286.24416039
 H     40  39  38     1.093447170321   113.31287786   356.36634281
 H     40  39  38     1.097716520106   110.96382716   234.73157698
 H     40  39  38     1.099990977255   110.19236275   117.43742154
 H     41  39  38     1.097794191210   109.31331980   328.18815263
 H     41  39  38     1.098998883148   109.55554775   211.42970571
 H     42  41  39     1.100317407537   107.48764952   297.96864154
 H     42  41  39     1.096161702232   107.37062006   183.86092277
 H     43  42  41     1.092146759034   114.61452071   287.76665020
 H     45  44  43     1.100747040971   109.75332092   137.43245967
 H     45  44  43     1.097162959253   108.89265607    21.06395364
 H     46  45  44     1.102317978753   106.58910154   168.09742588
 H     46  45  44     1.095727494882   108.68608423    54.00473048
 H     47  46  45     1.093167039378   114.09330873   310.15048888
 H     49  48  47     1.093257837308   113.41224277   355.28410338
 H     49  48  47     1.099290046035   110.48089092   233.82797039
 H     49  48  47     1.099985845584   110.52353433   116.48896793
 H     50  48  47     1.095455394950   111.96964244     0.38879300
 H     50  48  47     1.100086082890   111.01563411   239.45358079
 H     50  48  47     1.099813236428   111.03749820   121.44998888
 H     51  44  43     1.093497725951   113.23210855     1.65319353
 H     51  44  43     1.099732712570   110.12767544   240.93441548
 H     51  44  43     1.097067012560   110.88816613   123.50734733
 C     52   6   5     1.504876988812   125.47042954   179.02909834
 H    135  52   6     1.091004449935   112.50352835     8.39067819
 H    135  52   6     1.095316937987   110.37502178   130.34765022
 H    135  52   6     1.097783846566   110.18658359   247.66772064

---------------------------
INTERNAL COORDINATES (A.U.)
---------------------------
 C      0   0   0     0.000000000000     0.00000000     0.00000000
 C      1   0   0     2.843840184012     0.00000000     0.00000000
 C      2   1   0     2.560726440210   125.91774125     0.00000000
 C      3   2   1     2.844657400155   125.76863071   359.93723054
 C      3   2   1     2.829166571127   119.60034389   178.76628046
 C      5   3   2     2.827028804548   120.93444612     1.10474572
 C      6   5   3     2.865765136183   115.79429747   177.58178395
 C      7   6   5     2.866884565995   111.45873832   270.02782151
 C      8   7   6     2.539806167370   127.47937545   121.71666813
 C      9   8   7     2.859443645969   120.29668698   180.69893527
 C      9   8   7     2.873842698002   123.72452362     0.00000000
 C     11   9   8     2.939678645855   115.36299945    81.08933411
 C     12  11   9     2.846994362261   114.82869899    57.63603368
 C     13  12  11     2.543227542321   128.73216595   117.33263267
 C     14  13  12     2.858774080060   124.66133520     1.52906763
 C     14  13  12     2.876534030656   119.72117392   180.18537205
 C     16  14  13     2.943420702862   115.49414705    89.14099295
 C     17  16  14     2.846710732199   115.69834589    61.65501272
 C     18  17  16     2.542727875833   128.63309127   108.64860944
 C     19  18  17     2.857434819732   124.69483071     1.32633906
 C     19  18  17     2.877712791094   119.60802125   180.46910591
 C     21  19  18     2.941773388526   115.37470995    86.99253636
 C     22  21  19     2.847383288863   115.71018241    59.47256066
 C     23  22  21     2.544207679106   128.68666323   111.24693138
 C     24  23  22     2.858485779523   124.54885834     1.52748565
 C     24  23  22     2.875985051425   119.62464886   179.84665751
 C     26  24  23     2.944216108422   115.85882504    90.78926373
 C     27  26  24     2.847106987350   115.83210909    62.54889079
 C     28  27  26     2.543295616214   128.57833590   107.90123236
 C     29  28  27     2.857454766517   124.65706188     1.34333102
 C     29  28  27     2.878644307866   119.62517889   180.53356396
 C     31  29  28     2.941080002950   115.43103171    85.96699595
 C     32  31  29     2.846078326748   115.44799505    60.68982421
 C     33  32  31     2.543616938365   128.73499503   115.25679213
 C     34  33  32     2.858945120888   124.69126083     1.41572037
 C     34  33  32     2.875969593132   119.60926610   180.15986676
 C     36  34  33     2.943800042057   115.56569335    89.95031302
 C     37  36  34     2.847975295798   115.93557290    60.91223328
 C     38  37  36     2.543398766062   128.51570415   106.63237051
 C     39  38  37     2.857105052437   124.60871288     1.24208101
 C     39  38  37     2.876870705005   119.71048917   180.34584860
 C     41  39  38     2.942118715832   115.48593971    88.61630192
 C     42  41  39     2.847654229961   115.61793570    59.39332352
 C     43  42  41     2.543948906549   128.56657792   108.39449233
 C     44  43  42     2.874453886391   119.50904116   178.47703018
 C     45  44  43     2.937713818861   115.48191644   260.45829976
 C     46  45  44     2.848169357830   115.11861369   288.03147736
 C     47  46  45     2.540927391855   128.85825242   131.80099411
 C     48  47  46     2.856000978845   124.99136626   358.60704930
 C     48  47  46     2.859418376465   120.69918694   178.10876355
 C     44  43  42     2.857108743553   124.47128825   357.74295671
 C      6   5   3     2.560681379602   119.37362867   359.22134164
 C      2   1   3     2.825406761872   114.64612906   179.35215204
 O     53   2   1     2.328846423790   119.52961206     0.41450541
 O      5   3   2     2.329135030822   119.00279559   182.24355543
 H      1   2   3     2.060521770622   112.66858309     6.11872258
 H      1   2   3     2.074115677147   110.17205319   245.10708012
 H      1   2   3     2.070453518561   110.30791109   127.86460100
 H      4   3   2     2.060875975395   112.59548603   350.87695517
 H      4   3   2     2.069737297916   110.26889394   229.20683539
 H      4   3   2     2.074396460475   110.29473017   111.87941768
 H      7   6   5     2.072605776525   109.30781265   149.15967676
 H      7   6   5     2.062864673465   108.70332560    32.52480131
 H      8   7   6     2.062325200668   114.43188634   301.98522309
 H     10   9   8     2.070258604262   112.02341804   356.58785787
 H     10   9   8     2.076111159546   111.29915687   235.09767716
 H     10   9   8     2.078578213635   110.51554701   117.27368476
 H     11   9   8     2.071740301207   109.62464980   319.46954875
 H     11   9   8     2.074810502069   108.91123129   203.10034792
 H     12  11   9     2.079796570648   108.00213153   296.12829224
 H     12  11   9     2.070154522937   107.49935981   181.77796885
 H     13  12  11     2.064744394598   114.40609838   296.76637311
 H     15  14  13     2.065937666256   113.37282198   352.97917724
 H     15  14  13     2.073837350519   111.11462608   231.15253162
 H     15  14  13     2.079101222178   110.12535843   113.82197580
 H     16  14  13     2.074303808107   109.36486488   328.68162056
 H     16  14  13     2.076828027922   109.50623491   211.91879624
 H     17  16  14     2.079496177473   107.44278254   300.24955257
 H     17  16  14     2.071722426374   107.39954464   186.10701290
 H     18  17  16     2.064366270723   114.71215197   288.30230751
 H     20  19  18     2.066798652789   113.38521586   352.51352282
 H     20  19  18     2.074077563073   110.92243708   230.81363018
 H     20  19  18     2.079081746752   110.15573228   113.51757135
 H     21  19  18     2.074367605488   109.27543970   326.81850761
 H     21  19  18     2.076785440923   109.66624870   210.02560475
 H     22  21  19     2.079836083601   107.30766129   298.13974666
 H     22  21  19     2.070845022788   107.44348916   184.05593295
 H     23  22  21     2.064163070693   114.55252491   290.56442738
 H     25  24  23     2.065806441522   113.31659781   354.95224352
 H     25  24  23     2.073830748905   111.22861332   233.18900273
 H     25  24  23     2.078935284246   110.09805671   115.84536317
 H     26  24  23     2.074439653596   109.16176754   330.42320417
 H     26  24  23     2.077302028033   109.51160581   213.78872106
 H     27  26  24     2.079223021490   107.52556635   300.80434554
 H     27  26  24     2.071487076469   107.15512177   186.76025085
 H     28  27  26     2.064181561010   114.77641935   287.52183755
 H     30  29  28     2.066387570672   113.30934453   356.60657316
 H     30  29  28     2.074814482031   111.12666387   234.94819171
 H     30  29  28     2.078695730758   110.16584966   117.61347897
 H     31  29  28     2.074464214931   109.33657063   325.66411078
 H     31  29  28     2.076333442563   109.56451759   208.93828667
 H     32  31  29     2.080707815048   107.39777364   299.34446323
 H     32  31  29     2.070848261321   107.51991412   185.22849164
 H     33  32  31     2.064015350250   114.59158652   294.62188316
 H     35  34  33     2.066256685244   113.36616593   350.72884954
 H     35  34  33     2.072959681167   111.05882978   228.91904971
 H     35  34  33     2.079441233213   110.14096177   111.56039885
 H     36  34  33     2.074544171590   109.24839886   329.71484522
 H     36  34  33     2.077272591242   109.59334755   212.95307217
 H     37  36  34     2.079088407722   107.40899023   299.32747995
 H     37  36  34     2.071742101561   107.25813114   185.27319809
 H     38  37  36     2.064191980203   114.74080581   286.24416039
 H     40  39  38     2.066315693818   113.31287786   356.36634281
 H     40  39  38     2.074383595682   110.96382716   234.73157698
 H     40  39  38     2.078681696796   110.19236275   117.43742154
 H     41  39  38     2.074530372797   109.31331980   328.18815263
 H     41  39  38     2.076806910634   109.55554775   211.42970571
 H     42  41  39     2.079298560630   107.48764952   297.96864154
 H     42  41  39     2.071445415712   107.37062006   183.86092277
 H     43  42  41     2.063858272625   114.61452071   287.76665020
 H     45  44  43     2.080110450160   109.75332092   137.43245967
 H     45  44  43     2.073337517271   108.89265607    21.06395364
 H     46  45  44     2.083079092342   106.58910154   168.09742588
 H     46  45  44     2.070624882735   108.68608423    54.00473048
 H     47  46  45     2.065786323054   114.09330873   310.15048888
 H     49  48  47     2.065957906275   113.41224277   355.28410338
 H     49  48  47     2.077357128752   110.48089092   233.82797039
 H     49  48  47     2.078671999344   110.52353433   116.48896793
 H     50  48  47     2.070110688382   111.96964244     0.38879300
 H     50  48  47     2.078861420401   111.01563411   239.45358079
 H     50  48  47     2.078345815310   111.03749820   121.44998888
 H     51  44  43     2.066411230113   113.23210855     1.65319353
 H     51  44  43     2.078193647272   110.12767544   240.93441548
 H     51  44  43     2.073156204297   110.88816613   123.50734733
 C     52   6   5     2.843805374096   125.47042954   179.02909834
 H    135  52   6     2.061699621267   112.50352835     8.39067819
 H    135  52   6     2.069849042641   110.37502178   130.34765022
 H    135  52   6     2.074510824252   110.18658359   247.66772064


           ************************************************************
           *        Program running with 8 parallel MPI-processes     *
           *              working on a common directory               *
           ************************************************************
------------------------------------------------------------------------------
                   ___                                                        
                  /   \      - P O W E R E D   B Y -                         
                 /     \                                                     
                 |  |  |   _    _      __       _____    __    __             
                 |  |  |  | |  | |    /  \     |  _  \  |  |  /  |          
                  \  \/   | |  | |   /    \    | | | |  |  | /  /          
                 / \  \   | |__| |  /  /\  \   | |_| |  |  |/  /          
                |  |  |   |  __  | /  /__\  \  |    /   |      \           
                |  |  |   | |  | | |   __   |  |    \   |  |\   \          
                \     /   | |  | | |  |  |  |  | |\  \  |  | \   \       
                 \___/    |_|  |_| |__|  |__|  |_| \__\ |__|  \__/        
                                                                              
                      - O R C A' S   B I G   F R I E N D -                    
                                      &                                       
                       - I N T E G R A L  F E E D E R -                       
                                                                              
 v1 FN, 2020, v2 2021                                                         
------------------------------------------------------------------------------


Reading SHARK input file mPQ9_0e_0H_B3LYP_631Gd_opt.SHARKINP.tmp ... ok
----------------------
SHARK INTEGRAL PACKAGE
----------------------

Number of atoms                             ...    138
Number of basis functions                   ...    948
Number of shells                            ...    500
Maximum angular momentum                    ...      2
Integral batch strategy                     ... SHARK/LIBINT Hybrid
RI-J (if used) integral strategy            ... SPLIT-RIJ (Revised 2003 algorithm where possible)
Printlevel                                  ...      1
Contraction scheme used                     ... SEGMENTED contraction
Coulomb Range Separation                    ... NOT USED
Exchange Range Separation                   ... NOT USED
Finite Nucleus Model                        ... NOT USED
Auxiliary Coulomb fitting basis             ... AVAILABLE
   # of basis functions in Aux-J            ...   3646
   # of shells in Aux-J                     ...   1250
   Maximum angular momentum in Aux-J        ...      4
Auxiliary J/K fitting basis                 ... NOT available
Auxiliary Correlation fitting basis         ... NOT available
Auxiliary 'external' fitting basis          ... NOT available
Integral threshold                          ...     2.500000e-11
Primitive cut-off                           ...     2.500000e-12
Primitive pair pre-selection threshold      ...     2.500000e-12

Calculating pre-screening integrals         ... done (  0.2 sec) Dimension = 500
Organizing shell pair data                  ... done (  0.3 sec)
Shell pair information
Total number of shell pairs                 ...    125250
Shell pairs after pre-screening             ...     35172
Total number of primitive shell pairs       ...    684118
Primitive shell pairs kept                  ...    102279
          la=0 lb=0:  15057 shell pairs
          la=1 lb=0:  11430 shell pairs
          la=1 lb=1:   2213 shell pairs
          la=2 lb=0:   4391 shell pairs
          la=2 lb=1:   1751 shell pairs
          la=2 lb=2:    330 shell pairs

Calculating one electron integrals          ... done (  0.1 sec)
Calculating RI/J V-Matrix + Cholesky decomp.... done (  0.8 sec)
Calculating Nuclear repulsion               ... done (  0.0 sec) ENN=   6294.617073205546 Eh

SHARK setup successfully completed in   1.8 seconds

Maximum memory used throughout the entire GTOINT-calculation: 92.2 MB
[1717985085.382078] [eu-a2p-402:79306:0]          mpool.c:38   UCX  WARN  object 0x44a4a40 was not returned to mpool ucp_requests
[1717985085.382099] [eu-a2p-402:79306:0]          mpool.c:38   UCX  WARN  object 0x44a4c00 was not returned to mpool ucp_requests
[1717985085.382104] [eu-a2p-402:79306:0]          mpool.c:38   UCX  WARN  object 0x44a4dc0 was not returned to mpool ucp_requests
[1717985085.382107] [eu-a2p-402:79306:0]          mpool.c:38   UCX  WARN  object 0x44a4f80 was not returned to mpool ucp_requests
[1717985085.382109] [eu-a2p-402:79306:0]          mpool.c:38   UCX  WARN  object 0x44a5140 was not returned to mpool ucp_requests
[1717985085.382112] [eu-a2p-402:79306:0]          mpool.c:38   UCX  WARN  object 0x44a5300 was not returned to mpool ucp_requests
[1717985085.382114] [eu-a2p-402:79306:0]          mpool.c:38   UCX  WARN  object 0x44a54c0 was not returned to mpool ucp_requests
[1717985085.382117] [eu-a2p-402:79306:0]          mpool.c:38   UCX  WARN  object 0x44a5680 was not returned to mpool ucp_requests
[1717985085.382119] [eu-a2p-402:79306:0]          mpool.c:38   UCX  WARN  object 0x44a5840 was not returned to mpool ucp_requests
[1717985085.382122] [eu-a2p-402:79306:0]          mpool.c:38   UCX  WARN  object 0x44a5a00 was not returned to mpool ucp_requests
[1717985085.382125] [eu-a2p-402:79306:0]          mpool.c:38   UCX  WARN  object 0x44a5bc0 was not returned to mpool ucp_requests
[1717985085.382127] [eu-a2p-402:79306:0]          mpool.c:38   UCX  WARN  object 0x44a5d80 was not returned to mpool ucp_requests
[1717985085.382130] [eu-a2p-402:79306:0]          mpool.c:38   UCX  WARN  object 0x44a5f40 was not returned to mpool ucp_requests
[1717985085.382132] [eu-a2p-402:79306:0]          mpool.c:38   UCX  WARN  object 0x44a6100 was not returned to mpool ucp_requests
[1717985085.382135] [eu-a2p-402:79306:0]          mpool.c:38   UCX  WARN  object 0x44a62c0 was not returned to mpool ucp_requests
[1717985085.382137] [eu-a2p-402:79306:0]          mpool.c:38   UCX  WARN  object 0x44a6480 was not returned to mpool ucp_requests
[1717985085.382140] [eu-a2p-402:79306:0]          mpool.c:38   UCX  WARN  object 0x44a6640 was not returned to mpool ucp_requests
[1717985085.382142] [eu-a2p-402:79306:0]          mpool.c:38   UCX  WARN  object 0x44a6800 was not returned to mpool ucp_requests
[1717985085.382144] [eu-a2p-402:79306:0]          mpool.c:38   UCX  WARN  object 0x44a69c0 was not returned to mpool ucp_requests
[1717985085.382147] [eu-a2p-402:79306:0]          mpool.c:38   UCX  WARN  object 0x44a6b80 was not returned to mpool ucp_requests
[1717985085.382150] [eu-a2p-402:79306:0]          mpool.c:38   UCX  WARN  object 0x44a6d40 was not returned to mpool ucp_requests
[1717985085.382154] [eu-a2p-402:79308:0]          mpool.c:38   UCX  WARN  object 0x306aa80 was not returned to mpool ucp_requests
[1717985085.382173] [eu-a2p-402:79308:0]          mpool.c:38   UCX  WARN  object 0x306ac40 was not returned to mpool ucp_requests
[1717985085.382177] [eu-a2p-402:79308:0]          mpool.c:38   UCX  WARN  object 0x306ae00 was not returned to mpool ucp_requests
[1717985085.382180] [eu-a2p-402:79308:0]          mpool.c:38   UCX  WARN  object 0x306afc0 was not returned to mpool ucp_requests
[1717985085.382183] [eu-a2p-402:79308:0]          mpool.c:38   UCX  WARN  object 0x306b180 was not returned to mpool ucp_requests
[1717985085.382185] [eu-a2p-402:79308:0]          mpool.c:38   UCX  WARN  object 0x306b340 was not returned to mpool ucp_requests
[1717985085.382188] [eu-a2p-402:79308:0]          mpool.c:38   UCX  WARN  object 0x306b500 was not returned to mpool ucp_requests
[1717985085.382190] [eu-a2p-402:79308:0]          mpool.c:38   UCX  WARN  object 0x306b6c0 was not returned to mpool ucp_requests
[1717985085.382193] [eu-a2p-402:79308:0]          mpool.c:38   UCX  WARN  object 0x306b880 was not returned to mpool ucp_requests
[1717985085.382195] [eu-a2p-402:79308:0]          mpool.c:38   UCX  WARN  object 0x306ba40 was not returned to mpool ucp_requests
[1717985085.382198] [eu-a2p-402:79308:0]          mpool.c:38   UCX  WARN  object 0x306bc00 was not returned to mpool ucp_requests
[1717985085.382200] [eu-a2p-402:79308:0]          mpool.c:38   UCX  WARN  object 0x306bdc0 was not returned to mpool ucp_requests
[1717985085.382203] [eu-a2p-402:79308:0]          mpool.c:38   UCX  WARN  object 0x306bf80 was not returned to mpool ucp_requests
[1717985085.382205] [eu-a2p-402:79308:0]          mpool.c:38   UCX  WARN  object 0x306c140 was not returned to mpool ucp_requests
[1717985085.382208] [eu-a2p-402:79308:0]          mpool.c:38   UCX  WARN  object 0x306c300 was not returned to mpool ucp_requests
[1717985085.382210] [eu-a2p-402:79308:0]          mpool.c:38   UCX  WARN  object 0x306c4c0 was not returned to mpool ucp_requests
[1717985085.382213] [eu-a2p-402:79308:0]          mpool.c:38   UCX  WARN  object 0x306c680 was not returned to mpool ucp_requests
[1717985085.382215] [eu-a2p-402:79308:0]          mpool.c:38   UCX  WARN  object 0x306c840 was not returned to mpool ucp_requests
[1717985085.382218] [eu-a2p-402:79308:0]          mpool.c:38   UCX  WARN  object 0x306ca00 was not returned to mpool ucp_requests
[1717985085.382220] [eu-a2p-402:79308:0]          mpool.c:38   UCX  WARN  object 0x306cbc0 was not returned to mpool ucp_requests
[1717985085.382223] [eu-a2p-402:79308:0]          mpool.c:38   UCX  WARN  object 0x306cd80 was not returned to mpool ucp_requests
[1717985085.382225] [eu-a2p-402:79308:0]          mpool.c:38   UCX  WARN  object 0x306cf40 was not returned to mpool ucp_requests
[1717985085.382229] [eu-a2p-402:79308:0]          mpool.c:38   UCX  WARN  object 0x306d100 was not returned to mpool ucp_requests
[1717985085.382231] [eu-a2p-402:79308:0]          mpool.c:38   UCX  WARN  object 0x306d2c0 was not returned to mpool ucp_requests
[1717985085.382234] [eu-a2p-402:79308:0]          mpool.c:38   UCX  WARN  object 0x306d480 was not returned to mpool ucp_requests
[1717985085.382236] [eu-a2p-402:79308:0]          mpool.c:38   UCX  WARN  object 0x306d640 was not returned to mpool ucp_requests
[1717985085.382239] [eu-a2p-402:79308:0]          mpool.c:38   UCX  WARN  object 0x306d800 was not returned to mpool ucp_requests
[1717985085.382241] [eu-a2p-402:79308:0]          mpool.c:38   UCX  WARN  object 0x306d9c0 was not returned to mpool ucp_requests
[1717985085.382244] [eu-a2p-402:79308:0]          mpool.c:38   UCX  WARN  object 0x306db80 was not returned to mpool ucp_requests
[1717985085.382246] [eu-a2p-402:79308:0]          mpool.c:38   UCX  WARN  object 0x306dd40 was not returned to mpool ucp_requests
[1717985085.384063] [eu-a2p-402:79309:0]          mpool.c:38   UCX  WARN  object 0x2927640 was not returned to mpool ucp_requests
[1717985085.384094] [eu-a2p-402:79309:0]          mpool.c:38   UCX  WARN  object 0x2927800 was not returned to mpool ucp_requests
[1717985085.384099] [eu-a2p-402:79309:0]          mpool.c:38   UCX  WARN  object 0x29279c0 was not returned to mpool ucp_requests
[1717985085.384102] [eu-a2p-402:79309:0]          mpool.c:38   UCX  WARN  object 0x2927b80 was not returned to mpool ucp_requests
[1717985085.384104] [eu-a2p-402:79309:0]          mpool.c:38   UCX  WARN  object 0x2927d40 was not returned to mpool ucp_requests
[1717985085.384107] [eu-a2p-402:79309:0]          mpool.c:38   UCX  WARN  object 0x2927f00 was not returned to mpool ucp_requests
[1717985085.384110] [eu-a2p-402:79309:0]          mpool.c:38   UCX  WARN  object 0x29280c0 was not returned to mpool ucp_requests
[1717985085.384112] [eu-a2p-402:79309:0]          mpool.c:38   UCX  WARN  object 0x2928280 was not returned to mpool ucp_requests
[1717985085.384115] [eu-a2p-402:79309:0]          mpool.c:38   UCX  WARN  object 0x2928440 was not returned to mpool ucp_requests
[1717985085.384117] [eu-a2p-402:79309:0]          mpool.c:38   UCX  WARN  object 0x2928600 was not returned to mpool ucp_requests
[1717985085.384120] [eu-a2p-402:79309:0]          mpool.c:38   UCX  WARN  object 0x29287c0 was not returned to mpool ucp_requests
[1717985085.384123] [eu-a2p-402:79309:0]          mpool.c:38   UCX  WARN  object 0x2928980 was not returned to mpool ucp_requests
[1717985085.384125] [eu-a2p-402:79309:0]          mpool.c:38   UCX  WARN  object 0x2928b40 was not returned to mpool ucp_requests
[1717985085.384128] [eu-a2p-402:79309:0]          mpool.c:38   UCX  WARN  object 0x2928d00 was not returned to mpool ucp_requests
[1717985085.384130] [eu-a2p-402:79309:0]          mpool.c:38   UCX  WARN  object 0x2928ec0 was not returned to mpool ucp_requests
[1717985085.384133] [eu-a2p-402:79309:0]          mpool.c:38   UCX  WARN  object 0x2929080 was not returned to mpool ucp_requests
[1717985085.384136] [eu-a2p-402:79309:0]          mpool.c:38   UCX  WARN  object 0x2929240 was not returned to mpool ucp_requests
[1717985085.384138] [eu-a2p-402:79309:0]          mpool.c:38   UCX  WARN  object 0x2929400 was not returned to mpool ucp_requests
[1717985085.384141] [eu-a2p-402:79309:0]          mpool.c:38   UCX  WARN  object 0x29295c0 was not returned to mpool ucp_requests
[1717985085.384144] [eu-a2p-402:79309:0]          mpool.c:38   UCX  WARN  object 0x2929780 was not returned to mpool ucp_requests
[1717985085.384147] [eu-a2p-402:79309:0]          mpool.c:38   UCX  WARN  object 0x2929940 was not returned to mpool ucp_requests
[1717985085.384149] [eu-a2p-402:79309:0]          mpool.c:38   UCX  WARN  object 0x2929b00 was not returned to mpool ucp_requests
[1717985085.384152] [eu-a2p-402:79309:0]          mpool.c:38   UCX  WARN  object 0x2929cc0 was not returned to mpool ucp_requests
[1717985085.384154] [eu-a2p-402:79309:0]          mpool.c:38   UCX  WARN  object 0x2929e80 was not returned to mpool ucp_requests
[1717985085.384157] [eu-a2p-402:79309:0]          mpool.c:38   UCX  WARN  object 0x292a040 was not returned to mpool ucp_requests
[1717985085.384159] [eu-a2p-402:79309:0]          mpool.c:38   UCX  WARN  object 0x292a200 was not returned to mpool ucp_requests
[1717985085.384162] [eu-a2p-402:79309:0]          mpool.c:38   UCX  WARN  object 0x292a3c0 was not returned to mpool ucp_requests
[1717985085.384164] [eu-a2p-402:79309:0]          mpool.c:38   UCX  WARN  object 0x292a580 was not returned to mpool ucp_requests
[1717985085.384823] [eu-a2p-402:79307:0]          mpool.c:38   UCX  WARN  object 0x462da80 was not returned to mpool ucp_requests
[1717985085.384850] [eu-a2p-402:79307:0]          mpool.c:38   UCX  WARN  object 0x462dc40 was not returned to mpool ucp_requests
[1717985085.384854] [eu-a2p-402:79307:0]          mpool.c:38   UCX  WARN  object 0x462de00 was not returned to mpool ucp_requests
[1717985085.384857] [eu-a2p-402:79307:0]          mpool.c:38   UCX  WARN  object 0x462dfc0 was not returned to mpool ucp_requests
[1717985085.384860] [eu-a2p-402:79307:0]          mpool.c:38   UCX  WARN  object 0x462e180 was not returned to mpool ucp_requests
[1717985085.384863] [eu-a2p-402:79307:0]          mpool.c:38   UCX  WARN  object 0x462e340 was not returned to mpool ucp_requests
[1717985085.384866] [eu-a2p-402:79307:0]          mpool.c:38   UCX  WARN  object 0x462e500 was not returned to mpool ucp_requests
[1717985085.384869] [eu-a2p-402:79307:0]          mpool.c:38   UCX  WARN  object 0x462e6c0 was not returned to mpool ucp_requests
[1717985085.384871] [eu-a2p-402:79307:0]          mpool.c:38   UCX  WARN  object 0x462e880 was not returned to mpool ucp_requests
[1717985085.384874] [eu-a2p-402:79307:0]          mpool.c:38   UCX  WARN  object 0x462ea40 was not returned to mpool ucp_requests
[1717985085.384877] [eu-a2p-402:79307:0]          mpool.c:38   UCX  WARN  object 0x462ec00 was not returned to mpool ucp_requests
[1717985085.384879] [eu-a2p-402:79307:0]          mpool.c:38   UCX  WARN  object 0x462edc0 was not returned to mpool ucp_requests
[1717985085.384882] [eu-a2p-402:79307:0]          mpool.c:38   UCX  WARN  object 0x462ef80 was not returned to mpool ucp_requests
[1717985085.384884] [eu-a2p-402:79307:0]          mpool.c:38   UCX  WARN  object 0x462f140 was not returned to mpool ucp_requests
[1717985085.384887] [eu-a2p-402:79307:0]          mpool.c:38   UCX  WARN  object 0x462f300 was not returned to mpool ucp_requests
[1717985085.384890] [eu-a2p-402:79307:0]          mpool.c:38   UCX  WARN  object 0x462f4c0 was not returned to mpool ucp_requests
[1717985085.384893] [eu-a2p-402:79307:0]          mpool.c:38   UCX  WARN  object 0x462f680 was not returned to mpool ucp_requests
[1717985085.384896] [eu-a2p-402:79307:0]          mpool.c:38   UCX  WARN  object 0x462f840 was not returned to mpool ucp_requests
[1717985085.384899] [eu-a2p-402:79307:0]          mpool.c:38   UCX  WARN  object 0x462fa00 was not returned to mpool ucp_requests
[1717985085.384901] [eu-a2p-402:79307:0]          mpool.c:38   UCX  WARN  object 0x462fbc0 was not returned to mpool ucp_requests
[1717985085.384904] [eu-a2p-402:79307:0]          mpool.c:38   UCX  WARN  object 0x462fd80 was not returned to mpool ucp_requests
[1717985085.384906] [eu-a2p-402:79307:0]          mpool.c:38   UCX  WARN  object 0x462ff40 was not returned to mpool ucp_requests
[1717985085.384909] [eu-a2p-402:79307:0]          mpool.c:38   UCX  WARN  object 0x4630100 was not returned to mpool ucp_requests
[1717985085.384912] [eu-a2p-402:79307:0]          mpool.c:38   UCX  WARN  object 0x46302c0 was not returned to mpool ucp_requests
[1717985085.384914] [eu-a2p-402:79307:0]          mpool.c:38   UCX  WARN  object 0x4630480 was not returned to mpool ucp_requests
[1717985085.384917] [eu-a2p-402:79307:0]          mpool.c:38   UCX  WARN  object 0x4630640 was not returned to mpool ucp_requests
[1717985085.384920] [eu-a2p-402:79307:0]          mpool.c:38   UCX  WARN  object 0x4630800 was not returned to mpool ucp_requests
[1717985085.384922] [eu-a2p-402:79307:0]          mpool.c:38   UCX  WARN  object 0x46309c0 was not returned to mpool ucp_requests
[1717985085.384925] [eu-a2p-402:79307:0]          mpool.c:38   UCX  WARN  object 0x4630b80 was not returned to mpool ucp_requests
[1717985085.384927] [eu-a2p-402:79307:0]          mpool.c:38   UCX  WARN  object 0x4630d40 was not returned to mpool ucp_requests
[1717985085.384948] [eu-a2p-402:79310:0]          mpool.c:38   UCX  WARN  object 0x33fde00 was not returned to mpool ucp_requests
[1717985085.384967] [eu-a2p-402:79310:0]          mpool.c:38   UCX  WARN  object 0x33fdfc0 was not returned to mpool ucp_requests
[1717985085.384971] [eu-a2p-402:79310:0]          mpool.c:38   UCX  WARN  object 0x33fe180 was not returned to mpool ucp_requests
[1717985085.384974] [eu-a2p-402:79310:0]          mpool.c:38   UCX  WARN  object 0x33fe340 was not returned to mpool ucp_requests
[1717985085.384977] [eu-a2p-402:79310:0]          mpool.c:38   UCX  WARN  object 0x33fe500 was not returned to mpool ucp_requests
[1717985085.384979] [eu-a2p-402:79310:0]          mpool.c:38   UCX  WARN  object 0x33fe6c0 was not returned to mpool ucp_requests
[1717985085.384982] [eu-a2p-402:79310:0]          mpool.c:38   UCX  WARN  object 0x33fe880 was not returned to mpool ucp_requests
[1717985085.384984] [eu-a2p-402:79310:0]          mpool.c:38   UCX  WARN  object 0x33fea40 was not returned to mpool ucp_requests
[1717985085.384987] [eu-a2p-402:79310:0]          mpool.c:38   UCX  WARN  object 0x33fec00 was not returned to mpool ucp_requests
[1717985085.384989] [eu-a2p-402:79310:0]          mpool.c:38   UCX  WARN  object 0x33fedc0 was not returned to mpool ucp_requests
[1717985085.384992] [eu-a2p-402:79310:0]          mpool.c:38   UCX  WARN  object 0x33fef80 was not returned to mpool ucp_requests
[1717985085.384994] [eu-a2p-402:79310:0]          mpool.c:38   UCX  WARN  object 0x33ff140 was not returned to mpool ucp_requests
[1717985085.384997] [eu-a2p-402:79310:0]          mpool.c:38   UCX  WARN  object 0x33ff300 was not returned to mpool ucp_requests
[1717985085.384999] [eu-a2p-402:79310:0]          mpool.c:38   UCX  WARN  object 0x33ff4c0 was not returned to mpool ucp_requests
[1717985085.385002] [eu-a2p-402:79310:0]          mpool.c:38   UCX  WARN  object 0x33ff680 was not returned to mpool ucp_requests
[1717985085.385004] [eu-a2p-402:79310:0]          mpool.c:38   UCX  WARN  object 0x33ff840 was not returned to mpool ucp_requests
[1717985085.385008] [eu-a2p-402:79310:0]          mpool.c:38   UCX  WARN  object 0x33ffa00 was not returned to mpool ucp_requests
[1717985085.385011] [eu-a2p-402:79310:0]          mpool.c:38   UCX  WARN  object 0x33ffbc0 was not returned to mpool ucp_requests
[1717985085.385023] [eu-a2p-402:79310:0]          mpool.c:38   UCX  WARN  object 0x33ffd80 was not returned to mpool ucp_requests
[1717985085.385026] [eu-a2p-402:79310:0]          mpool.c:38   UCX  WARN  object 0x33fff40 was not returned to mpool ucp_requests
[1717985085.385029] [eu-a2p-402:79310:0]          mpool.c:38   UCX  WARN  object 0x3400100 was not returned to mpool ucp_requests
[1717985085.385031] [eu-a2p-402:79310:0]          mpool.c:38   UCX  WARN  object 0x34002c0 was not returned to mpool ucp_requests
[1717985085.385033] [eu-a2p-402:79310:0]          mpool.c:38   UCX  WARN  object 0x3400480 was not returned to mpool ucp_requests
[1717985085.385036] [eu-a2p-402:79310:0]          mpool.c:38   UCX  WARN  object 0x3400640 was not returned to mpool ucp_requests
[1717985085.385038] [eu-a2p-402:79310:0]          mpool.c:38   UCX  WARN  object 0x3400800 was not returned to mpool ucp_requests
[1717985085.385041] [eu-a2p-402:79310:0]          mpool.c:38   UCX  WARN  object 0x34009c0 was not returned to mpool ucp_requests
[1717985085.385043] [eu-a2p-402:79310:0]          mpool.c:38   UCX  WARN  object 0x3400b80 was not returned to mpool ucp_requests
[1717985085.385046] [eu-a2p-402:79310:0]          mpool.c:38   UCX  WARN  object 0x3400d40 was not returned to mpool ucp_requests
[1717985085.385546] [eu-a2p-402:79312:0]          mpool.c:38   UCX  WARN  object 0x2fd2e00 was not returned to mpool ucp_requests
[1717985085.385563] [eu-a2p-402:79312:0]          mpool.c:38   UCX  WARN  object 0x2fd2fc0 was not returned to mpool ucp_requests
[1717985085.385567] [eu-a2p-402:79312:0]          mpool.c:38   UCX  WARN  object 0x2fd3180 was not returned to mpool ucp_requests
[1717985085.385570] [eu-a2p-402:79312:0]          mpool.c:38   UCX  WARN  object 0x2fd3340 was not returned to mpool ucp_requests
[1717985085.385572] [eu-a2p-402:79312:0]          mpool.c:38   UCX  WARN  object 0x2fd3500 was not returned to mpool ucp_requests
[1717985085.385575] [eu-a2p-402:79312:0]          mpool.c:38   UCX  WARN  object 0x2fd36c0 was not returned to mpool ucp_requests
[1717985085.385578] [eu-a2p-402:79312:0]          mpool.c:38   UCX  WARN  object 0x2fd3880 was not returned to mpool ucp_requests
[1717985085.385580] [eu-a2p-402:79312:0]          mpool.c:38   UCX  WARN  object 0x2fd3a40 was not returned to mpool ucp_requests
[1717985085.385583] [eu-a2p-402:79312:0]          mpool.c:38   UCX  WARN  object 0x2fd3c00 was not returned to mpool ucp_requests
[1717985085.385585] [eu-a2p-402:79312:0]          mpool.c:38   UCX  WARN  object 0x2fd3dc0 was not returned to mpool ucp_requests
[1717985085.385588] [eu-a2p-402:79312:0]          mpool.c:38   UCX  WARN  object 0x2fd3f80 was not returned to mpool ucp_requests
[1717985085.385590] [eu-a2p-402:79312:0]          mpool.c:38   UCX  WARN  object 0x2fd4140 was not returned to mpool ucp_requests
[1717985085.385593] [eu-a2p-402:79312:0]          mpool.c:38   UCX  WARN  object 0x2fd4300 was not returned to mpool ucp_requests
[1717985085.385595] [eu-a2p-402:79312:0]          mpool.c:38   UCX  WARN  object 0x2fd44c0 was not returned to mpool ucp_requests
[1717985085.385598] [eu-a2p-402:79312:0]          mpool.c:38   UCX  WARN  object 0x2fd4680 was not returned to mpool ucp_requests
[1717985085.385600] [eu-a2p-402:79312:0]          mpool.c:38   UCX  WARN  object 0x2fd4840 was not returned to mpool ucp_requests
[1717985085.385603] [eu-a2p-402:79312:0]          mpool.c:38   UCX  WARN  object 0x2fd4a00 was not returned to mpool ucp_requests
[1717985085.385605] [eu-a2p-402:79312:0]          mpool.c:38   UCX  WARN  object 0x2fd4bc0 was not returned to mpool ucp_requests
[1717985085.385608] [eu-a2p-402:79312:0]          mpool.c:38   UCX  WARN  object 0x2fd4d80 was not returned to mpool ucp_requests
[1717985085.385610] [eu-a2p-402:79312:0]          mpool.c:38   UCX  WARN  object 0x2fd4f40 was not returned to mpool ucp_requests
[1717985085.385613] [eu-a2p-402:79312:0]          mpool.c:38   UCX  WARN  object 0x2fd5100 was not returned to mpool ucp_requests
[1717985085.385615] [eu-a2p-402:79312:0]          mpool.c:38   UCX  WARN  object 0x2fd52c0 was not returned to mpool ucp_requests
[1717985085.385618] [eu-a2p-402:79312:0]          mpool.c:38   UCX  WARN  object 0x2fd5480 was not returned to mpool ucp_requests
[1717985085.385620] [eu-a2p-402:79312:0]          mpool.c:38   UCX  WARN  object 0x2fd5640 was not returned to mpool ucp_requests
[1717985085.385622] [eu-a2p-402:79312:0]          mpool.c:38   UCX  WARN  object 0x2fd5800 was not returned to mpool ucp_requests
[1717985085.385625] [eu-a2p-402:79312:0]          mpool.c:38   UCX  WARN  object 0x2fd59c0 was not returned to mpool ucp_requests
[1717985085.385628] [eu-a2p-402:79312:0]          mpool.c:38   UCX  WARN  object 0x2fd5b80 was not returned to mpool ucp_requests
[1717985085.385630] [eu-a2p-402:79312:0]          mpool.c:38   UCX  WARN  object 0x2fd5d40 was not returned to mpool ucp_requests
[1717985085.388465] [eu-a2p-402:79311:0]          mpool.c:38   UCX  WARN  object 0x2ec6e00 was not returned to mpool ucp_requests
[1717985085.388490] [eu-a2p-402:79311:0]          mpool.c:38   UCX  WARN  object 0x2ec6fc0 was not returned to mpool ucp_requests
[1717985085.388494] [eu-a2p-402:79311:0]          mpool.c:38   UCX  WARN  object 0x2ec7180 was not returned to mpool ucp_requests
[1717985085.388498] [eu-a2p-402:79311:0]          mpool.c:38   UCX  WARN  object 0x2ec7340 was not returned to mpool ucp_requests
[1717985085.388500] [eu-a2p-402:79311:0]          mpool.c:38   UCX  WARN  object 0x2ec7500 was not returned to mpool ucp_requests
[1717985085.388503] [eu-a2p-402:79311:0]          mpool.c:38   UCX  WARN  object 0x2ec76c0 was not returned to mpool ucp_requests
[1717985085.388506] [eu-a2p-402:79311:0]          mpool.c:38   UCX  WARN  object 0x2ec7880 was not returned to mpool ucp_requests
[1717985085.388509] [eu-a2p-402:79311:0]          mpool.c:38   UCX  WARN  object 0x2ec7a40 was not returned to mpool ucp_requests
[1717985085.388511] [eu-a2p-402:79311:0]          mpool.c:38   UCX  WARN  object 0x2ec7c00 was not returned to mpool ucp_requests
[1717985085.388514] [eu-a2p-402:79311:0]          mpool.c:38   UCX  WARN  object 0x2ec7dc0 was not returned to mpool ucp_requests
[1717985085.388517] [eu-a2p-402:79311:0]          mpool.c:38   UCX  WARN  object 0x2ec7f80 was not returned to mpool ucp_requests
[1717985085.388519] [eu-a2p-402:79311:0]          mpool.c:38   UCX  WARN  object 0x2ec8140 was not returned to mpool ucp_requests
[1717985085.388522] [eu-a2p-402:79311:0]          mpool.c:38   UCX  WARN  object 0x2ec8300 was not returned to mpool ucp_requests
[1717985085.388525] [eu-a2p-402:79311:0]          mpool.c:38   UCX  WARN  object 0x2ec84c0 was not returned to mpool ucp_requests
[1717985085.388528] [eu-a2p-402:79311:0]          mpool.c:38   UCX  WARN  object 0x2ec8680 was not returned to mpool ucp_requests
[1717985085.388531] [eu-a2p-402:79311:0]          mpool.c:38   UCX  WARN  object 0x2ec8840 was not returned to mpool ucp_requests
[1717985085.388534] [eu-a2p-402:79311:0]          mpool.c:38   UCX  WARN  object 0x2ec8a00 was not returned to mpool ucp_requests
[1717985085.388537] [eu-a2p-402:79311:0]          mpool.c:38   UCX  WARN  object 0x2ec8bc0 was not returned to mpool ucp_requests
[1717985085.388539] [eu-a2p-402:79311:0]          mpool.c:38   UCX  WARN  object 0x2ec8d80 was not returned to mpool ucp_requests
[1717985085.388542] [eu-a2p-402:79311:0]          mpool.c:38   UCX  WARN  object 0x2ec8f40 was not returned to mpool ucp_requests
[1717985085.388544] [eu-a2p-402:79311:0]          mpool.c:38   UCX  WARN  object 0x2ec9100 was not returned to mpool ucp_requests
[1717985085.388547] [eu-a2p-402:79311:0]          mpool.c:38   UCX  WARN  object 0x2ec92c0 was not returned to mpool ucp_requests
[1717985085.388549] [eu-a2p-402:79311:0]          mpool.c:38   UCX  WARN  object 0x2ec9480 was not returned to mpool ucp_requests
[1717985085.388552] [eu-a2p-402:79311:0]          mpool.c:38   UCX  WARN  object 0x2ec9640 was not returned to mpool ucp_requests
[1717985085.388554] [eu-a2p-402:79311:0]          mpool.c:38   UCX  WARN  object 0x2ec9800 was not returned to mpool ucp_requests
[1717985085.388557] [eu-a2p-402:79311:0]          mpool.c:38   UCX  WARN  object 0x2ec99c0 was not returned to mpool ucp_requests
[1717985085.388560] [eu-a2p-402:79311:0]          mpool.c:38   UCX  WARN  object 0x2ec9b80 was not returned to mpool ucp_requests
[1717985085.388562] [eu-a2p-402:79311:0]          mpool.c:38   UCX  WARN  object 0x2ec9d40 was not returned to mpool ucp_requests


           ************************************************************
           *        Program running with 8 parallel MPI-processes     *
           *              working on a common directory               *
           ************************************************************

Diagonalization of the overlap matrix:
Smallest eigenvalue                        ... 4.228e-04
Time for diagonalization                   ...    0.198 sec
Threshold for overlap eigenvalues          ... 1.000e-08
Number of eigenvalues below threshold      ... 0
Time for construction of square roots      ...    0.141 sec
Total time needed                          ...    0.350 sec

-------------------
DFT GRID GENERATION
-------------------

General Integration Accuracy     IntAcc      ... 4.959
Radial Grid Type                 RadialGrid  ... OptM3 with GC (2021)
Angular Grid (max. ang.)         AngularGrid ... 6 (Lebedev-590)
Angular grid pruning method      GridPruning ... 4 (adaptive)
Weight generation scheme         WeightScheme... Becke
Basis function cutoff            BFCut       ... 1.0000e-11
Integration weight cutoff        WCut        ... 1.0000e-14
Angular grids for H and He will be reduced by one unit
Partially contracted basis set               ... off
Rotationally invariant grid construction     ... off

Total number of grid points                  ...  1481691
Total number of batches                      ...    23219
Average number of points per batch           ...       63
Average number of grid points per atom       ...    10737
Time for grid setup =   27.517 sec

--------------------
COSX GRID GENERATION
--------------------

GRIDX 1
-------
General Integration Accuracy     IntAcc      ... 4.020
Radial Grid Type                 RadialGrid  ... OptM3 with GC (2021)
Angular Grid (max. ang.)         AngularGrid ... 2 (Lebedev-110)
Angular grid pruning method      GridPruning ... 4 (adaptive)
Weight generation scheme         WeightScheme... Becke
Basis function cutoff            BFCut       ... 1.0000e-11
Integration weight cutoff        WCut        ... 1.0000e-14
Angular grids for H and He will be reduced by one unit
Partially contracted basis set               ... on
Rotationally invariant grid construction     ... off

Total number of grid points                  ...   156289
Total number of batches                      ...     2514
Average number of points per batch           ...       62
Average number of grid points per atom       ...     1133
UseSFitting                                  ... on

GRIDX 2
-------
General Integration Accuracy     IntAcc      ... 4.338
Radial Grid Type                 RadialGrid  ... OptM3 with GC (2021)
Angular Grid (max. ang.)         AngularGrid ... 3 (Lebedev-194)
Angular grid pruning method      GridPruning ... 4 (adaptive)
Weight generation scheme         WeightScheme... Becke
Basis function cutoff            BFCut       ... 1.0000e-11
Integration weight cutoff        WCut        ... 1.0000e-14
Angular grids for H and He will be reduced by one unit
Partially contracted basis set               ... on
Rotationally invariant grid construction     ... off

Total number of grid points                  ...   338233
Total number of batches                      ...     5358
Average number of points per batch           ...       63
Average number of grid points per atom       ...     2451
UseSFitting                                  ... on

GRIDX 3
-------
General Integration Accuracy     IntAcc      ... 4.871
Radial Grid Type                 RadialGrid  ... OptM3 with GC (2021)
Angular Grid (max. ang.)         AngularGrid ... 4 (Lebedev-302)
Angular grid pruning method      GridPruning ... 4 (adaptive)
Weight generation scheme         WeightScheme... Becke
Basis function cutoff            BFCut       ... 1.0000e-11
Integration weight cutoff        WCut        ... 1.0000e-14
Angular grids for H and He will be reduced by one unit
Partially contracted basis set               ... on
Rotationally invariant grid construction     ... off

Total number of grid points                  ...   653043
Total number of batches                      ...    10265
Average number of points per batch           ...       63
Average number of grid points per atom       ...     4732
UseSFitting                                  ... on

Time for X-Grid setup             =   18.437 sec


--------------------
CPCM SOLVATION MODEL
--------------------
CPCM parameters:
  Epsilon                                         ...      80.4000
  Refrac                                          ...       1.3300
  Rsolv                                           ...       1.3000
  Surface type                                    ... GAUSSIAN VDW
  Epsilon function type                           ...         CPCM
Radii:
 Radius for C  used is    3.8550 Bohr (=   2.0400 Ang.)
 Radius for O  used is    3.4469 Bohr (=   1.8240 Ang.)
 Radius for H  used is    2.4944 Bohr (=   1.3200 Ang.)
Calculating surface                               ...        done! (  0.0s)
GEPOL surface points                              ...         7277
GEPOL Volume                                      ...    7203.7548
GEPOL Surface-area                                ...    3687.4799
Calculating surface distance matrix               ...        done! (  0.5s)
Performing Cholesky decomposition & store         ...        done! (  3.4s)
Overall time for CPCM initialization              ...                 4.0s
--------------
SCF ITERATIONS
--------------
ITER       Energy         Delta-E        Max-DP      RMS-DP      [F,P]     Damp
               ***  Starting incremental Fock matrix formation  ***
  0  -2255.8318488764   0.000000000000 0.00825654  0.00007962  0.0447619 0.7000
                      *** Initiating the SOSCF procedure ***
                      *** Re-Reading the Fockian *** 
                      *** Removing any level shift *** 
ITER      Energy       Delta-E        Grad      Rot      Max-DP    RMS-DP
  1  -2255.84539976  -0.0135508857  0.002283  0.002283  0.025930  0.000259
               *** Restarting incremental Fock matrix formation ***
  2  -2255.88265740  -0.0372576397  0.001454  0.005005  0.004950  0.000081
  3  -2255.88376632  -0.0011089160  0.000450  0.002812  0.003407  0.000024
  4  -2255.88374620   0.0000201181  0.000915  0.001138  0.002485  0.000013
  5  -2255.88379788  -0.0000516756  0.000162  0.000359  0.000719  0.000005
  6  -2255.88379684   0.0000010340  0.000187  0.000337  0.000395  0.000003
  7  -2255.88379949  -0.0000026464  0.000030  0.000117  0.000132  0.000001
  8  -2255.88379942   0.0000000701  0.000029  0.000051  0.000075  0.000001
  9  -2255.88379957  -0.0000001488  0.000003  0.000014  0.000018  0.000000
 10  -2255.88379957  -0.0000000016  0.000005  0.000012  0.000013  0.000000
                  ***Gradient check signals convergence***
              ***Rediagonalizing the Fockian in SOSCF/NRSCF***

               *****************************************************
               *                     SUCCESS                       *
               *           SCF CONVERGED AFTER  11 CYCLES          *
               *****************************************************

Old exchange energy                            =    -65.146308801 Eh
New exchange energy                            =    -65.146326335 Eh
Exchange energy change after final integration =     -0.000017534 Eh
Total energy after final integration           =  -2255.883817087 Eh
Final COS-X integration done in                =    70.260 sec
Total Energy       :        -2255.88381709 Eh          -61385.71945 eV
  Last Energy change         ...    1.4564e-08  Tolerance :   1.0000e-08
  Last MAX-Density change    ...    6.2172e-15  Tolerance :   1.0000e-07
             **** THE GBW FILE WAS UPDATED (mPQ9_0e_0H_B3LYP_631Gd_opt.gbw) ****
             **** DENSITY mPQ9_0e_0H_B3LYP_631Gd_opt.scfp WAS UPDATED ****
             **** ENERGY FILE WAS UPDATED (mPQ9_0e_0H_B3LYP_631Gd_opt.en.tmp) ****
             **** THE GBW FILE WAS UPDATED (mPQ9_0e_0H_B3LYP_631Gd_opt.gbw) ****
             **** DENSITY mPQ9_0e_0H_B3LYP_631Gd_opt.scfp WAS UPDATED ****
Total SCF time: 0 days 0 hours 8 min 26 sec 

Maximum memory used throughout the entire SCF-calculation: 1075.6 MB

-------------------------   --------------------
FINAL SINGLE POINT ENERGY     -2255.883817087038
-------------------------   --------------------


           ************************************************************
           *        Program running with 8 parallel MPI-processes     *
           *              working on a common directory               *
           ************************************************************
------------------------------------------------------------------------------
                         ORCA SCF GRADIENT CALCULATION
------------------------------------------------------------------------------

 ... reading COSX grid (gridx3)
Gradient of the Kohn-Sham DFT energy:
Kohn-Sham wavefunction type      ... RKS
Hartree-Fock exchange scaling    ...    0.200
Number of operators              ...    1
Number of atoms                  ...  138
Basis set dimensions             ...  948
Integral neglect threshold       ... 2.5e-11
Integral primitive cutoff        ... 2.5e-12
SHARK Integral package           ... ON

Nuc. rep. gradient       (SHARK) ... done (  0.0 sec)
HCore & Overlap gradient (SHARK) ... done (  2.0 sec)
RI-J gradient            (SHARK) ... done (  6.7 sec)
COSX-gradient                    ... done ( 93.6 sec)
Exchange-correlation gradient    ... done

------------------
CARTESIAN GRADIENT
------------------

   1   C   :   -0.000024067    0.000094864    0.000114478
   2   C   :    0.000046714    0.000045702   -0.000232197
   3   C   :    0.000311191   -0.000119576   -0.000284296
   4   C   :   -0.000116534    0.000043295   -0.000046595
   5   C   :   -0.000567465    0.000592063    0.001124196
   6   C   :   -0.000002087   -0.000198551   -0.000061795
   7   C   :    0.000006043    0.000285702   -0.000158462
   8   C   :   -0.000198129    0.000120045   -0.000156357
   9   C   :    0.000272508    0.000147558   -0.000118061
  10   C   :    0.000011443   -0.000216016    0.000234915
  11   C   :   -0.000253717   -0.000406600    0.000141985
  12   C   :    0.000081497    0.000049332    0.000259347
  13   C   :    0.000196946   -0.000136751   -0.000371598
  14   C   :    0.000012415   -0.000583330    0.000112868
  15   C   :    0.000019437    0.000370529    0.000227814
  16   C   :    0.000230772    0.000161385    0.000081687
  17   C   :   -0.000306515    0.000274666   -0.000452086
  18   C   :    0.000047721   -0.000375464    0.000667796
  19   C   :    0.000176701    0.000284284    0.000603350
  20   C   :   -0.000080477   -0.000079684   -0.000504027
  21   C   :    0.000024678   -0.000149409   -0.000471509
  22   C   :   -0.000036195   -0.000169775    0.000317331
  23   C   :    0.000348174    0.000175417   -0.000470357
  24   C   :   -0.000232163   -0.000310392   -0.000293498
  25   C   :    0.000047868    0.000020311    0.000414669
  26   C   :    0.000153685    0.000073037    0.000331008
  27   C   :   -0.000203620    0.000358960    0.000136793
  28   C   :    0.000194042   -0.000508220   -0.000085989
  29   C   :    0.000124737   -0.000340629    0.000520027
  30   C   :   -0.000035202    0.000448040   -0.000278300
  31   C   :    0.000112150    0.000283869   -0.000249665
  32   C   :   -0.000118552   -0.000319060   -0.000041290
  33   C   :    0.000442794    0.000567370    0.000113207
  34   C   :    0.000088874    0.000550467   -0.000555883
  35   C   :   -0.000250436   -0.000538733    0.000231595
  36   C   :   -0.000023978   -0.000333081    0.000234395
  37   C   :   -0.000138771    0.000229612    0.000390328
  38   C   :    0.000130841   -0.000249678   -0.000399525
  39   C   :   -0.000050307   -0.000385240   -0.000097832
  40   C   :    0.000069761    0.000235231    0.000218210
  41   C   :    0.000077567    0.000308212    0.000122344
  42   C   :    0.000055396    0.000126919   -0.000371023
  43   C   :   -0.000042287   -0.000382481    0.000055679
  44   C   :    0.000116822    0.000104718    0.000224019
  45   C   :   -0.000019507    0.000285291    0.000082978
  46   C   :   -0.000082213   -0.000147502   -0.000082533
  47   C   :    0.000012526    0.000251581   -0.000068809
  48   C   :    0.000032674    0.000073224   -0.000398693
  49   C   :   -0.000011469   -0.000162824    0.000102520
  50   C   :   -0.000070694   -0.000139391    0.000032911
  51   C   :   -0.000013147    0.000037012    0.000008664
  52   C   :   -0.000160052   -0.000313724   -0.000323389
  53   C   :    0.000103903    0.000055803    0.000063857
  54   O   :    0.000088488   -0.000053564    0.000070832
  55   O   :    0.000179200   -0.000315112   -0.000319685
  56   H   :    0.000070284    0.000174630   -0.000016706
  57   H   :    0.000066864   -0.000059339   -0.000142477
  58   H   :    0.000044909   -0.000026931    0.000055493
  59   H   :    0.000103438    0.000192334   -0.000018824
  60   H   :   -0.000083073   -0.000021335    0.000002771
  61   H   :    0.000057337   -0.000012546   -0.000149944
  62   H   :   -0.000042031   -0.000163672    0.000213371
  63   H   :    0.000008013   -0.000130253   -0.000257631
  64   H   :    0.000065863    0.000025870    0.000113377
  65   H   :    0.000008131    0.000004952    0.000096809
  66   H   :   -0.000270049    0.000035539    0.000136242
  67   H   :    0.000021553    0.000145739   -0.000020015
  68   H   :    0.000075761   -0.000097027   -0.000159215
  69   H   :    0.000013703    0.000185650   -0.000076881
  70   H   :   -0.000006688   -0.000159086   -0.000337335
  71   H   :   -0.000016491    0.000331866    0.000077760
  72   H   :    0.000078091    0.000125451    0.000308209
  73   H   :   -0.000061883    0.000076367   -0.000037271
  74   H   :   -0.000235727    0.000132559   -0.000258845
  75   H   :   -0.000058752   -0.000128647   -0.000111566
  76   H   :   -0.000124327   -0.000039016    0.000296359
  77   H   :    0.000012589   -0.000059952   -0.000286229
  78   H   :   -0.000024632    0.000325102    0.000031261
  79   H   :    0.000190377   -0.000366780    0.000137215
  80   H   :   -0.000143529    0.000180716   -0.000272678
  81   H   :    0.000007487   -0.000295087    0.000054279
  82   H   :   -0.000208429   -0.000110997    0.000077009
  83   H   :    0.000076336    0.000117725    0.000126687
  84   H   :    0.000106660    0.000015267   -0.000377493
  85   H   :   -0.000019556    0.000229580    0.000280027
  86   H   :    0.000082547    0.000021137   -0.000146160
  87   H   :    0.000101504    0.000153519    0.000173055
  88   H   :    0.000016119   -0.000183290    0.000019821
  89   H   :   -0.000117064    0.000071892   -0.000008069
  90   H   :   -0.000240057    0.000264630   -0.000022600
  91   H   :   -0.000048200    0.000002871   -0.000163514
  92   H   :   -0.000025563   -0.000285707    0.000163286
  93   H   :    0.000032129    0.000190637   -0.000280033
  94   H   :   -0.000038540   -0.000045678    0.000245028
  95   H   :    0.000149276   -0.000164751   -0.000321038
  96   H   :   -0.000145952    0.000275147    0.000010597
  97   H   :    0.000089395   -0.000135070   -0.000094520
  98   H   :   -0.000183963   -0.000204337   -0.000243772
  99   H   :   -0.000086840   -0.000056640    0.000137528
 100   H   :   -0.000084608    0.000359791   -0.000024100
 101   H   :    0.000043535   -0.000241592    0.000162173
 102   H   :    0.000066052    0.000234741   -0.000194994
 103   H   :    0.000123107   -0.000108497    0.000357694
 104   H   :   -0.000158545   -0.000456930   -0.000076480
 105   H   :   -0.000130370    0.000000272    0.000145739
 106   H   :   -0.000199169    0.000248247    0.000096897
 107   H   :    0.000069551    0.000204959   -0.000015080
 108   H   :    0.000084702   -0.000371904   -0.000105049
 109   H   :    0.000075510    0.000353860   -0.000078030
 110   H   :   -0.000002542   -0.000200929    0.000067020
 111   H   :    0.000133390    0.000132948   -0.000248791
 112   H   :   -0.000099911   -0.000031227    0.000192048
 113   H   :    0.000032359    0.000013487   -0.000169654
 114   H   :   -0.000141504    0.000143395   -0.000209600
 115   H   :   -0.000079871   -0.000122169    0.000001517
 116   H   :    0.000026395    0.000174507    0.000243665
 117   H   :   -0.000038845   -0.000236107   -0.000041238
 118   H   :    0.000066193    0.000111745    0.000147220
 119   H   :   -0.000020644   -0.000308033    0.000066648
 120   H   :   -0.000007883    0.000056172   -0.000272513
 121   H   :   -0.000043270   -0.000104835   -0.000226341
 122   H   :    0.000090605    0.000123577   -0.000006331
 123   H   :   -0.000010374    0.000227715   -0.000043334
 124   H   :    0.000184588   -0.000069511    0.000036587
 125   H   :   -0.000046892   -0.000285527    0.000136934
 126   H   :    0.000212746   -0.000006257    0.000013278
 127   H   :   -0.000015969    0.000006511    0.000109235
 128   H   :    0.000014831    0.000158685   -0.000050893
 129   H   :   -0.000116271   -0.000056325    0.000018061
 130   H   :   -0.000066580    0.000142151    0.000016902
 131   H   :   -0.000041616   -0.000038674    0.000102579
 132   H   :   -0.000106014   -0.000073398    0.000205745
 133   H   :   -0.000044402   -0.000127827   -0.000031560
 134   H   :   -0.000030855    0.000034137    0.000074310
 135   C   :    0.000138094    0.000003944    0.000081325
 136   H   :   -0.000029911   -0.000168204    0.000007157
 137   H   :    0.000086353    0.000030622    0.000007932
 138   H   :   -0.000094306    0.000005829    0.000148511

Difference to translation invariance:
           :   -0.0000853370    0.0000120978   -0.0000550966

Difference to rotation invariance:
           :   -0.0005393698   -0.0017950230    0.0018123799

Norm of the cartesian gradient     ...    0.0042261389
RMS gradient                       ...    0.0002077034
MAX gradient                       ...    0.0011241960

-------
TIMINGS
-------

Total SCF gradient time            ...      154.667 sec

One electron gradient       ....       2.007 sec  (  1.3%)
RI-J Coulomb gradient       ....       6.731 sec  (  4.4%)
COSX gradient               ....      93.570 sec  ( 60.5%)
XC gradient                 ....      42.736 sec  ( 27.6%)
CPCM gradient               ....       4.987 sec  (  3.2%)
   A-Matrix (El+Nuc)        ....       1.902 sec  (  1.2%)
   Potential                ....       3.085 sec  (  2.0%)

Maximum memory used throughout the entire SCFGRAD-calculation: 300.6 MB
------------------------------------------------------------------------------
                         ORCA GEOMETRY RELAXATION STEP
------------------------------------------------------------------------------

Reading the OPT-File                    .... done
Getting information on internals        .... done
Copying old internal coords+grads       .... done
Making the new internal coordinates     .... (new redundants).... done
Validating the new internal coordinates .... (new redundants).... done
Calculating the B-matrix                .... done
Calculating the G,G- and P matrices     .... done
Transforming gradient to internals      .... done
Projecting the internal gradient        .... done
Number of atoms                         .... 138
Number of internal coordinates          .... 708
Current Energy                          .... -2255.883817087 Eh
Current gradient norm                   ....     0.004226139 Eh/bohr
Maximum allowed component of the step   ....  0.300
Current trust radius                    ....  0.300
Updating the Hessian (BFGS)             .... done
Forming the augmented Hessian           .... done
Diagonalizing the augmented Hessian     .... done
Last element of RFO vector              ....  0.967281370
Lowest eigenvalues of augmented Hessian:
 -0.000446787  0.004979381  0.009419469  0.009443333  0.009461760
Length of the computed step             ....  0.262287728
The final length of the internal step   ....  0.262287728
Converting the step to cartesian space:
 Initial RMS(Int)=    0.0098573764
Transforming coordinates:
 Iter   0:  RMS(Cart)=    0.2619647988 RMS(Int)=    0.4085300091
 Iter   1:  RMS(Cart)=    0.0085837751 RMS(Int)=    0.0010573421
 Iter   2:  RMS(Cart)=    0.0004934771 RMS(Int)=    0.0000465857
 Iter   3:  RMS(Cart)=    0.0000395194 RMS(Int)=    0.0000048354
 Iter   4:  RMS(Cart)=    0.0000026794 RMS(Int)=    0.0000002764
 Iter   5:  RMS(Cart)=    0.0000002021 RMS(Int)=    0.0000000242
 Iter   6:  RMS(Cart)=    0.0000000145 RMS(Int)=    0.0000000016
done
Storing new coordinates                 .... done

                                .--------------------.
          ----------------------|Geometry convergence|-------------------------
          Item                value                   Tolerance       Converged
          ---------------------------------------------------------------------
          Energy change      -0.0006065637            0.0000002000      NO
          RMS gradient        0.0001844309            0.0000080000      NO
          MAX gradient        0.0008838020            0.0000300000      NO
          RMS step            0.0098573764            0.0001000000      NO
          MAX step            0.0356895883            0.0002000000      NO
          ........................................................
          Max(Bonds)      0.0013      Max(Angles)    0.43
          Max(Dihed)        2.04      Max(Improp)    0.00
          ---------------------------------------------------------------------

The optimization has not yet converged - more geometry cycles are needed


    ---------------------------------------------------------------------------
                         Redundant Internal Coordinates
                            (Angstroem and degrees)

        Definition                    Value    dE/dq     Step     New-Value
    ----------------------------------------------------------------------------
     1. B(C   1,C   0)                1.5049  0.000230 -0.0003    1.5046   
     2. B(C   2,C   1)                1.3551  0.000080 -0.0003    1.3548   
     3. B(C   3,C   2)                1.5053  0.000285 -0.0004    1.5049   
     4. B(C   4,C   2)                1.4971  0.000320 -0.0000    1.4971   
     5. B(C   5,C   4)                1.4960  0.000086 -0.0001    1.4959   
     6. B(C   6,C   5)                1.5165  0.000163 -0.0005    1.5160   
     7. B(C   7,C   6)                1.5171  0.000233 -0.0006    1.5165   
     8. B(C   8,C   7)                1.3440  0.000042 -0.0003    1.3437   
     9. B(C   9,C   8)                1.5132  0.000476 -0.0009    1.5123   
    10. B(C  10,C   8)                1.5208  0.000176 -0.0004    1.5204   
    11. B(C  11,C  10)                1.5556 -0.000107 -0.0003    1.5553   
    12. B(C  12,C  11)                1.5066  0.000007 -0.0001    1.5065   
    13. B(C  13,C  12)                1.3458  0.000302 -0.0005    1.3454   
    14. B(C  14,C  13)                1.5128  0.000455 -0.0010    1.5118   
    15. B(C  15,C  13)                1.5222  0.000002  0.0001    1.5223   
    16. B(C  16,C  15)                1.5576  0.000019 -0.0004    1.5572   
    17. B(C  17,C  16)                1.5064 -0.000259  0.0002    1.5066   
    18. B(C  18,C  17)                1.3456 -0.000160 -0.0002    1.3454   
    19. B(C  19,C  18)                1.5121  0.000229 -0.0009    1.5112   
    20. B(C  20,C  18)                1.5228  0.000134  0.0001    1.5229   
    21. B(C  21,C  20)                1.5567 -0.000084 -0.0001    1.5566   
    22. B(C  22,C  21)                1.5068  0.000131 -0.0003    1.5065   
    23. B(C  23,C  22)                1.3463  0.000418 -0.0006    1.3457   
    24. B(C  24,C  23)                1.5126  0.000470 -0.0010    1.5116   
    25. B(C  25,C  23)                1.5219 -0.000020  0.0001    1.5220   
    26. B(C  26,C  25)                1.5580  0.000070 -0.0003    1.5577   
    27. B(C  27,C  26)                1.5066 -0.000156  0.0001    1.5068   
    28. B(C  28,C  27)                1.3459 -0.000005 -0.0002    1.3456   
    29. B(C  29,C  28)                1.5121  0.000255 -0.0008    1.5113   
    30. B(C  30,C  28)                1.5233  0.000149 -0.0000    1.5233   
    31. B(C  31,C  30)                1.5564 -0.000138  0.0001    1.5565   
    32. B(C  32,C  31)                1.5061  0.000004 -0.0001    1.5059   
    33. B(C  33,C  32)                1.3460  0.000334 -0.0006    1.3454   
    34. B(C  34,C  33)                1.5129  0.000553 -0.0013    1.5116   
    35. B(C  35,C  33)                1.5219  0.000062  0.0001    1.5220   
    36. B(C  36,C  35)                1.5578  0.000135 -0.0005    1.5573   
    37. B(C  37,C  36)                1.5071 -0.000051 -0.0001    1.5070   
    38. B(C  38,C  37)                1.3459  0.000084 -0.0003    1.3456   
    39. B(C  39,C  38)                1.5119  0.000198 -0.0008    1.5112   
    40. B(C  40,C  38)                1.5224  0.000119 -0.0001    1.5222   
    41. B(C  41,C  40)                1.5569 -0.000157  0.0000    1.5569   
    42. B(C  42,C  41)                1.5069 -0.000059  0.0001    1.5070   
    43. B(C  43,C  42)                1.3462  0.000067 -0.0002    1.3460   
    44. B(C  44,C  43)                1.5211  0.000292 -0.0005    1.5206   
    45. B(C  45,C  44)                1.5546 -0.000052  0.0004    1.5549   
    46. B(C  46,C  45)                1.5072  0.000090 -0.0004    1.5068   
    47. B(C  47,C  46)                1.3446 -0.000032 -0.0002    1.3444   
    48. B(C  48,C  47)                1.5113  0.000242 -0.0005    1.5109   
    49. B(C  49,C  47)                1.5131  0.000340 -0.0005    1.5127   
    50. B(C  50,C  43)                1.5119  0.000338 -0.0008    1.5111   
    51. B(C  51,C   5)                1.3551  0.000194 -0.0004    1.3546   
    52. B(C  52,C  51)                1.4952  0.000440 -0.0003    1.4949   
    53. B(C  52,C   1)                1.4951  0.000357 -0.0004    1.4948   
    54. B(O  53,C  52)                1.2324  0.000123 -0.0002    1.2322   
    55. B(O  54,C   4)                1.2325 -0.000075  0.0000    1.2325   
    56. B(H  55,C   0)                1.0904  0.000156 -0.0003    1.0901   
    57. B(H  56,C   0)                1.0976  0.000147 -0.0004    1.0972   
    58. B(H  57,C   0)                1.0956  0.000063 -0.0001    1.0955   
    59. B(H  58,C   3)                1.0906  0.000200 -0.0003    1.0902   
    60. B(H  59,C   3)                1.0953  0.000059 -0.0001    1.0951   
    61. B(H  60,C   3)                1.0977  0.000139 -0.0004    1.0973   
    62. B(H  61,C   6)                1.0968  0.000168 -0.0001    1.0967   
    63. B(H  62,C   6)                1.0916  0.000200 -0.0005    1.0912   
    64. B(H  63,C   7)                1.0913  0.000128 -0.0003    1.0911   
    65. B(H  64,C   9)                1.0955  0.000082 -0.0002    1.0953   
    66. B(H  65,C   9)                1.0986  0.000234 -0.0003    1.0983   
    67. B(H  66,C   9)                1.0999  0.000137 -0.0003    1.0997   
    68. B(H  67,C  10)                1.0963  0.000123  0.0001    1.0964   
    69. B(H  68,C  10)                1.0979  0.000105 -0.0003    1.0976   
    70. B(H  69,C  11)                1.1006  0.000188 -0.0006    1.1000   
    71. B(H  70,C  11)                1.0955  0.000031 -0.0000    1.0955   
    72. B(H  71,C  12)                1.0926  0.000242 -0.0003    1.0923   
    73. B(H  72,C  14)                1.0932  0.000035 -0.0000    1.0932   
    74. B(H  73,C  14)                1.0974  0.000185 -0.0001    1.0974   
    75. B(H  74,C  14)                1.1002  0.000178 -0.0004    1.0998   
    76. B(H  75,C  15)                1.0977  0.000082 -0.0002    1.0975   
    77. B(H  76,C  15)                1.0990  0.000138 -0.0005    1.0985   
    78. B(H  77,C  16)                1.1004  0.000143 -0.0004    1.1000   
    79. B(H  78,C  16)                1.0963  0.000242 -0.0002    1.0961   
    80. B(H  79,C  17)                1.0924  0.000222 -0.0002    1.0922   
    81. B(H  80,C  19)                1.0937  0.000255 -0.0003    1.0934   
    82. B(H  81,C  19)                1.0976  0.000162 -0.0001    1.0974   
    83. B(H  82,C  19)                1.1002  0.000126 -0.0003    1.0999   
    84. B(H  83,C  20)                1.0977  0.000069 -0.0001    1.0976   
    85. B(H  84,C  20)                1.0990  0.000223 -0.0006    1.0984   
    86. B(H  85,C  21)                1.1006  0.000152 -0.0004    1.1002   
    87. B(H  86,C  21)                1.0958  0.000039  0.0000    1.0959   
    88. B(H  87,C  22)                1.0923  0.000171 -0.0002    1.0921   
    89. B(H  88,C  24)                1.0932  0.000003  0.0001    1.0932   
    90. B(H  89,C  24)                1.0974  0.000171 -0.0001    1.0974   
    91. B(H  90,C  24)                1.1001  0.000169 -0.0004    1.0998   
    92. B(H  91,C  25)                1.0977  0.000114 -0.0002    1.0975   
    93. B(H  92,C  25)                1.0993  0.000189 -0.0006    1.0987   
    94. B(H  93,C  26)                1.1003  0.000140 -0.0005    1.0998   
    95. B(H  94,C  26)                1.0962  0.000183 -0.0002    1.0960   
    96. B(H  95,C  27)                1.0923  0.000185 -0.0002    1.0922   
    97. B(H  96,C  29)                1.0935  0.000184 -0.0002    1.0933   
    98. B(H  97,C  29)                1.0979  0.000230 -0.0002    1.0977   
    99. B(H  98,C  29)                1.1000  0.000166 -0.0003    1.0997   
   100. B(H  99,C  30)                1.0978  0.000076 -0.0001    1.0976   
   101. B(H 100,C  30)                1.0987  0.000142 -0.0005    1.0983   
   102. B(H 101,C  31)                1.1011  0.000230 -0.0006    1.1004   
   103. B(H 102,C  31)                1.0958  0.000090 -0.0001    1.0958   
   104. B(H 103,C  32)                1.0922  0.000191 -0.0002    1.0921   
   105. B(H 104,C  34)                1.0934  0.000084 -0.0001    1.0934   
   106. B(H 105,C  34)                1.0970  0.000060  0.0002    1.0971   
   107. B(H 106,C  34)                1.1004  0.000171 -0.0004    1.1000   
   108. B(H 107,C  35)                1.0978  0.000135 -0.0003    1.0975   
   109. B(H 108,C  35)                1.0992  0.000204 -0.0007    1.0986   
   110. B(H 109,C  36)                1.1002  0.000144 -0.0004    1.0998   
   111. B(H 110,C  36)                1.0963  0.000171 -0.0001    1.0962   
   112. B(H 111,C  37)                1.0923  0.000162 -0.0002    1.0921   
   113. B(H 112,C  39)                1.0934  0.000145 -0.0002    1.0933   
   114. B(H 113,C  39)                1.0977  0.000218 -0.0003    1.0975   
   115. B(H 114,C  39)                1.1000  0.000140 -0.0003    1.0997   
   116. B(H 115,C  40)                1.0978  0.000101 -0.0002    1.0976   
   117. B(H 116,C  40)                1.0990  0.000172 -0.0005    1.0985   
   118. B(H 117,C  41)                1.1003  0.000167 -0.0005    1.0998   
   119. B(H 118,C  41)                1.0962  0.000146 -0.0002    1.0960   
   120. B(H 119,C  42)                1.0921  0.000197 -0.0003    1.0919   
   121. B(H 120,C  44)                1.1007  0.000170 -0.0004    1.1003   
   122. B(H 121,C  44)                1.0972  0.000079 -0.0002    1.0970   
   123. B(H 122,C  45)                1.1023  0.000170 -0.0005    1.1018   
   124. B(H 123,C  45)                1.0957  0.000146 -0.0003    1.0954   
   125. B(H 124,C  46)                1.0932  0.000098 -0.0002    1.0930   
   126. B(H 125,C  48)                1.0933  0.000185 -0.0003    1.0930   
   127. B(H 126,C  48)                1.0993  0.000100 -0.0002    1.0990   
   128. B(H 127,C  48)                1.1000  0.000147 -0.0003    1.0997   
   129. B(H 128,C  49)                1.0955  0.000097 -0.0002    1.0952   
   130. B(H 129,C  49)                1.1001  0.000157 -0.0004    1.0997   
   131. B(H 130,C  49)                1.0998  0.000109 -0.0003    1.0996   
   132. B(H 131,C  50)                1.0935  0.000145 -0.0002    1.0933   
   133. B(H 132,C  50)                1.0997  0.000110 -0.0003    1.0995   
   134. B(H 133,C  50)                1.0971  0.000077 -0.0001    1.0969   
   135. B(C 134,C  51)                1.5049  0.000256 -0.0004    1.5044   
   136. B(H 135,C 134)                1.0910  0.000127 -0.0002    1.0908   
   137. B(H 136,C 134)                1.0953  0.000055 -0.0001    1.0952   
   138. B(H 137,C 134)                1.0978  0.000130 -0.0004    1.0974   
   139. A(H  55,C   0,H  57)          108.76 -0.000049   -0.01    108.75   
   140. A(C   1,C   0,H  57)          110.31 -0.000011   -0.03    110.28   
   141. A(C   1,C   0,H  55)          112.67  0.000146   -0.03    112.64   
   142. A(C   1,C   0,H  56)          110.17 -0.000064    0.02    110.19   
   143. A(H  56,C   0,H  57)          106.46  0.000021    0.02    106.47   
   144. A(H  55,C   0,H  56)          108.26 -0.000050    0.04    108.30   
   145. A(C   0,C   1,C  52)          114.65  0.000037   -0.01    114.63   
   146. A(C   2,C   1,C  52)          119.43 -0.000117    0.02    119.46   
   147. A(C   0,C   1,C   2)          125.92  0.000080   -0.01    125.91   
   148. A(C   1,C   2,C   4)          119.60 -0.000086    0.03    119.63   
   149. A(C   1,C   2,C   3)          125.77  0.000159   -0.04    125.73   
   150. A(C   3,C   2,C   4)          114.62 -0.000073    0.01    114.63   
   151. A(C   2,C   3,H  60)          110.29  0.000005   -0.01    110.28   
   152. A(C   2,C   3,H  59)          110.27 -0.000069   -0.01    110.26   
   153. A(C   2,C   3,H  58)          112.60  0.000129   -0.00    112.59   
   154. A(H  58,C   3,H  60)          108.23 -0.000069    0.03    108.25   
   155. A(H  58,C   3,H  59)          108.76 -0.000018   -0.01    108.75   
   156. A(H  59,C   3,H  60)          106.48  0.000015    0.01    106.49   
   157. A(C   2,C   4,O  54)          119.00 -0.000054    0.04    119.04   
   158. A(C   2,C   4,C   5)          120.93  0.000269   -0.07    120.86   
   159. A(C   5,C   4,O  54)          120.05 -0.000223    0.05    120.11   
   160. A(C   6,C   5,C  51)          124.81  0.000443   -0.10    124.71   
   161. A(C   4,C   5,C   6)          115.79 -0.000334    0.07    115.87   
   162. A(C   4,C   5,C  51)          119.37 -0.000108    0.02    119.40   
   163. A(C   7,C   6,H  61)          109.25 -0.000276    0.10    109.35   
   164. A(C   5,C   6,H  62)          108.70 -0.000166    0.00    108.71   
   165. A(C   7,C   6,H  62)          110.87  0.000096    0.00    110.88   
   166. A(H  61,C   6,H  62)          107.14  0.000017   -0.00    107.14   
   167. A(C   5,C   6,C   7)          111.46  0.000270   -0.14    111.32   
   168. A(C   5,C   6,H  61)          109.31  0.000050    0.04    109.34   
   169. A(C   8,C   7,H  63)          118.09 -0.000157    0.05    118.13   
   170. A(C   6,C   7,H  63)          114.43 -0.000144    0.00    114.44   
   171. A(C   6,C   7,C   8)          127.48  0.000301   -0.05    127.43   
   172. A(C   7,C   8,C  10)          123.72 -0.000037   -0.04    123.69   
   173. A(C   7,C   8,C   9)          120.30 -0.000084    0.03    120.33   
   174. A(C   9,C   8,C  10)          115.98  0.000120    0.01    115.98   
   175. A(H  64,C   9,H  65)          108.36 -0.000090   -0.01    108.35   
   176. A(H  65,C   9,H  66)          106.26 -0.000083    0.00    106.26   
   177. A(C   8,C   9,H  65)          111.30  0.000272   -0.03    111.27   
   178. A(H  64,C   9,H  66)          108.16 -0.000021    0.02    108.18   
   179. A(C   8,C   9,H  66)          110.52 -0.000138    0.02    110.53   
   180. A(C   8,C   9,H  64)          112.02  0.000047    0.00    112.03   
   181. A(C  11,C  10,H  67)          107.60 -0.000449    0.18    107.78   
   182. A(C   8,C  10,H  67)          109.62 -0.000166    0.07    109.70   
   183. A(C   8,C  10,C  11)          115.36  0.000811   -0.21    115.16   
   184. A(C  11,C  10,H  68)          108.32 -0.000062   -0.11    108.21   
   185. A(H  67,C  10,H  68)          106.67  0.000088    0.03    106.70   
   186. A(C   8,C  10,H  68)          108.91 -0.000265    0.05    108.96   
   187. A(C  12,C  11,H  69)          108.74 -0.000203    0.04    108.78   
   188. A(C  10,C  11,C  12)          114.83  0.000678   -0.30    114.53   
   189. A(H  69,C  11,H  70)          106.32  0.000069    0.03    106.36   
   190. A(C  10,C  11,H  69)          108.00 -0.000059    0.07    108.07   
   191. A(C  12,C  11,H  70)          111.07 -0.000094    0.07    111.14   
   192. A(C  10,C  11,H  70)          107.50 -0.000429    0.11    107.61   
   193. A(C  11,C  12,H  71)          114.41  0.000097    0.00    114.41   
   194. A(C  11,C  12,C  13)          128.73 -0.000229    0.04    128.77   
   195. A(C  13,C  12,H  71)          116.86  0.000131   -0.03    116.83   
   196. A(C  14,C  13,C  15)          115.61 -0.000014   -0.11    115.50   
   197. A(C  12,C  13,C  14)          124.66 -0.000219    0.12    124.78   
   198. A(C  12,C  13,C  15)          119.72  0.000233   -0.00    119.72   
   199. A(C  13,C  14,H  74)          110.13 -0.000057    0.04    110.16   
   200. A(H  72,C  14,H  73)          107.98 -0.000236    0.02    108.00   
   201. A(C  13,C  14,H  73)          111.11  0.000458   -0.20    110.92   
   202. A(H  73,C  14,H  74)          106.15 -0.000163    0.04    106.19   
   203. A(C  13,C  14,H  72)          113.37  0.000009    0.07    113.44   
   204. A(H  72,C  14,H  74)          107.78 -0.000039    0.03    107.81   
   205. A(C  13,C  15,H  75)          109.36  0.000102    0.09    109.45   
   206. A(C  13,C  15,H  76)          109.51 -0.000265    0.11    109.61   
   207. A(C  16,C  15,H  76)          108.48  0.000013   -0.02    108.45   
   208. A(C  16,C  15,H  75)          106.80 -0.000242    0.12    106.91   
   209. A(C  13,C  15,C  16)          115.49  0.000330   -0.27    115.22   
   210. A(H  75,C  15,H  76)          106.84  0.000048    0.00    106.84   
   211. A(C  17,C  16,H  77)          108.54 -0.000258    0.03    108.57   
   212. A(C  15,C  16,H  78)          107.40 -0.000302    0.13    107.53   
   213. A(C  15,C  16,H  77)          107.44  0.000158   -0.01    107.43   
   214. A(C  15,C  16,C  17)          115.70  0.000139   -0.21    115.49   
   215. A(H  77,C  16,H  78)          106.42  0.000026    0.06    106.49   
   216. A(C  17,C  16,H  78)          110.90  0.000231    0.02    110.92   
   217. A(C  16,C  17,H  79)          114.71 -0.000148   -0.07    114.64   
   218. A(C  16,C  17,C  18)          128.63  0.000760   -0.12    128.51   
   219. A(C  18,C  17,H  79)          116.65 -0.000611    0.18    116.84   
   220. A(C  17,C  18,C  20)          119.61 -0.000799    0.18    119.79   
   221. A(C  19,C  18,C  20)          115.69  0.000318   -0.06    115.63   
   222. A(C  17,C  18,C  19)          124.69  0.000482   -0.13    124.56   
   223. A(C  18,C  19,H  81)          110.92  0.000256   -0.07    110.85   
   224. A(C  18,C  19,H  80)          113.39  0.000179   -0.03    113.36   
   225. A(H  80,C  19,H  81)          107.98 -0.000171    0.00    107.99   
   226. A(H  81,C  19,H  82)          106.20 -0.000026    0.02    106.23   
   227. A(H  80,C  19,H  82)          107.88 -0.000019    0.01    107.90   
   228. A(C  18,C  19,H  82)          110.16 -0.000237    0.06    110.22   
   229. A(C  18,C  20,C  21)          115.37  0.000422   -0.29    115.09   
   230. A(H  83,C  20,H  84)          106.83  0.000073   -0.03    106.80   
   231. A(C  21,C  20,H  84)          108.64  0.000076   -0.08    108.56   
   232. A(C  18,C  20,H  84)          109.67 -0.000179    0.07    109.74   
   233. A(C  21,C  20,H  83)          106.69 -0.000411    0.22    106.91   
   234. A(C  18,C  20,H  83)          109.28 -0.000004    0.12    109.39   
   235. A(C  20,C  21,C  22)          115.71  0.000606   -0.33    115.38   
   236. A(H  85,C  21,H  86)          106.41  0.000070    0.04    106.45   
   237. A(C  22,C  21,H  86)          110.97  0.000046    0.08    111.05   
   238. A(C  20,C  21,H  86)          107.44 -0.000428    0.15    107.59   
   239. A(C  22,C  21,H  85)          108.56 -0.000260    0.07    108.63   
   240. A(C  20,C  21,H  85)          107.31 -0.000070    0.02    107.33   
   241. A(C  21,C  22,C  23)          128.69  0.000332    0.01    128.69   
   242. A(C  23,C  22,H  87)          116.76 -0.000234    0.06    116.82   
   243. A(C  21,C  22,H  87)          114.55 -0.000098   -0.06    114.49   
   244. A(C  24,C  23,C  25)          115.81  0.000180   -0.11    115.70   
   245. A(C  22,C  23,C  25)          119.62 -0.000357    0.10    119.73   
   246. A(C  22,C  23,C  24)          124.55  0.000176    0.01    124.56   
   247. A(H  88,C  24,H  90)          107.87 -0.000060    0.04    107.90   
   248. A(H  89,C  24,H  90)          106.12 -0.000152    0.04    106.16   
   249. A(C  23,C  24,H  90)          110.10 -0.000132    0.02    110.12   
   250. A(H  88,C  24,H  89)          107.90 -0.000240    0.04    107.93   
   251. A(C  23,C  24,H  89)          111.23  0.000438   -0.15    111.08   
   252. A(C  23,C  24,H  88)          113.32  0.000115    0.02    113.34   
   253. A(C  23,C  25,C  26)          115.86  0.000697   -0.37    115.49   
   254. A(H  91,C  25,H  92)          106.83  0.000099    0.02    106.85   
   255. A(C  26,C  25,H  92)          108.44 -0.000004   -0.06    108.38   
   256. A(C  23,C  25,H  92)          109.51 -0.000362    0.10    109.61   
   257. A(C  26,C  25,H  91)          106.65 -0.000415    0.19    106.84   
   258. A(C  23,C  25,H  91)          109.16 -0.000050    0.14    109.30   
   259. A(C  25,C  26,C  27)          115.83  0.000405   -0.27    115.56   
   260. A(H  93,C  26,H  94)          106.40  0.000053    0.03    106.44   
   261. A(C  27,C  26,H  94)          110.79  0.000086    0.10    110.90   
   262. A(C  25,C  26,H  94)          107.16 -0.000423    0.18    107.34   
   263. A(C  27,C  26,H  93)          108.68 -0.000231    0.02    108.70   
   264. A(C  25,C  26,H  93)          107.53  0.000089   -0.05    107.48   
   265. A(C  28,C  27,H  95)          116.64 -0.000298    0.13    116.77   
   266. A(C  26,C  27,H  95)          114.78  0.000106   -0.08    114.70   
   267. A(C  26,C  27,C  28)          128.58  0.000192   -0.05    128.53   
   268. A(C  29,C  28,C  30)          115.71  0.000178   -0.09    115.62   
   269. A(C  27,C  28,C  30)          119.63 -0.000270    0.13    119.76   
   270. A(C  27,C  28,C  29)          124.66  0.000093   -0.05    124.61   
   271. A(H  96,C  29,H  98)          107.92  0.000004    0.02    107.94   
   272. A(H  96,C  29,H  97)          107.88 -0.000187    0.01    107.89   
   273. A(H  97,C  29,H  98)          106.13 -0.000110    0.03    106.16   
   274. A(C  28,C  29,H  98)          110.17 -0.000125    0.10    110.27   
   275. A(C  28,C  29,H  97)          111.13  0.000422   -0.17    110.96   
   276. A(C  28,C  29,H  96)          113.31 -0.000021    0.01    113.32   
   277. A(H  99,C  30,H 100)          106.80  0.000054   -0.00    106.79   
   278. A(C  31,C  30,H 100)          108.62  0.000070   -0.10    108.52   
   279. A(C  28,C  30,H 100)          109.56 -0.000268    0.08    109.64   
   280. A(C  31,C  30,H  99)          106.73 -0.000376    0.23    106.96   
   281. A(C  28,C  30,H  99)          109.34  0.000101    0.09    109.43   
   282. A(C  28,C  30,C  31)          115.43  0.000398   -0.28    115.15   
   283. A(C  32,C  31,H 102)          111.03  0.000210    0.08    111.11   
   284. A(H 101,C  31,H 102)          106.37  0.000026    0.05    106.42   
   285. A(C  30,C  31,H 102)          107.52 -0.000359    0.15    107.67   
   286. A(C  32,C  31,H 101)          108.65 -0.000212    0.08    108.73   
   287. A(C  30,C  31,H 101)          107.40  0.000108    0.02    107.41   
   288. A(C  30,C  31,C  32)          115.45  0.000213   -0.36    115.08   
   289. A(C  33,C  32,H 103)          116.67 -0.000432    0.13    116.80   
   290. A(C  31,C  32,H 103)          114.59 -0.000050   -0.13    114.46   
   291. A(C  31,C  32,C  33)          128.73  0.000482   -0.02    128.72   
   292. A(C  34,C  33,C  35)          115.69  0.000245   -0.10    115.59   
   293. A(C  32,C  33,C  35)          119.61 -0.000577    0.13    119.74   
   294. A(C  32,C  33,C  34)          124.69  0.000332   -0.04    124.65   
   295. A(H 104,C  34,H 106)          107.77 -0.000086    0.04    107.81   
   296. A(H 105,C  34,H 106)          106.20 -0.000139    0.02    106.22   
   297. A(C  33,C  34,H 106)          110.14 -0.000137    0.09    110.23   
   298. A(H 104,C  34,H 105)          108.00 -0.000233    0.01    108.01   
   299. A(C  33,C  34,H 105)          111.06  0.000430   -0.15    110.91   
   300. A(C  33,C  34,H 104)          113.37  0.000132   -0.01    113.36   
   301. A(H 107,C  35,H 108)          106.85  0.000102    0.02    106.88   
   302. A(C  33,C  35,H 108)          109.59 -0.000347    0.09    109.68   
   303. A(C  36,C  35,H 108)          108.55  0.000134   -0.07    108.48   
   304. A(C  36,C  35,H 107)          106.65 -0.000529    0.24    106.90   
   305. A(C  33,C  35,H 107)          109.25 -0.000028    0.18    109.42   
   306. A(C  33,C  35,C  36)          115.57  0.000635   -0.43    115.14   
   307. A(C  37,C  36,H 110)          110.79 -0.000040    0.07    110.86   
   308. A(H 109,C  36,H 110)          106.42  0.000106    0.04    106.46   
   309. A(C  35,C  36,H 110)          107.26 -0.000496    0.20    107.46   
   310. A(C  37,C  36,H 109)          108.58 -0.000407    0.11    108.69   
   311. A(C  35,C  36,H 109)          107.41 -0.000098    0.00    107.41   
   312. A(C  35,C  36,C  37)          115.94  0.000884   -0.40    115.54   
   313. A(C  38,C  37,H 111)          116.74 -0.000423    0.11    116.85   
   314. A(C  36,C  37,H 111)          114.74 -0.000121   -0.02    114.72   
   315. A(C  36,C  37,C  38)          128.52  0.000543   -0.08    128.44   
   316. A(C  39,C  38,C  40)          115.68  0.000294   -0.08    115.59   
   317. A(C  37,C  38,C  40)          119.71 -0.000609    0.16    119.87   
   318. A(C  37,C  38,C  39)          124.61  0.000315   -0.07    124.54   
   319. A(H 113,C  39,H 114)          106.16 -0.000069    0.01    106.18   
   320. A(H 112,C  39,H 114)          107.95 -0.000029    0.02    107.97   
   321. A(C  38,C  39,H 114)          110.19 -0.000100    0.05    110.24   
   322. A(H 112,C  39,H 113)          107.95 -0.000165    0.01    107.96   
   323. A(C  38,C  39,H 113)          110.96  0.000255   -0.08    110.88   
   324. A(C  38,C  39,H 112)          113.31  0.000090   -0.01    113.31   
   325. A(H 115,C  40,H 116)          106.84  0.000086   -0.01    106.83   
   326. A(C  41,C  40,H 116)          108.48 -0.000065   -0.06    108.41   
   327. A(C  38,C  40,H 116)          109.56 -0.000173    0.05    109.61   
   328. A(C  41,C  40,H 115)          106.81 -0.000337    0.20    107.00   
   329. A(C  38,C  40,H 115)          109.31 -0.000081    0.15    109.46   
   330. A(C  38,C  40,C  41)          115.49  0.000541   -0.30    115.18   
   331. A(C  42,C  41,H 118)          110.97  0.000006    0.12    111.09   
   332. A(H 117,C  41,H 118)          106.39  0.000060    0.03    106.41   
   333. A(C  40,C  41,H 118)          107.37 -0.000358    0.15    107.52   
   334. A(C  42,C  41,H 117)          108.57 -0.000105   -0.07    108.50   
   335. A(C  40,C  41,H 117)          107.49 -0.000033    0.03    107.52   
   336. A(C  40,C  41,C  42)          115.62  0.000407   -0.23    115.39   
   337. A(C  43,C  42,H 119)          116.82 -0.000192    0.08    116.90   
   338. A(C  41,C  42,H 119)          114.61  0.000094   -0.10    114.52   
   339. A(C  41,C  42,C  43)          128.57  0.000098    0.02    128.58   
   340. A(C  44,C  43,C  50)          116.02  0.000096    0.05    116.07   
   341. A(C  42,C  43,C  50)          124.47  0.000184   -0.09    124.38   
   342. A(C  42,C  43,C  44)          119.51 -0.000280    0.04    119.55   
   343. A(H 120,C  44,H 121)          106.62 -0.000030   -0.03    106.59   
   344. A(C  45,C  44,H 121)          107.19 -0.000001    0.01    107.20   
   345. A(C  43,C  44,H 121)          108.89  0.000033    0.01    108.91   
   346. A(C  45,C  44,H 120)          108.52  0.000019    0.03    108.55   
   347. A(C  43,C  44,H 120)          109.75  0.000038    0.06    109.81   
   348. A(C  43,C  44,C  45)          115.48 -0.000060   -0.08    115.40   
   349. A(H 122,C  45,H 123)          106.21 -0.000042    0.03    106.24   
   350. A(C  46,C  45,H 123)          111.58  0.000145    0.02    111.60   
   351. A(C  44,C  45,H 123)          108.69 -0.000019   -0.05    108.63   
   352. A(C  46,C  45,H 122)          108.17 -0.000004    0.07    108.23   
   353. A(C  44,C  45,H 122)          106.59  0.000150    0.01    106.60   
   354. A(C  44,C  45,C  46)          115.12 -0.000217   -0.06    115.06   
   355. A(C  47,C  46,H 124)          117.03 -0.000140    0.03    117.06   
   356. A(C  45,C  46,H 124)          114.09 -0.000015   -0.04    114.05   
   357. A(C  45,C  46,C  47)          128.86  0.000158    0.00    128.86   
   358. A(C  48,C  47,C  49)          114.31 -0.000060   -0.02    114.28   
   359. A(C  46,C  47,C  49)          120.70 -0.000049    0.03    120.73   
   360. A(C  46,C  47,C  48)          124.99  0.000109   -0.01    124.98   
   361. A(H 126,C  48,H 127)          106.27 -0.000002    0.00    106.28   
   362. A(C  47,C  48,H 127)          110.52 -0.000022   -0.00    110.52   
   363. A(H 125,C  48,H 126)          108.03 -0.000056   -0.01    108.02   
   364. A(C  47,C  48,H 126)          110.48 -0.000003   -0.01    110.47   
   365. A(C  47,C  48,H 125)          113.41  0.000136    0.03    113.44   
   366. A(H 125,C  48,H 127)          107.82 -0.000064   -0.01    107.81   
   367. A(H 129,C  49,H 130)          106.28 -0.000027    0.02    106.30   
   368. A(H 128,C  49,H 130)          108.20 -0.000077   -0.02    108.18   
   369. A(C  47,C  49,H 130)          111.04  0.000043   -0.05    110.99   
   370. A(H 128,C  49,H 129)          108.11 -0.000043    0.00    108.11   
   371. A(C  47,C  49,H 129)          111.02 -0.000006    0.03    111.05   
   372. A(C  47,C  49,H 128)          111.97  0.000101    0.01    111.98   
   373. A(H 132,C  50,H 133)          106.34  0.000011   -0.00    106.34   
   374. A(H 131,C  50,H 133)          108.21 -0.000142   -0.00    108.21   
   375. A(C  43,C  50,H 133)          110.89 -0.000028    0.10    110.98   
   376. A(H 131,C  50,H 132)          107.76 -0.000109   -0.02    107.74   
   377. A(C  43,C  50,H 132)          110.13  0.000013   -0.02    110.11   
   378. A(C  43,C  50,H 131)          113.23  0.000237   -0.05    113.18   
   379. A(C  52,C  51,C 134)          114.84 -0.000187    0.04    114.88   
   380. A(C   5,C  51,C 134)          125.47  0.000299   -0.07    125.40   
   381. A(C   5,C  51,C  52)          119.68 -0.000112    0.04    119.72   
   382. A(C  51,C  52,O  53)          119.51 -0.000112    0.03    119.54   
   383. A(C   1,C  52,O  53)          119.53 -0.000045    0.02    119.55   
   384. A(C   1,C  52,C  51)          120.96  0.000158   -0.05    120.92   
   385. A(H 136,C 134,H 137)          106.48  0.000018    0.00    106.48   
   386. A(H 135,C 134,H 137)          108.11 -0.000080    0.04    108.15   
   387. A(C  51,C 134,H 137)          110.19  0.000016   -0.02    110.17   
   388. A(H 135,C 134,H 136)          108.97 -0.000032   -0.00    108.97   
   389. A(C  51,C 134,H 136)          110.38 -0.000073   -0.01    110.36   
   390. A(C  51,C 134,H 135)          112.50  0.000143   -0.01    112.50   
   391. D(C   2,C   1,C   0,H  55)      6.12  0.000041   -0.45      5.67   
   392. D(C   2,C   1,C   0,H  56)   -114.89  0.000051   -0.49   -115.38   
   393. D(C  52,C   1,C   0,H  56)     64.46  0.000050   -0.49     63.97   
   394. D(C   2,C   1,C   0,H  57)    127.86  0.000071   -0.50    127.36   
   395. D(C  52,C   1,C   0,H  57)    -52.78  0.000070   -0.50    -53.28   
   396. D(C  52,C   1,C   0,H  55)   -174.53  0.000040   -0.45   -174.98   
   397. D(C   4,C   2,C   1,C   0)    178.77  0.000081   -0.18    178.59   
   398. D(C   3,C   2,C   1,C   0)     -0.06  0.000070   -0.14     -0.21   
   399. D(C   4,C   2,C   1,C  52)     -0.56  0.000082   -0.17     -0.73   
   400. D(C   3,C   2,C   1,C  52)   -179.39  0.000070   -0.14   -179.53   
   401. D(H  59,C   3,C   2,C   4)     50.33 -0.000069    0.49     50.82   
   402. D(H  60,C   3,C   2,C   1)    111.88 -0.000038    0.47    112.35   
   403. D(H  58,C   3,C   2,C   4)    172.00 -0.000052    0.47    172.47   
   404. D(H  59,C   3,C   2,C   1)   -130.79 -0.000059    0.46   -130.33   
   405. D(H  60,C   3,C   2,C   4)    -67.00 -0.000048    0.50    -66.50   
   406. D(H  58,C   3,C   2,C   1)     -9.12 -0.000041    0.44     -8.68   
   407. D(C   5,C   4,C   2,C   1)      1.10 -0.000209    1.07      2.18   
   408. D(C   5,C   4,C   2,C   3)   -179.94 -0.000196    1.04   -178.90   
   409. D(O  54,C   4,C   2,C   1)   -177.76  0.000234   -1.30   -179.06   
   410. D(O  54,C   4,C   2,C   3)      1.20  0.000246   -1.33     -0.14   
   411. D(C  51,C   5,C   4,O  54)    178.07 -0.000253    1.37    179.44   
   412. D(C   6,C   5,C   4,C   2)    177.58  0.000224   -1.15    176.43   
   413. D(C   6,C   5,C   4,O  54)     -3.57 -0.000221    1.24     -2.33   
   414. D(C  51,C   5,C   4,C   2)     -0.78  0.000192   -1.03     -1.80   
   415. D(H  61,C   6,C   5,C  51)    -32.58  0.000081   -0.73    -33.31   
   416. D(H  62,C   6,C   5,C  51)   -149.22  0.000125   -0.75   -149.96   
   417. D(H  61,C   6,C   5,C   4)    149.16  0.000057   -0.59    148.56   
   418. D(C   7,C   6,C   5,C  51)     88.29 -0.000058   -0.67     87.62   
   419. D(H  62,C   6,C   5,C   4)     32.52  0.000102   -0.61     31.91   
   420. D(C   7,C   6,C   5,C   4)    -89.97 -0.000081   -0.53    -90.50   
   421. D(C   8,C   7,C   6,C   5)    121.72 -0.000045    0.43    122.15   
   422. D(C   8,C   7,C   6,H  62)      0.48 -0.000085    0.51      0.99   
   423. D(H  63,C   7,C   6,H  61)     62.89 -0.000041    0.70     63.59   
   424. D(C   8,C   7,C   6,H  61)   -117.38  0.000006    0.45   -116.93   
   425. D(H  63,C   7,C   6,C   5)    -58.01 -0.000093    0.68    -57.34   
   426. D(H  63,C   7,C   6,H  62)   -179.26 -0.000133    0.76   -178.49   
   427. D(C  10,C   8,C   7,H  63)    179.73 -0.000194    0.35    180.08   
   428. D(C   9,C   8,C   7,H  63)      0.42 -0.000135    0.09      0.51   
   429. D(C  10,C   8,C   7,C   6)      0.01 -0.000243    0.61      0.61   
   430. D(C   9,C   8,C   7,C   6)   -179.30 -0.000184    0.35   -178.95   
   431. D(H  66,C   9,C   8,C   7)    117.27 -0.000090    0.45    117.73   
   432. D(H  66,C   9,C   8,C  10)    -62.09 -0.000034    0.21    -61.87   
   433. D(H  65,C   9,C   8,C  10)     55.74 -0.000054    0.21     55.95   
   434. D(H  65,C   9,C   8,C   7)   -124.90 -0.000110    0.45   -124.45   
   435. D(H  64,C   9,C   8,C  10)    177.23  0.000056    0.18    177.41   
   436. D(H  64,C   9,C   8,C   7)     -3.41  0.000001    0.42     -3.00   
   437. D(C  11,C  10,C   8,C   9)    -99.58 -0.000220    0.31    -99.27   
   438. D(H  68,C  10,C   8,C   9)     22.44  0.000061    0.06     22.49   
   439. D(H  68,C  10,C   8,C   7)   -156.90  0.000119   -0.19   -157.09   
   440. D(H  67,C  10,C   8,C   9)    138.80 -0.000077    0.16    138.97   
   441. D(H  67,C  10,C   8,C   7)    -40.53 -0.000019   -0.09    -40.62   
   442. D(C  11,C  10,C   8,C   7)     81.09 -0.000162    0.06     81.15   
   443. D(H  70,C  11,C  10,H  67)    -55.52  0.000071    0.55    -54.97   
   444. D(H  69,C  11,C  10,H  68)    173.80 -0.000251    0.75    174.55   
   445. D(H  70,C  11,C  10,H  68)     59.45 -0.000088    0.62     60.07   
   446. D(H  69,C  11,C  10,H  67)     58.83 -0.000092    0.67     59.51   
   447. D(H  69,C  11,C  10,C   8)    -63.87 -0.000084    0.58    -63.29   
   448. D(H  70,C  11,C  10,C   8)   -178.22  0.000079    0.46   -177.76   
   449. D(C  12,C  11,C  10,H  68)    -64.69 -0.000105    0.66    -64.04   
   450. D(C  12,C  11,C  10,H  67)   -179.66  0.000053    0.59   -179.07   
   451. D(C  12,C  11,C  10,C   8)     57.64  0.000062    0.50     58.13   
   452. D(C  13,C  12,C  11,H  69)   -121.56  0.000258   -1.67   -123.24   
   453. D(C  13,C  12,C  11,C  10)    117.33  0.000027   -1.60    115.73   
   454. D(C  13,C  12,C  11,H  70)     -4.90  0.000166   -1.57     -6.47   
   455. D(H  71,C  12,C  11,H  70)    174.54  0.000125   -1.32    173.22   
   456. D(H  71,C  12,C  11,H  69)     57.87  0.000217   -1.42     56.45   
   457. D(H  71,C  12,C  11,C  10)    -63.23 -0.000014   -1.34    -64.58   
   458. D(C  15,C  13,C  12,H  71)      0.76 -0.000066    0.22      0.98   
   459. D(C  15,C  13,C  12,C  11)   -179.81 -0.000109    0.48   -179.33   
   460. D(C  14,C  13,C  12,H  71)   -177.89 -0.000053    0.04   -177.85   
   461. D(C  14,C  13,C  12,C  11)      1.53 -0.000096    0.30      1.83   
   462. D(H  74,C  14,C  13,C  12)    113.82 -0.000073    0.39    114.21   
   463. D(H  73,C  14,C  13,C  15)     52.45 -0.000020    0.17     52.62   
   464. D(H  73,C  14,C  13,C  12)   -128.85 -0.000029    0.34   -128.51   
   465. D(H  74,C  14,C  13,C  15)    -64.88 -0.000064    0.22    -64.67   
   466. D(H  72,C  14,C  13,C  15)    174.27  0.000021    0.10    174.38   
   467. D(H  72,C  14,C  13,C  12)     -7.02  0.000012    0.27     -6.75   
   468. D(H  76,C  15,C  13,C  14)     30.69  0.000168   -1.78     28.91   
   469. D(H  76,C  15,C  13,C  12)   -148.08  0.000184   -1.95   -150.03   
   470. D(H  75,C  15,C  13,C  14)    147.46  0.000133   -1.67    145.79   
   471. D(H  75,C  15,C  13,C  12)    -31.32  0.000149   -1.83    -33.15   
   472. D(C  16,C  15,C  13,C  14)    -92.08  0.000122   -1.64    -93.72   
   473. D(C  16,C  15,C  13,C  12)     89.14  0.000137   -1.80     87.34   
   474. D(H  78,C  16,C  15,H  76)     62.78  0.000150   -1.32     61.47   
   475. D(H  78,C  16,C  15,C  13)   -173.89  0.000047   -1.39   -175.28   
   476. D(H  77,C  16,C  15,H  76)    176.93  0.000111   -1.19    175.74   
   477. D(H  77,C  16,C  15,H  75)     62.10  0.000171   -1.24     60.86   
   478. D(H  77,C  16,C  15,C  13)    -59.75  0.000007   -1.26    -61.01   
   479. D(C  17,C  16,C  15,H  76)    -61.67 -0.000011   -1.30    -62.97   
   480. D(H  78,C  16,C  15,H  75)    -52.05  0.000211   -1.36    -53.41   
   481. D(C  17,C  16,C  15,H  75)   -176.50  0.000049   -1.35   -177.85   
   482. D(C  17,C  16,C  15,C  13)     61.66 -0.000115   -1.37     60.28   
   483. D(H  79,C  17,C  16,H  78)    165.69  0.000091   -0.71    164.97   
   484. D(H  79,C  17,C  16,H  77)     49.12  0.000082   -0.82     48.30   
   485. D(H  79,C  17,C  16,C  15)    -71.70 -0.000021   -0.68    -72.38   
   486. D(C  18,C  17,C  16,H  78)    -13.97  0.000027   -0.70    -14.67   
   487. D(C  18,C  17,C  16,H  77)   -130.54  0.000018   -0.80   -131.34   
   488. D(C  18,C  17,C  16,C  15)    108.65 -0.000085   -0.67    107.98   
   489. D(C  20,C  18,C  17,H  79)      0.82 -0.000035    0.16      0.98   
   490. D(C  20,C  18,C  17,C  16)   -179.53  0.000031    0.15   -179.38   
   491. D(C  19,C  18,C  17,H  79)   -178.32 -0.000123    0.29   -178.03   
   492. D(C  19,C  18,C  17,C  16)      1.33 -0.000057    0.28      1.61   
   493. D(H  82,C  19,C  18,C  20)    -65.66 -0.000134    0.73    -64.93   
   494. D(H  82,C  19,C  18,C  17)    113.52 -0.000058    0.61    114.12   
   495. D(H  81,C  19,C  18,C  20)     51.64 -0.000156    0.75     52.39   
   496. D(H  81,C  19,C  18,C  17)   -129.19 -0.000080    0.63   -128.55   
   497. D(H  80,C  19,C  18,C  20)    173.34 -0.000061    0.68    174.02   
   498. D(H  80,C  19,C  18,C  17)     -7.49  0.000016    0.56     -6.92   
   499. D(H  84,C  20,C  18,C  19)     29.24  0.000223   -1.65     27.59   
   500. D(H  84,C  20,C  18,C  17)   -149.97  0.000140   -1.53   -151.50   
   501. D(H  83,C  20,C  18,C  19)    146.04  0.000206   -1.58    144.46   
   502. D(H  83,C  20,C  18,C  17)    -33.18  0.000123   -1.46    -34.64   
   503. D(C  21,C  20,C  18,C  19)    -93.79 -0.000045   -1.40    -95.19   
   504. D(C  21,C  20,C  18,C  17)     86.99 -0.000128   -1.27     85.72   
   505. D(H  86,C  21,C  20,H  83)    -54.37  0.000081    0.32    -54.05   
   506. D(H  86,C  21,C  20,C  18)   -175.94  0.000119    0.18   -175.76   
   507. D(H  85,C  21,C  20,H  84)    174.56 -0.000167    0.49    175.06   
   508. D(H  85,C  21,C  20,H  83)     59.72 -0.000079    0.45     60.17   
   509. D(H  85,C  21,C  20,C  18)    -61.86 -0.000040    0.32    -61.54   
   510. D(C  22,C  21,C  20,H  84)    -64.10 -0.000158    0.38    -63.72   
   511. D(H  86,C  21,C  20,H  84)     60.48 -0.000008    0.36     60.84   
   512. D(C  22,C  21,C  20,H  83)   -178.95 -0.000069    0.34   -178.61   
   513. D(C  22,C  21,C  20,C  18)     59.47 -0.000030    0.20     59.68   
   514. D(H  87,C  22,C  21,C  20)    -69.44 -0.000080   -0.09    -69.52   
   515. D(C  23,C  22,C  21,H  86)    -11.49  0.000010   -0.22    -11.71   
   516. D(C  23,C  22,C  21,H  85)   -128.09  0.000054   -0.36   -128.45   
   517. D(C  23,C  22,C  21,C  20)    111.25 -0.000066   -0.21    111.04   
   518. D(H  87,C  22,C  21,H  86)    167.83 -0.000004   -0.09    167.73   
   519. D(H  87,C  22,C  21,H  85)     51.22  0.000040   -0.23     50.99   
   520. D(C  25,C  23,C  22,H  87)      0.54 -0.000073    0.32      0.86   
   521. D(C  25,C  23,C  22,C  21)    179.85 -0.000086    0.44    180.29   
   522. D(C  24,C  23,C  22,H  87)   -177.78 -0.000016    0.00   -177.78   
   523. D(C  24,C  23,C  22,C  21)      1.53 -0.000029    0.13      1.65   
   524. D(H  90,C  24,C  23,C  25)    -62.53 -0.000013    0.04    -62.50   
   525. D(H  90,C  24,C  23,C  22)    115.85 -0.000077    0.34    116.19   
   526. D(H  89,C  24,C  23,C  25)     54.81 -0.000016    0.00     54.82   
   527. D(H  89,C  24,C  23,C  22)   -126.81 -0.000079    0.31   -126.50   
   528. D(H  88,C  24,C  23,C  25)    176.58  0.000080   -0.04    176.53   
   529. D(H  88,C  24,C  23,C  22)     -5.05  0.000017    0.27     -4.78   
   530. D(H  92,C  25,C  23,C  24)     32.25  0.000210   -1.75     30.50   
   531. D(H  92,C  25,C  23,C  22)   -146.21  0.000261   -2.04   -148.26   
   532. D(H  91,C  25,C  23,C  24)    148.89  0.000095   -1.59    147.29   
   533. D(H  91,C  25,C  23,C  22)    -29.58  0.000146   -1.88    -31.46   
   534. D(C  26,C  25,C  23,C  24)    -90.75 -0.000007   -1.49    -92.24   
   535. D(C  26,C  25,C  23,C  22)     90.79  0.000045   -1.78     89.01   
   536. D(H  94,C  26,C  25,H  92)     63.20  0.000075   -0.85     62.35   
   537. D(H  94,C  26,C  25,H  91)    -51.53  0.000172   -0.95    -52.47   
   538. D(H  94,C  26,C  25,C  23)   -173.24  0.000096   -1.03   -174.27   
   539. D(H  93,C  26,C  25,H  92)    177.24 -0.000026   -0.75    176.49   
   540. D(H  93,C  26,C  25,H  91)     62.52  0.000070   -0.84     61.67   
   541. D(H  93,C  26,C  25,C  23)    -59.20 -0.000006   -0.93    -60.13   
   542. D(C  27,C  26,C  25,H  92)    -61.01  0.000014   -0.94    -61.96   
   543. D(C  27,C  26,C  25,H  91)   -175.74  0.000111   -1.04   -176.77   
   544. D(C  27,C  26,C  25,C  23)     62.55  0.000035   -1.12     61.42   
   545. D(H  95,C  27,C  26,H  94)    165.22  0.000108   -0.94    164.28   
   546. D(H  95,C  27,C  26,H  93)     48.65  0.000133   -1.05     47.59   
   547. D(H  95,C  27,C  26,C  25)    -72.48 -0.000085   -0.82    -73.30   
   548. D(C  28,C  27,C  26,H  94)    -14.40  0.000096   -1.03    -15.43   
   549. D(C  28,C  27,C  26,H  93)   -130.97  0.000121   -1.14   -132.12   
   550. D(C  28,C  27,C  26,C  25)    107.90 -0.000097   -0.91    106.99   
   551. D(C  30,C  28,C  27,H  95)      0.92 -0.000044    0.13      1.05   
   552. D(C  30,C  28,C  27,C  26)   -179.47 -0.000030    0.22   -179.25   
   553. D(C  29,C  28,C  27,H  95)   -178.27 -0.000092    0.17   -178.10   
   554. D(C  29,C  28,C  27,C  26)      1.34 -0.000078    0.26      1.61   
   555. D(H  98,C  29,C  28,C  30)    -61.61 -0.000040   -0.28    -61.88   
   556. D(H  98,C  29,C  28,C  27)    117.61  0.000002   -0.32    117.29   
   557. D(H  97,C  29,C  28,C  30)     55.73  0.000004   -0.28     55.45   
   558. D(H  97,C  29,C  28,C  27)   -125.05  0.000047   -0.32   -125.37   
   559. D(H  96,C  29,C  28,C  30)    177.39  0.000059   -0.39    177.00   
   560. D(H  96,C  29,C  28,C  27)     -3.39  0.000102   -0.43     -3.82   
   561. D(H 100,C  30,C  28,C  29)     28.20  0.000215   -1.83     26.37   
   562. D(H 100,C  30,C  28,C  27)   -151.06  0.000172   -1.79   -152.85   
   563. D(H  99,C  30,C  28,C  29)    144.92  0.000185   -1.74    143.18   
   564. D(H  99,C  30,C  28,C  27)    -34.34  0.000142   -1.70    -36.04   
   565. D(C  31,C  30,C  28,C  29)    -94.77  0.000045   -1.56    -96.33   
   566. D(C  31,C  30,C  28,C  27)     85.97  0.000002   -1.52     84.45   
   567. D(H 102,C  31,C  30,H 100)     61.76  0.000075   -0.68     61.08   
   568. D(H 102,C  31,C  30,H  99)    -53.05  0.000170   -0.75    -53.80   
   569. D(H 102,C  31,C  30,C  28)   -174.77  0.000062   -0.86   -175.63   
   570. D(H 101,C  31,C  30,H 100)    175.87 -0.000016   -0.54    175.34   
   571. D(H 101,C  31,C  30,H  99)     61.06  0.000079   -0.60     60.46   
   572. D(H 101,C  31,C  30,C  28)    -60.66 -0.000029   -0.71    -61.37   
   573. D(C  32,C  31,C  30,H 100)    -62.78 -0.000068   -0.66    -63.44   
   574. D(C  32,C  31,C  30,H  99)   -177.59  0.000027   -0.72   -178.31   
   575. D(C  32,C  31,C  30,C  28)     60.69 -0.000081   -0.83     59.86   
   576. D(H 103,C  32,C  31,H 102)    171.93  0.000195   -1.36    170.57   
   577. D(H 103,C  32,C  31,H 101)     55.29  0.000171   -1.52     53.77   
   578. D(H 103,C  32,C  31,C  30)    -65.38  0.000046   -1.36    -66.74   
   579. D(C  33,C  32,C  31,H 102)     -7.44  0.000098   -1.36     -8.79   
   580. D(C  33,C  32,C  31,H 101)   -124.07  0.000073   -1.52   -125.60   
   581. D(C  33,C  32,C  31,C  30)    115.26 -0.000051   -1.36    113.89   
   582. D(C  35,C  33,C  32,H 103)      0.81 -0.000150    0.47      1.28   
   583. D(C  35,C  33,C  32,C  31)   -179.84 -0.000049    0.48   -179.36   
   584. D(C  34,C  33,C  32,H 103)   -177.94 -0.000203    0.39   -177.55   
   585. D(C  34,C  33,C  32,C  31)      1.42 -0.000102    0.40      1.81   
   586. D(H 106,C  34,C  33,C  35)    -67.23 -0.000175    1.00    -66.23   
   587. D(H 106,C  34,C  33,C  32)    111.56 -0.000133    1.09    112.65   
   588. D(H 105,C  34,C  33,C  35)     50.13 -0.000168    1.00     51.13   
   589. D(H 105,C  34,C  33,C  32)   -131.08 -0.000127    1.08   -130.00   
   590. D(H 104,C  34,C  33,C  35)    171.94 -0.000056    0.89    172.83   
   591. D(H 104,C  34,C  33,C  32)     -9.27 -0.000015    0.97     -8.30   
   592. D(H 108,C  35,C  33,C  34)     31.81  0.000223   -1.44     30.36   
   593. D(H 108,C  35,C  33,C  32)   -147.05  0.000173   -1.52   -148.56   
   594. D(H 107,C  35,C  33,C  34)    148.57  0.000133   -1.27    147.30   
   595. D(H 107,C  35,C  33,C  32)    -30.29  0.000082   -1.34    -31.63   
   596. D(C  36,C  35,C  33,C  34)    -91.20 -0.000143   -1.10    -92.30   
   597. D(C  36,C  35,C  33,C  32)     89.95 -0.000194   -1.18     88.77   
   598. D(H 110,C  36,C  35,H 108)     61.72  0.000044   -0.09     61.63   
   599. D(H 110,C  36,C  35,H 107)    -53.09  0.000129   -0.20    -53.29   
   600. D(H 110,C  36,C  35,C  33)   -174.73  0.000149   -0.34   -175.06   
   601. D(H 109,C  36,C  35,H 108)    175.78 -0.000120    0.05    175.83   
   602. D(H 109,C  36,C  35,H 107)     60.97 -0.000035   -0.06     60.91   
   603. D(H 109,C  36,C  35,C  33)    -60.67 -0.000015   -0.19    -60.87   
   604. D(C  37,C  36,C  35,H 108)    -62.64 -0.000133   -0.07    -62.71   
   605. D(C  37,C  36,C  35,H 107)   -177.45 -0.000048   -0.18   -177.63   
   606. D(C  37,C  36,C  35,C  33)     60.91 -0.000028   -0.32     60.60   
   607. D(H 111,C  37,C  36,H 110)    163.73 -0.000053   -0.29    163.44   
   608. D(H 111,C  37,C  36,H 109)     47.20  0.000083   -0.44     46.77   
   609. D(H 111,C  37,C  36,C  35)    -73.76 -0.000081   -0.25    -74.01   
   610. D(C  38,C  37,C  36,H 110)    -15.88  0.000026   -0.72    -16.60   
   611. D(C  38,C  37,C  36,H 109)   -132.41  0.000161   -0.87   -133.27   
   612. D(C  38,C  37,C  36,C  35)    106.63 -0.000002   -0.68    105.95   
   613. D(C  40,C  38,C  37,H 111)      0.74 -0.000036    0.14      0.88   
   614. D(C  40,C  38,C  37,C  36)   -179.65 -0.000115    0.57   -179.08   
   615. D(C  39,C  38,C  37,H 111)   -178.36 -0.000012   -0.06   -178.42   
   616. D(C  39,C  38,C  37,C  36)      1.24 -0.000091    0.38      1.62   
   617. D(H 114,C  39,C  38,C  40)    -61.70  0.000024   -0.38    -62.08   
   618. D(H 114,C  39,C  38,C  37)    117.44 -0.000006   -0.18    117.25   
   619. D(H 113,C  39,C  38,C  40)     55.60  0.000033   -0.38     55.21   
   620. D(H 113,C  39,C  38,C  37)   -125.27  0.000003   -0.19   -125.46   
   621. D(H 112,C  39,C  38,C  40)    177.23  0.000073   -0.43    176.80   
   622. D(H 112,C  39,C  38,C  37)     -3.63  0.000043   -0.24     -3.87   
   623. D(H 116,C  40,C  38,C  39)     30.61  0.000176   -1.47     29.14   
   624. D(H 116,C  40,C  38,C  37)   -148.57  0.000196   -1.65   -150.22   
   625. D(H 115,C  40,C  38,C  39)    147.37  0.000134   -1.36    146.01   
   626. D(H 115,C  40,C  38,C  37)    -31.81  0.000154   -1.55    -33.36   
   627. D(C  41,C  40,C  38,C  39)    -92.20  0.000005   -1.21    -93.41   
   628. D(C  41,C  40,C  38,C  37)     88.62  0.000026   -1.39     87.23   
   629. D(H 118,C  41,C  40,H 115)    -54.36  0.000106   -0.29    -54.64   
   630. D(H 118,C  41,C  40,C  38)   -176.14  0.000109   -0.42   -176.56   
   631. D(H 117,C  41,C  40,H 116)    174.59 -0.000118   -0.11    174.47   
   632. D(H 117,C  41,C  40,H 115)     59.75 -0.000014   -0.17     59.58   
   633. D(H 117,C  41,C  40,C  38)    -62.03 -0.000011   -0.31    -62.34   
   634. D(C  42,C  41,C  40,H 116)    -63.99 -0.000009   -0.33    -64.32   
   635. D(C  42,C  41,C  40,H 115)   -178.82  0.000094   -0.39   -179.22   
   636. D(H 118,C  41,C  40,H 116)     60.48  0.000003   -0.23     60.25   
   637. D(C  42,C  41,C  40,C  38)     59.39  0.000097   -0.53     58.86   
   638. D(H 119,C  42,C  41,H 118)    165.19  0.000097   -0.75    164.44   
   639. D(H 119,C  42,C  41,H 117)     48.61  0.000083   -0.81     47.80   
   640. D(H 119,C  42,C  41,C  40)    -72.23 -0.000070   -0.64    -72.87   
   641. D(C  43,C  42,C  41,H 118)    -14.18  0.000129   -0.92    -15.10   
   642. D(C  43,C  42,C  41,H 117)   -130.76  0.000116   -0.97   -131.74   
   643. D(C  43,C  42,C  41,C  40)    108.39 -0.000037   -0.80    107.59   
   644. D(C  44,C  43,C  42,H 119)     -0.88 -0.000075   -0.00     -0.89   
   645. D(C  44,C  43,C  42,C  41)    178.48 -0.000106    0.16    178.64   
   646. D(C  50,C  43,C  42,H 119)    178.38 -0.000069    0.01    178.39   
   647. D(C  50,C  43,C  42,C  41)     -2.26 -0.000101    0.17     -2.08   
   648. D(H 121,C  44,C  43,C  50)   -158.26 -0.000148    1.25   -157.01   
   649. D(H 121,C  44,C  43,C  42)     21.06 -0.000142    1.26     22.33   
   650. D(H 120,C  44,C  43,C  50)    -41.89 -0.000143    1.26    -40.64   
   651. D(H 120,C  44,C  43,C  42)    137.43 -0.000138    1.27    138.70   
   652. D(C  45,C  44,C  43,C  50)     81.13 -0.000132    1.29     82.42   
   653. D(C  45,C  44,C  43,C  42)    -99.54 -0.000126    1.30    -98.24   
   654. D(H 123,C  45,C  44,H 121)    -67.52 -0.000009   -0.18    -67.70   
   655. D(H 123,C  45,C  44,H 120)    177.68  0.000017   -0.16    177.52   
   656. D(H 123,C  45,C  44,C  43)     54.00 -0.000006   -0.21     53.80   
   657. D(H 122,C  45,C  44,H 121)     46.57  0.000009   -0.16     46.41   
   658. D(H 122,C  45,C  44,H 120)    -68.23  0.000035   -0.15    -68.37   
   659. D(H 122,C  45,C  44,C  43)    168.10  0.000012   -0.19    167.90   
   660. D(C  46,C  45,C  44,H 121)    166.50 -0.000023   -0.11    166.39   
   661. D(C  46,C  45,C  44,H 120)     51.71  0.000003   -0.10     51.61   
   662. D(C  46,C  45,C  44,C  43)    -71.97 -0.000020   -0.14    -72.11   
   663. D(H 124,C  46,C  45,H 123)   -174.32  0.000157   -0.84   -175.16   
   664. D(H 124,C  46,C  45,H 122)     69.21  0.000129   -0.93     68.28   
   665. D(H 124,C  46,C  45,C  44)    -49.85  0.000079   -0.95    -50.80   
   666. D(C  47,C  46,C  45,H 123)      7.33  0.000075   -0.83      6.50   
   667. D(C  47,C  46,C  45,H 122)   -109.14  0.000046   -0.91   -110.05   
   668. D(C  47,C  46,C  45,C  44)    131.80 -0.000003   -0.93    130.87   
   669. D(C  49,C  47,C  46,H 124)     -0.20 -0.000075    0.12     -0.08   
   670. D(C  49,C  47,C  46,C  45)    178.11  0.000011    0.10    178.21   
   671. D(C  48,C  47,C  46,H 124)   -179.70 -0.000120    0.26   -179.44   
   672. D(C  48,C  47,C  46,C  45)     -1.39 -0.000034    0.24     -1.15   
   673. D(H 127,C  48,C  47,C  49)    -63.04 -0.000074    0.59    -62.45   
   674. D(H 127,C  48,C  47,C  46)    116.49 -0.000032    0.46    116.95   
   675. D(H 126,C  48,C  47,C  49)     54.30 -0.000092    0.59     54.88   
   676. D(H 126,C  48,C  47,C  46)   -126.17 -0.000049    0.45   -125.72   
   677. D(H 125,C  48,C  47,C  49)    175.75 -0.000070    0.58    176.34   
   678. D(H 125,C  48,C  47,C  46)     -4.72 -0.000028    0.45     -4.26   
   679. D(H 130,C  49,C  47,C  48)    -59.00  0.000040   -0.22    -59.21   
   680. D(H 130,C  49,C  47,C  46)    121.45 -0.000001   -0.09    121.36   
   681. D(H 129,C  49,C  47,C  48)     59.01  0.000029   -0.20     58.80   
   682. D(H 129,C  49,C  47,C  46)   -120.55 -0.000012   -0.07   -120.62   
   683. D(H 128,C  49,C  47,C  48)    179.94  0.000039   -0.17    179.77   
   684. D(H 128,C  49,C  47,C  46)      0.39 -0.000002   -0.04      0.35   
   685. D(H 133,C  50,C  43,C  44)    -57.20  0.000025   -0.41    -57.61   
   686. D(H 133,C  50,C  43,C  42)    123.51  0.000022   -0.42    123.09   
   687. D(H 132,C  50,C  43,C  44)     60.22  0.000029   -0.37     59.86   
   688. D(H 132,C  50,C  43,C  42)   -119.07  0.000027   -0.38   -119.44   
   689. D(H 131,C  50,C  43,C  44)   -179.06  0.000061   -0.44   -179.50   
   690. D(H 131,C  50,C  43,C  42)      1.65  0.000058   -0.45      1.20   
   691. D(C 134,C  51,C   5,C   6)      0.83 -0.000091    0.33      1.16   
   692. D(C 134,C  51,C   5,C   4)    179.03 -0.000070    0.19    179.22   
   693. D(C  52,C  51,C   5,C   6)   -178.26 -0.000068    0.22   -178.03   
   694. D(C  52,C  51,C   5,C   4)     -0.06 -0.000047    0.09      0.03   
   695. D(O  53,C  52,C  51,C 134)      1.33  0.000001    0.09      1.43   
   696. D(O  53,C  52,C  51,C   5)   -179.49 -0.000015    0.18   -179.30   
   697. D(C   1,C  52,C  51,C 134)   -178.58 -0.000065    0.72   -177.86   
   698. D(C   1,C  52,C  51,C   5)      0.60 -0.000081    0.81      1.41   
   699. D(O  53,C  52,C   1,C   2)    179.81 -0.000002   -0.14    179.67   
   700. D(O  53,C  52,C   1,C   0)      0.41 -0.000002   -0.14      0.28   
   701. D(C  51,C  52,C   1,C   2)     -0.27  0.000064   -0.76     -1.04   
   702. D(C  51,C  52,C   1,C   0)   -179.67  0.000064   -0.76   -180.43   
   703. D(H 137,C 134,C  51,C  52)     66.79  0.000062   -0.67     66.12   
   704. D(H 137,C 134,C  51,C   5)   -112.33  0.000083   -0.77   -113.11   
   705. D(H 136,C 134,C  51,C  52)    -50.53  0.000074   -0.66    -51.19   
   706. D(H 136,C 134,C  51,C   5)    130.35  0.000095   -0.76    129.59   
   707. D(H 135,C 134,C  51,C  52)   -172.48  0.000068   -0.64   -173.13   
   708. D(H 135,C 134,C  51,C   5)      8.39  0.000089   -0.74      7.65   
    ----------------------------------------------------------------------------

Time needed for optimization step       :     1.02 sec

         *************************************************************
         *                GEOMETRY OPTIMIZATION CYCLE   5            *
         *************************************************************
---------------------------------
CARTESIAN COORDINATES (ANGSTROEM)
---------------------------------
  C     17.257022    3.051346   -0.653592
  C     16.000037    2.224501   -0.651371
  C     14.853536    2.519877   -1.309971
  C     14.619829    3.735365   -2.165931
  C     13.693019    1.577014   -1.234973
  C     13.765355    0.335944   -0.402957
  C     12.498069   -0.493865   -0.341308
  C     11.617861   -0.070774    0.818910
  C     10.345865    0.359011    0.764678
  C      9.622404    0.764696    2.029165
  C      9.551304    0.481240   -0.525775
  C      8.928404   -0.845185   -1.046790
  C      7.994149   -1.520629   -0.077031
  C      6.673865   -1.748566   -0.199075
  C      5.844304   -1.384874   -1.409455
  C      5.920702   -2.443209    0.926801
  C      5.377745   -1.501551    2.041794
  C      4.399058   -0.451547    1.583942
  C      3.072585   -0.391422    1.800406
  C      2.289451   -1.398812    2.610149
  C      2.264100    0.765106    1.227642
  C      1.776090    0.567639   -0.237261
  C      0.886580   -0.626529   -0.466009
  C     -0.423840   -0.653348   -0.770913
  C     -1.280027    0.574085   -0.983953
  C     -1.129188   -1.989748   -0.952685
  C     -1.737306   -2.608255    0.341132
  C     -2.805553   -1.786371    1.014691
  C     -4.132312   -2.007233    1.055046
  C     -4.824016   -3.196243    0.429179
  C     -5.040010   -1.027259    1.787214
  C     -5.484491    0.210885    0.955357
  C     -6.254040   -0.106060   -0.299708
  C     -7.538185    0.169330   -0.591736
  C     -8.484677    0.918968    0.317689
  C     -8.117287   -0.262300   -1.931490
  C     -8.734772   -1.691778   -1.955651
  C     -9.887559   -1.917608   -1.011610
  C    -11.197246   -2.024568   -1.301205
  C    -11.773530   -1.967876   -2.697009
  C    -12.206707   -2.233079   -0.181050
  C    -12.738283   -0.929040    0.482954
  C    -13.424939    0.036587   -0.448248
  C    -14.736776    0.322613   -0.542761
  C    -15.206785    1.364690   -1.545480
  C    -15.456292    2.785024   -0.963914
  C    -16.681899    2.913387   -0.096778
  C    -16.797344    3.463473    1.124445
  C    -15.659473    4.068615    1.912981
  C    -18.139633    3.529355    1.818813
  C    -15.816053   -0.339469    0.282073
  C     14.910106    0.046248    0.260847
  C     16.082171    0.968000    0.154113
  O     17.126097    0.694637    0.748897
  O     12.661367    1.847874   -1.852605
  H     17.134458    3.999859   -1.176708
  H     18.074050    2.497058   -1.132168
  H     17.579447    3.254722    0.373439
  H     15.430647    4.460593   -2.093835
  H     13.682849    4.225392   -1.880890
  H     14.511527    3.444362   -3.218428
  H     12.762062   -1.552434   -0.230012
  H     11.967140   -0.392845   -1.289230
  H     12.101585   -0.124432    1.795404
  H     10.237013    0.608432    2.922185
  H      8.686773    0.202518    2.150731
  H      9.340411    1.826807    1.988344
  H     10.193217    0.883609   -1.318304
  H      8.740453    1.206154   -0.378068
  H      9.749535   -1.536437   -1.287488
  H      8.423303   -0.624654   -1.993522
  H      8.471851   -1.869796    0.841147
  H      6.393595   -0.802818   -2.154205
  H      4.956230   -0.810195   -1.117474
  H      5.472313   -2.295363   -1.901609
  H      6.582859   -3.168851    1.416203
  H      5.077713   -3.011616    0.510779
  H      6.242928   -0.998595    2.498497
  H      4.937661   -2.133199    2.821985
  H      4.841887    0.362959    1.006544
  H      2.882821   -2.264899    2.915598
  H      1.422136   -1.764272    2.045789
  H      1.888115   -0.926582    3.518876
  H      2.873698    1.677740    1.240892
  H      1.390040    0.957787    1.864334
  H      2.670520    0.465839   -0.869754
  H      1.279529    1.493625   -0.548604
  H      1.391416   -1.590799   -0.376551
  H     -0.751788    1.510416   -0.785382
  H     -2.172812    0.547999   -0.346398
  H     -1.645214    0.605309   -2.020851
  H     -0.417978   -2.724005   -1.352208
  H     -1.930871   -1.885349   -1.696686
  H     -0.912511   -2.764980    1.051593
  H     -2.115660   -3.603369    0.080750
  H     -2.438057   -0.901010    1.538025
  H     -4.145829   -3.846523   -0.129794
  H     -5.620191   -2.872708   -0.253758
  H     -5.313660   -3.803549    1.204207
  H     -4.523216   -0.646085    2.677398
  H     -5.938412   -1.550300    2.141500
  H     -4.575418    0.767242    0.681488
  H     -6.061394    0.866599    1.617148
  H     -5.673450   -0.620132   -1.068627
  H     -8.074253    1.102156    1.314388
  H     -9.429363    0.373512    0.434890
  H     -8.744728    1.892623   -0.123263
  H     -7.327828   -0.242853   -2.693685
  H     -8.886215    0.454598   -2.250416
  H     -7.931939   -2.401292   -1.707485
  H     -9.029324   -1.905406   -2.989677
  H     -9.606400   -2.002678    0.040290
  H    -11.024442   -1.761823   -3.466230
  H    -12.552055   -1.197605   -2.767816
  H    -12.262139   -2.921104   -2.945949
  H    -11.750422   -2.835562    0.614898
  H    -13.065117   -2.804347   -0.559975
  H    -11.880033   -0.418693    0.944044
  H    -13.401224   -1.223727    1.304460
  H    -12.753043    0.570507   -1.123248
  H    -16.129333    1.020394   -2.036443
  H    -14.450993    1.465321   -2.334172
  H    -15.571077    3.462175   -1.825512
  H    -14.553208    3.110848   -0.436408
  H    -17.594003    2.521280   -0.553812
  H    -14.686522    3.957311    1.427616
  H    -15.596463    3.610546    2.910023
  H    -15.832444    5.142091    2.077338
  H    -18.936588    3.084528    1.213393
  H    -18.418909    4.569596    2.040693
  H    -18.109453    3.005148    2.784895
  H    -15.425578   -1.073047    0.992531
  H    -16.530154   -0.856470   -0.374871
  H    -16.395096    0.405248    0.841866
  C     15.125325   -1.151475    1.145429
  H     14.294567   -1.857028    1.102061
  H     16.048325   -1.670623    0.866075
  H     15.250148   -0.834016    2.188494

----------------------------
CARTESIAN COORDINATES (A.U.)
----------------------------
  NO LB      ZA    FRAG     MASS         X           Y           Z
   0 C     6.0000    0    12.011   32.611045    5.766208   -1.235109
   1 C     6.0000    0    12.011   30.235688    4.203698   -1.230914
   2 C     6.0000    0    12.011   28.069116    4.761878   -2.475487
   3 C     6.0000    0    12.011   27.627473    7.058816   -4.093017
   4 C     6.0000    0    12.011   25.876055    2.980125   -2.333761
   5 C     6.0000    0    12.011   26.012752    0.634842   -0.761478
   6 C     6.0000    0    12.011   23.617928   -0.933270   -0.644979
   7 C     6.0000    0    12.011   21.954575   -0.133744    1.547515
   8 C     6.0000    0    12.011   19.550852    0.678433    1.445033
   9 C     6.0000    0    12.011   18.183708    1.445065    3.834567
  10 C     6.0000    0    12.011   18.049348    0.909412   -0.993572
  11 C     6.0000    0    12.011   16.872239   -1.597167   -1.978147
  12 C     6.0000    0    12.011   15.106752   -2.873572   -0.145567
  13 C     6.0000    0    12.011   12.611777   -3.304311   -0.376198
  14 C     6.0000    0    12.011   11.044134   -2.617033   -2.663483
  15 C     6.0000    0    12.011   11.188505   -4.616996    1.751400
  16 C     6.0000    0    12.011   10.162464   -2.837520    3.858431
  17 C     6.0000    0    12.011    8.313015   -0.853300    2.993217
  18 C     6.0000    0    12.011    5.806344   -0.739681    3.402274
  19 C     6.0000    0    12.011    4.326436   -2.643372    4.932467
  20 C     6.0000    0    12.011    4.278528    1.445840    2.319908
  21 C     6.0000    0    12.011    3.356323    1.072682   -0.448358
  22 C     6.0000    0    12.011    1.675393   -1.183968   -0.880630
  23 C     6.0000    0    12.011   -0.800942   -1.234648   -1.456814
  24 C     6.0000    0    12.011   -2.418900    1.084863   -1.859402
  25 C     6.0000    0    12.011   -2.133856   -3.760078   -1.800314
  26 C     6.0000    0    12.011   -3.283032   -4.928888    0.644647
  27 C     6.0000    0    12.011   -5.301727   -3.375751    1.917488
  28 C     6.0000    0    12.011   -7.808938   -3.793121    1.993748
  29 C     6.0000    0    12.011   -9.116070   -6.040024    0.811031
  30 C     6.0000    0    12.011   -9.524238   -1.941237    3.377346
  31 C     6.0000    0    12.011  -10.364186    0.398514    1.805362
  32 C     6.0000    0    12.011  -11.818424   -0.200424   -0.566366
  33 C     6.0000    0    12.011  -14.245105    0.319987   -1.118220
  34 C     6.0000    0    12.011  -16.033716    1.736597    0.600345
  35 C     6.0000    0    12.011  -15.339450   -0.495675   -3.649986
  36 C     6.0000    0    12.011  -16.506327   -3.196996   -3.695645
  37 C     6.0000    0    12.011  -18.684779   -3.623754   -1.911667
  38 C     6.0000    0    12.011  -21.159729   -3.825879   -2.458921
  39 C     6.0000    0    12.011  -22.248747   -3.718747   -5.096609
  40 C     6.0000    0    12.011  -23.067334   -4.219908   -0.342135
  41 C     6.0000    0    12.011  -24.071866   -1.755632    0.912651
  42 C     6.0000    0    12.011  -25.369459    0.069140   -0.847066
  43 C     6.0000    0    12.011  -27.848471    0.609651   -1.025669
  44 C     6.0000    0    12.011  -28.736659    2.578890   -2.920534
  45 C     6.0000    0    12.011  -29.208158    5.262933   -1.821533
  46 C     6.0000    0    12.011  -31.524220    5.505503   -0.182884
  47 C     6.0000    0    12.011  -31.742381    6.545016    2.124893
  48 C     6.0000    0    12.011  -29.592116    7.688568    3.615010
  49 C     6.0000    0    12.011  -34.278938    6.669515    3.437059
  50 C     6.0000    0    12.011  -29.888009   -0.641504    0.533040
  51 C     6.0000    0    12.011   28.176017    0.087397    0.492930
  52 C     6.0000    0    12.011   30.390898    1.829254    0.291230
  53 O     8.0000    0    15.999   32.363633    1.312674    1.415210
  54 O     8.0000    0    15.999   23.926516    3.491975   -3.500916
  55 H     1.0000    0     1.008   32.379433    7.558638   -2.223656
  56 H     1.0000    0     1.008   34.155005    4.718757   -2.139488
  57 H     1.0000    0     1.008   33.220340    6.150533    0.705697
  58 H     1.0000    0     1.008   29.159697    8.429299   -3.956775
  59 H     1.0000    0     1.008   25.856837    7.984835   -3.554367
  60 H     1.0000    0     1.008   27.422812    6.508902   -6.081948
  61 H     1.0000    0     1.008   24.116803   -2.933676   -0.434660
  62 H     1.0000    0     1.008   22.614618   -0.742370   -2.436292
  63 H     1.0000    0     1.008   22.868681   -0.235142    3.392822
  64 H     1.0000    0     1.008   19.345152    1.149769    5.522130
  65 H     1.0000    0     1.008   16.415622    0.382703    4.064293
  66 H     1.0000    0     1.008   17.650819    3.452166    3.757426
  67 H     1.0000    0     1.008   19.262388    1.669780   -2.491234
  68 H     1.0000    0     1.008   16.517062    2.279301   -0.714446
  69 H     1.0000    0     1.008   18.423952   -2.903445   -2.433000
  70 H     1.0000    0     1.008   15.917737   -1.180425   -3.767211
  71 H     1.0000    0     1.008   16.009478   -3.533402    1.589538
  72 H     1.0000    0     1.008   12.082144   -1.517107   -4.070858
  73 H     1.0000    0     1.008    9.365918   -1.531047   -2.111721
  74 H     1.0000    0     1.008   10.341173   -4.337607   -3.593521
  75 H     1.0000    0     1.008   12.439801   -5.988260    2.676236
  76 H     1.0000    0     1.008    9.595487   -5.691129    0.965233
  77 H     1.0000    0     1.008   11.797424   -1.887072    4.721475
  78 H     1.0000    0     1.008    9.330827   -4.031163    5.332779
  79 H     1.0000    0     1.008    9.149841    0.685893    1.902093
  80 H     1.0000    0     1.008    5.447742   -4.280039    5.509682
  81 H     1.0000    0     1.008    2.687448   -3.333991    3.865981
  82 H     1.0000    0     1.008    3.568019   -1.750987    6.649713
  83 H     1.0000    0     1.008    5.430503    3.170470    2.344946
  84 H     1.0000    0     1.008    2.626794    1.809955    3.523080
  85 H     1.0000    0     1.008    5.046551    0.880307   -1.643597
  86 H     1.0000    0     1.008    2.417959    2.822541   -1.036710
  87 H     1.0000    0     1.008    2.629396   -3.006175   -0.711577
  88 H     1.0000    0     1.008   -1.420673    2.854273   -1.484158
  89 H     1.0000    0     1.008   -4.106020    1.035568   -0.654598
  90 H     1.0000    0     1.008   -3.109003    1.143869   -3.818855
  91 H     1.0000    0     1.008   -0.789864   -5.147624   -2.555302
  92 H     1.0000    0     1.008   -3.648818   -3.562794   -3.206271
  93 H     1.0000    0     1.008   -1.724396   -5.225055    1.987223
  94 H     1.0000    0     1.008   -3.998018   -6.809381    0.152596
  95 H     1.0000    0     1.008   -4.607260   -1.702662    2.906446
  96 H     1.0000    0     1.008   -7.834482   -7.268876   -0.245275
  97 H     1.0000    0     1.008  -10.620622   -5.428631   -0.479533
  98 H     1.0000    0     1.008  -10.041363   -7.187666    2.275621
  99 H     1.0000    0     1.008   -8.547639   -1.220923    5.059549
 100 H     1.0000    0     1.008  -11.221973   -2.929642    4.046848
 101 H     1.0000    0     1.008   -8.646287    1.449877    1.287825
 102 H     1.0000    0     1.008  -11.454374    1.637634    3.055967
 103 H     1.0000    0     1.008  -10.721267   -1.171880   -2.019412
 104 H     1.0000    0     1.008  -15.258127    2.082774    2.483834
 105 H     1.0000    0     1.008  -17.818913    0.705835    0.821823
 106 H     1.0000    0     1.008  -16.525141    3.576539   -0.232934
 107 H     1.0000    0     1.008  -13.847588   -0.458926   -5.090328
 108 H     1.0000    0     1.008  -16.792513    0.859065   -4.252670
 109 H     1.0000    0     1.008  -14.989193   -4.537784   -3.226680
 110 H     1.0000    0     1.008  -17.062950   -3.600695   -5.649672
 111 H     1.0000    0     1.008  -18.153465   -3.784513    0.076138
 112 H     1.0000    0     1.008  -20.833176   -3.329363   -6.550226
 113 H     1.0000    0     1.008  -23.719946   -2.263146   -5.230415
 114 H     1.0000    0     1.008  -23.172084   -5.520087   -5.567037
 115 H     1.0000    0     1.008  -22.205079   -5.358435    1.161989
 116 H     1.0000    0     1.008  -24.689493   -5.299448   -1.058200
 117 H     1.0000    0     1.008  -22.450010   -0.791216    1.783985
 118 H     1.0000    0     1.008  -25.324643   -2.312509    2.465073
 119 H     1.0000    0     1.008  -24.099758    1.078101   -2.122632
 120 H     1.0000    0     1.008  -30.480022    1.928265   -3.848320
 121 H     1.0000    0     1.008  -27.308420    2.769055   -4.410946
 122 H     1.0000    0     1.008  -29.425071    6.542562   -3.449717
 123 H     1.0000    0     1.008  -27.501578    5.878651   -0.824691
 124 H     1.0000    0     1.008  -33.247847    4.764529   -1.046554
 125 H     1.0000    0     1.008  -27.753505    7.478234    2.697804
 126 H     1.0000    0     1.008  -29.473045    6.822943    5.499146
 127 H     1.0000    0     1.008  -29.918982    9.717143    3.925599
 128 H     1.0000    0     1.008  -35.784964    5.828914    2.292980
 129 H     1.0000    0     1.008  -34.806693    8.635284    3.856351
 130 H     1.0000    0     1.008  -34.221907    5.678907    5.262688
 131 H     1.0000    0     1.008  -29.150119   -2.027765    1.875612
 132 H     1.0000    0     1.008  -31.237464   -1.618493   -0.708403
 133 H     1.0000    0     1.008  -30.982241    0.765808    1.590895
 134 C     6.0000    0    12.011   28.582721   -2.175972    2.164547
 135 H     1.0000    0     1.008   27.012817   -3.509274    2.082593
 136 H     1.0000    0     1.008   30.326938   -3.157020    1.636644
 137 H     1.0000    0     1.008   28.818602   -1.576061    4.135655

--------------------------------
INTERNAL COORDINATES (ANGSTROEM)
--------------------------------
 C      0   0   0     0.000000000000     0.00000000     0.00000000
 C      1   0   0     1.504555845644     0.00000000     0.00000000
 C      2   1   0     1.354793124589   125.90702018     0.00000000
 C      3   2   1     1.504890824297   125.73371340   359.79506686
 C      3   2   1     1.497136210292   119.62514480   178.59198798
 C      5   3   2     1.495907868621   120.85515990     2.17697987
 C      6   5   3     1.516046806788   115.86812131   176.42678770
 C      7   6   5     1.516535287218   111.32010403   269.49690708
 C      8   7   6     1.343737073824   127.42881152   122.14530212
 C      9   8   7     1.512251171329   120.32572130   181.04618337
 C      9   8   7     1.520374611867   123.68839839     0.61327549
 C     11   9   8     1.555269295552   115.15597228    81.14626985
 C     12  11   9     1.506483246181   114.52669576    58.13090390
 C     13  12  11     1.345362271167   128.76767641   115.73454987
 C     14  13  12     1.511774168250   124.77640216     1.83278908
 C     14  13  12     1.522294615378   119.71929463   180.66502212
 C     16  14  13     1.557155111420   115.22338409    87.33793841
 C     17  16  14     1.506639961609   115.48968466    60.28507275
 C     18  17  16     1.345363324619   128.51448075   107.98166024
 C     19  18  17     1.511230139837   124.56587873     1.60782563
 C     19  18  17     1.522912785343   119.79199778   180.61929975
 C     21  19  18     1.556626916996   115.08947854    85.71944636
 C     22  21  19     1.506515991196   115.37576790    59.67657696
 C     23  22  21     1.345691980756   128.69441952   111.03556634
 C     24  23  22     1.511632005509   124.56234547     1.65360552
 C     24  23  22     1.522012239666   119.72533422   180.28836048
 C     26  24  23     1.557665921807   115.49136040    89.01227123
 C     27  26  24     1.506760683508   115.56272154    61.42528849
 C     28  27  26     1.345621475094   128.52880854   106.99132259
 C     29  28  27     1.511260349248   124.61088081     1.60686350
 C     29  28  27     1.523265353620   119.75930475   180.75162158
 C     31  29  28     1.556454021278   115.15371886    84.44969624
 C     32  31  29     1.505937178939   115.08305443    59.85740443
 C     33  32  31     1.345417083118   128.72287452   113.89406211
 C     34  33  32     1.511574639925   124.65047079     1.81047633
 C     34  33  32     1.522039066045   119.74644433   180.63621803
 C     36  34  33     1.557330262252   115.13937695    88.77147799
 C     37  36  34     1.507026947208   115.53939038    60.59707520
 C     38  37  36     1.345580122126   128.43524018   105.95034924
 C     39  38  37     1.511154211902   124.54056958     1.61805625
 C     39  38  37     1.522246632540   119.86564093   180.92153841
 C     41  39  38     1.556917303611   115.18354759    87.22885506
 C     42  41  39     1.507007553450   115.38645287    58.86391833
 C     43  42  41     1.345978939607   128.58224622   107.59149496
 C     44  43  42     1.520617296633   119.54995047   178.63922312
 C     45  44  43     1.554934782416   115.40052000   261.75520522
 C     46  45  44     1.506822522196   115.05972475   287.89020356
 C     47  46  45     1.344361314750   128.86345919   130.86816512
 C     48  47  46     1.510872876435   124.98178948   358.85049972
 C     48  47  46     1.512688196769   120.73084271   178.21118011
 C     44  43  42     1.511139340988   124.37895163   357.91545313
 C      6   5   3     1.354626432362   119.39578399   358.19596461
 C      2   1   3     1.494772867035   114.63576113   179.35067810
 O     53   2   1     1.232184156863   119.54819398     0.27768876
 O      5   3   2     1.232533836639   119.03340315   180.94360722
 H      1   2   3     1.090114561109   112.64072426     5.67216334
 H      1   2   3     1.097180523236   110.19029331   244.61792701
 H      1   2   3     1.095495920604   110.27525819   127.36519525
 H      4   3   2     1.090219895803   112.59248896   351.31656939
 H      4   3   2     1.095129434237   110.25737457   229.66903167
 H      4   3   2     1.097343008987   110.28423923   112.34706290
 H      7   6   5     1.096653126171   109.34420596   148.56517186
 H      7   6   5     1.091167319881   108.70717909    31.91227044
 H      8   7   6     1.091058694066   114.43541632   302.66018139
 H     10   9   8     1.095284333928   112.02589750   357.00386485
 H     10   9   8     1.098283708925   111.27140466   235.54647972
 H     10   9   8     1.099667123447   110.53271846   117.72557742
 H     11   9   8     1.096382886154   109.69837749   319.38192983
 H     11   9   8     1.097632209452   108.96205862   202.90736065
 H     12  11   9     1.100009526081   108.07572324   296.71286717
 H     12  11   9     1.095473586472   107.60728640   182.23492071
 H     13  12  11     1.092322288865   114.40642285   295.42255567
 H     15  14  13     1.093235172400   113.44052410   353.25307382
 H     15  14  13     1.097352635967   110.91850330   231.49340410
 H     15  14  13     1.099810506290   110.16438405   114.20788686
 H     16  14  13     1.097507757408   109.45106350   326.84809776
 H     16  14  13     1.098540041213   109.61393344   209.97200943
 H     17  16  14     1.100038332195   107.42942641   298.99247777
 H     17  16  14     1.096061874430   107.52927408   184.72116625
 H     18  17  16     1.092202287697   114.64566521   287.62359454
 H     20  19  18     1.093386345829   113.35859170   353.07515528
 H     20  19  18     1.097405313814   110.85457458   231.44370290
 H     20  19  18     1.099934901718   110.21627018   114.12198701
 H     21  19  18     1.097582859922   109.39390451   325.35972674
 H     21  19  18     1.098400035801   109.73457517   208.49348568
 H     22  21  19     1.100189118106   107.33060017   298.45785326
 H     22  21  19     1.095881754863   107.59139748   184.24102551
 H     23  22  21     1.092098934458   114.48851691   290.47673412
 H     25  24  23     1.093243950004   113.33916094   355.21716494
 H     25  24  23     1.097370746642   111.07694244   233.50050343
 H     25  24  23     1.099769966034   110.12122060   116.18868235
 H     26  24  23     1.097529756693   109.30455579   328.54309147
 H     26  24  23     1.098695788588   109.60852847   211.74357670
 H     27  26  24     1.099819457158   107.47949308   299.87362013
 H     27  26  24     1.095993941941   107.33538148   185.72615923
 H     28  27  26     1.092152076678   114.69755631   286.70140430
 H     30  29  28     1.093276450366   113.31498869   356.17886288
 H     30  29  28     1.097712220752   110.96124952   234.62801772
 H     30  29  28     1.099654092896   110.26906232   117.29449516
 H     31  29  28     1.097632344450   109.43065296   323.96461846
 H     31  29  28     1.098279159131   109.64024357   207.14579408
 H     32  31  29     1.100432196562   107.41457085   298.63052497
 H     32  31  29     1.095785347467   107.67296222   184.37010161
 H     33  32  31     1.092058362019   114.46897917   293.26245530
 H     35  34  33     1.093350474275   113.35948535   351.69803091
 H     35  34  33     1.097127894633   110.90806753   229.99788341
 H     35  34  33     1.100032035641   110.23145900   112.64557691
 H     36  34  33     1.097527214898   109.42599842   328.37416162
 H     36  34  33     1.098592871012   109.68102724   211.43462229
 H     37  36  34     1.099789580798   107.41136955   299.13336812
 H     37  36  34     1.096179318862   107.46139681   184.93669988
 H     38  37  36     1.092145948957   114.71406899   285.98886175
 H     40  39  38     1.093293907437   113.30684338   356.12580803
 H     40  39  38     1.097466207523   110.88235512   234.54271079
 H     40  39  38     1.099705900675   110.24346900   117.25238946
 H     41  39  38     1.097595181759   109.45923251   326.64231396
 H     41  39  38     1.098543975359   109.60843940   209.78013576
 H     42  41  39     1.099841263586   107.51882296   297.66096199
 H     42  41  39     1.095994294249   107.51718697   183.43631877
 H     43  42  41     1.091851777447   114.51601722   287.12830835
 H     45  44  43     1.100308983935   109.81317786   138.69910174
 H     45  44  43     1.096987916735   108.90533687    22.32511476
 H     46  45  44     1.101843649872   106.59565184   167.90385665
 H     46  45  44     1.095437494609   108.63332434    53.79772198
 H     47  46  45     1.092960105436   114.05274024   309.20028790
 H     49  48  47     1.092977954163   113.44462727   355.73587844
 H     49  48  47     1.099040124181   110.46984592   234.28073676
 H     49  48  47     1.099673815667   110.51950508   116.94784046
 H     50  48  47     1.095236145102   111.97845438     0.34876228
 H     50  48  47     1.099693695310   111.04892235   239.37907425
 H     50  48  47     1.099552986799   110.98911381   121.36092253
 H     51  44  43     1.093324033345   113.17781188     1.20490422
 H     51  44  43     1.099456299603   110.10637780   240.55875192
 H     51  44  43     1.096933356652   110.98449741   123.09014514
 C     52   6   5     1.504441580421   125.39951502   179.21895551
 H    135  52   6     1.090799741174   112.49619013     7.64824418
 H    135  52   6     1.095209018786   110.36278684   129.58924626
 H    135  52   6     1.097426941251   110.17118057   246.89444464

---------------------------
INTERNAL COORDINATES (A.U.)
---------------------------
 C      0   0   0     0.000000000000     0.00000000     0.00000000
 C      1   0   0     2.843198501458     0.00000000     0.00000000
 C      2   1   0     2.560187973592   125.90702018     0.00000000
 C      3   2   1     2.843831519372   125.73371340   359.79506686
 C      3   2   1     2.829177422628   119.62514480   178.59198798
 C      5   3   2     2.826856193271   120.85515990     2.17697987
 C      6   5   3     2.864913271035   115.86812131   176.42678770
 C      7   6   5     2.865836365270   111.32010403   269.49690708
 C      8   7   6     2.539295065525   127.42881152   122.14530212
 C      9   8   7     2.857740559514   120.32572130   181.04618337
 C      9   8   7     2.873091637395   123.68839839     0.61327549
 C     11   9   8     2.939033033089   115.15597228    81.14626985
 C     12  11   9     2.846840760624   114.52669576    58.13090390
 C     13  12  11     2.542366243416   128.76767641   115.73454987
 C     14  13  12     2.856839154329   124.77640216     1.83278908
 C     14  13  12     2.876719918207   119.71929463   180.66502212
 C     16  14  13     2.942596708620   115.22338409    87.33793841
 C     17  16  14     2.847136909862   115.48968466    60.28507275
 C     18  17  16     2.542368234152   128.51448075   107.98166024
 C     19  18  17     2.855811089620   124.56587873     1.60782563
 C     19  18  17     2.877888090146   119.79199778   180.61929975
 C     21  19  18     2.941598565812   115.08947854    85.71944636
 C     22  21  19     2.846902639734   115.37576790    59.67657696
 C     23  22  21     2.542989304243   128.69441952   111.03556634
 C     24  23  22     2.856570505682   124.56234547     1.65360552
 C     24  23  22     2.876186305444   119.72533422   180.28836048
 C     26  24  23     2.943562000358   115.49136040    89.01227123
 C     27  26  24     2.847365041190   115.56272154    61.42528849
 C     28  27  26     2.542856067852   128.52880854   106.99132259
 C     29  28  27     2.855868177132   124.61088081     1.60686350
 C     29  28  27     2.878554347632   119.75930475   180.75162158
 C     31  29  28     2.941271840255   115.15371886    84.44969624
 C     32  31  29     2.845808843084   115.08305443    59.85740443
 C     33  32  31     2.542469822992   128.72287452   113.89406211
 C     34  33  32     2.856462100439   124.65047079     1.81047633
 C     34  33  32     2.876236999955   119.74644433   180.63621803
 C     36  34  33     2.942927695723   115.13937695    88.77147799
 C     37  36  34     2.847868206663   115.53939038    60.59707520
 C     38  37  36     2.542777922066   128.43524018   105.95034924
 C     39  38  37     2.855667606615   124.54056958     1.61805625
 C     39  38  37     2.876629243784   119.86564093   180.92153841
 C     41  39  38     2.942147316989   115.18354759    87.22885506
 C     42  41  39     2.847831557771   115.38645287    58.86391833
 C     43  42  41     2.543531577883   128.58224622   107.59149496
 C     44  43  42     2.873550245141   119.54995047   178.63922312
 C     45  44  43     2.938400894875   115.40052000   261.75520522
 C     46  45  44     2.847481899375   115.05972475   287.89020356
 C     47  46  45     2.540474709916   128.86345919   130.86816512
 C     48  47  46     2.855135959632   124.98178948   358.85049972
 C     48  47  46     2.858566417908   120.73084271   178.21118011
 C     44  43  42     2.855639504662   124.37895163   357.91545313
 C      6   5   3     2.559872970936   119.39578399   358.19596461
 C      2   1   3     2.824711351112   114.63576113   179.35067810
 O     53   2   1     2.328490603028   119.54819398     0.27768876
 O      5   3   2     2.329151402040   119.03340315   180.94360722
 H      1   2   3     2.060017975096   112.64072426     5.67216334
 H      1   2   3     2.073370708388   110.19029331   244.61792701
 H      1   2   3     2.070187270770   110.27525819   127.36519525
 H      4   3   2     2.060217028820   112.59248896   351.31656939
 H      4   3   2     2.069494711903   110.25737457   229.66903167
 H      4   3   2     2.073677761959   110.28423923   112.34706290
 H      7   6   5     2.072374072372   109.34420596   148.56517186
 H      7   6   5     2.062007400859   108.70717909    31.91227044
 H      8   7   6     2.061802127819   114.43541632   302.66018139
 H     10   9   8     2.069787429898   112.02589750   357.00386485
 H     10   9   8     2.075455427215   111.27140466   235.54647972
 H     10   9   8     2.078069701791   110.53271846   117.72557742
 H     11   9   8     2.071863392749   109.69837749   319.38192983
 H     11   9   8     2.074224271635   108.96205862   202.90736065
 H     12  11   9     2.078716748997   108.07572324   296.71286717
 H     12  11   9     2.070145065377   107.60728640   182.23492071
 H     13  12  11     2.064189975934   114.40642285   295.42255567
 H     15  14  13     2.065915075806   113.44052410   353.25307382
 H     15  14  13     2.073695954314   110.91850330   231.49340410
 H     15  14  13     2.078340656098   110.16438405   114.20788686
 H     16  14  13     2.073989091356   109.45106350   326.84809776
 H     16  14  13     2.075939825039   109.61393344   209.97200943
 H     17  16  14     2.078771184663   107.42942641   298.99247777
 H     17  16  14     2.071256768505   107.52927408   184.72116625
 H     18  17  16     2.063963206589   114.64566521   287.62359454
 H     20  19  18     2.066200752186   113.35859170   353.07515528
 H     20  19  18     2.073795501018   110.85457458   231.44370290
 H     20  19  18     2.078575729388   110.21627018   114.12198701
 H     21  19  18     2.074131014538   109.39390451   325.35972674
 H     21  19  18     2.075675253153   109.73457517   208.49348568
 H     22  21  19     2.079056128740   107.33060017   298.45785326
 H     22  21  19     2.070916391852   107.59139748   184.24102551
 H     23  22  21     2.063767897273   114.48851691   290.47673412
 H     25  24  23     2.065931663075   113.33916094   355.21716494
 H     25  24  23     2.073730178530   111.07694244   233.50050343
 H     25  24  23     2.078264046116   110.12122060   116.18868235
 H     26  24  23     2.074030663978   109.30455579   328.54309147
 H     26  24  23     2.076234144923   109.60852847   211.74357670
 H     27  26  24     2.078357570787   107.47949308   299.87362013
 H     27  26  24     2.071128394705   107.33538148   185.72615923
 H     28  27  26     2.063868321514   114.69755631   286.70140430
 H     30  29  28     2.065993079858   113.31498869   356.17886288
 H     30  29  28     2.074375471079   110.96124952   234.62801772
 H     30  29  28     2.078045077618   110.26906232   117.29449516
 H     31  29  28     2.074224526745   109.43065296   323.96461846
 H     31  29  28     2.075446829351   109.64024357   207.14579408
 H     32  31  29     2.079515480452   107.41457085   298.63052497
 H     32  31  29     2.070734208277   107.67296222   184.37010161
 H     33  32  31     2.063691226475   114.46897917   293.26245530
 H     35  34  33     2.066132964772   113.35948535   351.69803091
 H     35  34  33     2.073271254743   110.90806753   229.99788341
 H     35  34  33     2.078759285901   110.23145900   112.64557691
 H     36  34  33     2.074025860682   109.42599842   328.37416162
 H     36  34  33     2.076039658890   109.68102724   211.43462229
 H     37  36  34     2.078301112649   107.41136955   299.13336812
 H     37  36  34     2.071478706318   107.46139681   184.93669988
 H     38  37  36     2.063856741800   114.71406899   285.98886175
 H     40  39  38     2.066026068941   113.30684338   356.12580803
 H     40  39  38     2.073910573451   110.88235512   234.54271079
 H     40  39  38     2.078142980133   110.24346900   117.25238946
 H     41  39  38     2.074154299436   109.45923251   326.64231396
 H     41  39  38     2.075947259497   109.60843940   209.78013576
 H     42  41  39     2.078398778963   107.51882296   297.66096199
 H     42  41  39     2.071129060471   107.51718697   183.43631877
 H     43  42  41     2.063300838211   114.51601722   287.12830835
 H     45  44  43     2.079282642330   109.81317786   138.69910174
 H     45  44  43     2.073006734850   108.90533687    22.32511476
 H     46  45  44     2.082182740658   106.59565184   167.90385665
 H     46  45  44     2.070076861640   108.63332434    53.79772198
 H     47  46  45     2.065395274576   114.05274024   309.20028790
 H     49  48  47     2.065429003781   113.44462727   355.73587844
 H     49  48  47     2.076884844893   110.46984592   234.28073676
 H     49  48  47     2.078082348255   110.51950508   116.94784046
 H     50  48  47     2.069696366215   111.97845438     0.34876228
 H     50  48  47     2.078119915336   111.04892235   239.37907425
 H     50  48  47     2.077854014785   110.98911381   121.36092253
 H     51  44  43     2.066082998655   113.17781188     1.20490422
 H     51  44  43     2.077671302464   110.10637780   240.55875192
 H     51  44  43     2.072903631235   110.98449741   123.09014514
 C     52   6   5     2.842982571479   125.39951502   179.21895551
 H    135  52   6     2.061312777771   112.49619013     7.64824418
 H    135  52   6     2.069645104906   110.36278684   129.58924626
 H    135  52   6     2.073836370951   110.17118057   246.89444464


           ************************************************************
           *        Program running with 8 parallel MPI-processes     *
           *              working on a common directory               *
           ************************************************************
------------------------------------------------------------------------------
                   ___                                                        
                  /   \      - P O W E R E D   B Y -                         
                 /     \                                                     
                 |  |  |   _    _      __       _____    __    __             
                 |  |  |  | |  | |    /  \     |  _  \  |  |  /  |          
                  \  \/   | |  | |   /    \    | | | |  |  | /  /          
                 / \  \   | |__| |  /  /\  \   | |_| |  |  |/  /          
                |  |  |   |  __  | /  /__\  \  |    /   |      \           
                |  |  |   | |  | | |   __   |  |    \   |  |\   \          
                \     /   | |  | | |  |  |  |  | |\  \  |  | \   \       
                 \___/    |_|  |_| |__|  |__|  |_| \__\ |__|  \__/        
                                                                              
                      - O R C A' S   B I G   F R I E N D -                    
                                      &                                       
                       - I N T E G R A L  F E E D E R -                       
                                                                              
 v1 FN, 2020, v2 2021                                                         
------------------------------------------------------------------------------


Reading SHARK input file mPQ9_0e_0H_B3LYP_631Gd_opt.SHARKINP.tmp ... ok
----------------------
SHARK INTEGRAL PACKAGE
----------------------

Number of atoms                             ...    138
Number of basis functions                   ...    948
Number of shells                            ...    500
Maximum angular momentum                    ...      2
Integral batch strategy                     ... SHARK/LIBINT Hybrid
RI-J (if used) integral strategy            ... SPLIT-RIJ (Revised 2003 algorithm where possible)
Printlevel                                  ...      1
Contraction scheme used                     ... SEGMENTED contraction
Coulomb Range Separation                    ... NOT USED
Exchange Range Separation                   ... NOT USED
Finite Nucleus Model                        ... NOT USED
Auxiliary Coulomb fitting basis             ... AVAILABLE
   # of basis functions in Aux-J            ...   3646
   # of shells in Aux-J                     ...   1250
   Maximum angular momentum in Aux-J        ...      4
Auxiliary J/K fitting basis                 ... NOT available
Auxiliary Correlation fitting basis         ... NOT available
Auxiliary 'external' fitting basis          ... NOT available
Integral threshold                          ...     2.500000e-11
Primitive cut-off                           ...     2.500000e-12
Primitive pair pre-selection threshold      ...     2.500000e-12

Calculating pre-screening integrals         ... done (  0.2 sec) Dimension = 500
Organizing shell pair data                  ... done (  0.3 sec)
Shell pair information
Total number of shell pairs                 ...    125250
Shell pairs after pre-screening             ...     35539
Total number of primitive shell pairs       ...    684118
Primitive shell pairs kept                  ...    103059
          la=0 lb=0:  15223 shell pairs
          la=1 lb=0:  11547 shell pairs
          la=1 lb=1:   2237 shell pairs
          la=2 lb=0:   4434 shell pairs
          la=2 lb=1:   1765 shell pairs
          la=2 lb=2:    333 shell pairs

Calculating one electron integrals          ... done (  0.1 sec)
Calculating RI/J V-Matrix + Cholesky decomp.... done (  0.7 sec)
Calculating Nuclear repulsion               ... done (  0.0 sec) ENN=   6334.678630180428 Eh

SHARK setup successfully completed in   1.8 seconds

Maximum memory used throughout the entire GTOINT-calculation: 92.5 MB
[1717985753.716663] [eu-a2p-402:88409:0]          mpool.c:38   UCX  WARN  object 0x3a00640 was not returned to mpool ucp_requests
[1717985753.716685] [eu-a2p-402:88409:0]          mpool.c:38   UCX  WARN  object 0x3a00800 was not returned to mpool ucp_requests
[1717985753.716689] [eu-a2p-402:88409:0]          mpool.c:38   UCX  WARN  object 0x3a009c0 was not returned to mpool ucp_requests
[1717985753.716692] [eu-a2p-402:88409:0]          mpool.c:38   UCX  WARN  object 0x3a00b80 was not returned to mpool ucp_requests
[1717985753.716695] [eu-a2p-402:88409:0]          mpool.c:38   UCX  WARN  object 0x3a00d40 was not returned to mpool ucp_requests
[1717985753.716697] [eu-a2p-402:88409:0]          mpool.c:38   UCX  WARN  object 0x3a00f00 was not returned to mpool ucp_requests
[1717985753.716700] [eu-a2p-402:88409:0]          mpool.c:38   UCX  WARN  object 0x3a010c0 was not returned to mpool ucp_requests
[1717985753.716702] [eu-a2p-402:88409:0]          mpool.c:38   UCX  WARN  object 0x3a01280 was not returned to mpool ucp_requests
[1717985753.716705] [eu-a2p-402:88409:0]          mpool.c:38   UCX  WARN  object 0x3a01440 was not returned to mpool ucp_requests
[1717985753.716708] [eu-a2p-402:88409:0]          mpool.c:38   UCX  WARN  object 0x3a01600 was not returned to mpool ucp_requests
[1717985753.716710] [eu-a2p-402:88409:0]          mpool.c:38   UCX  WARN  object 0x3a017c0 was not returned to mpool ucp_requests
[1717985753.716713] [eu-a2p-402:88409:0]          mpool.c:38   UCX  WARN  object 0x3a01980 was not returned to mpool ucp_requests
[1717985753.716715] [eu-a2p-402:88409:0]          mpool.c:38   UCX  WARN  object 0x3a01b40 was not returned to mpool ucp_requests
[1717985753.716717] [eu-a2p-402:88409:0]          mpool.c:38   UCX  WARN  object 0x3a01d00 was not returned to mpool ucp_requests
[1717985753.716720] [eu-a2p-402:88409:0]          mpool.c:38   UCX  WARN  object 0x3a01ec0 was not returned to mpool ucp_requests
[1717985753.716722] [eu-a2p-402:88409:0]          mpool.c:38   UCX  WARN  object 0x3a02080 was not returned to mpool ucp_requests
[1717985753.716725] [eu-a2p-402:88409:0]          mpool.c:38   UCX  WARN  object 0x3a02240 was not returned to mpool ucp_requests
[1717985753.716728] [eu-a2p-402:88409:0]          mpool.c:38   UCX  WARN  object 0x3a02400 was not returned to mpool ucp_requests
[1717985753.716730] [eu-a2p-402:88409:0]          mpool.c:38   UCX  WARN  object 0x3a025c0 was not returned to mpool ucp_requests
[1717985753.716733] [eu-a2p-402:88409:0]          mpool.c:38   UCX  WARN  object 0x3a02780 was not returned to mpool ucp_requests
[1717985753.716735] [eu-a2p-402:88409:0]          mpool.c:38   UCX  WARN  object 0x3a02940 was not returned to mpool ucp_requests
[1717985753.716738] [eu-a2p-402:88409:0]          mpool.c:38   UCX  WARN  object 0x3a02b00 was not returned to mpool ucp_requests
[1717985753.716740] [eu-a2p-402:88409:0]          mpool.c:38   UCX  WARN  object 0x3a02cc0 was not returned to mpool ucp_requests
[1717985753.716742] [eu-a2p-402:88409:0]          mpool.c:38   UCX  WARN  object 0x3a02e80 was not returned to mpool ucp_requests
[1717985753.716745] [eu-a2p-402:88409:0]          mpool.c:38   UCX  WARN  object 0x3a03040 was not returned to mpool ucp_requests
[1717985753.716748] [eu-a2p-402:88409:0]          mpool.c:38   UCX  WARN  object 0x3a03200 was not returned to mpool ucp_requests
[1717985753.716750] [eu-a2p-402:88409:0]          mpool.c:38   UCX  WARN  object 0x3a033c0 was not returned to mpool ucp_requests
[1717985753.716753] [eu-a2p-402:88409:0]          mpool.c:38   UCX  WARN  object 0x3a03580 was not returned to mpool ucp_requests
[1717985753.724689] [eu-a2p-402:88403:0]          mpool.c:38   UCX  WARN  object 0x3d43f00 was not returned to mpool ucp_requests
[1717985753.724706] [eu-a2p-402:88403:0]          mpool.c:38   UCX  WARN  object 0x3d440c0 was not returned to mpool ucp_requests
[1717985753.724710] [eu-a2p-402:88403:0]          mpool.c:38   UCX  WARN  object 0x3d44280 was not returned to mpool ucp_requests
[1717985753.724713] [eu-a2p-402:88403:0]          mpool.c:38   UCX  WARN  object 0x3d44440 was not returned to mpool ucp_requests
[1717985753.724716] [eu-a2p-402:88403:0]          mpool.c:38   UCX  WARN  object 0x3d44600 was not returned to mpool ucp_requests
[1717985753.724719] [eu-a2p-402:88403:0]          mpool.c:38   UCX  WARN  object 0x3d447c0 was not returned to mpool ucp_requests
[1717985753.724721] [eu-a2p-402:88403:0]          mpool.c:38   UCX  WARN  object 0x3d44980 was not returned to mpool ucp_requests
[1717985753.724724] [eu-a2p-402:88403:0]          mpool.c:38   UCX  WARN  object 0x3d44b40 was not returned to mpool ucp_requests
[1717985753.724726] [eu-a2p-402:88403:0]          mpool.c:38   UCX  WARN  object 0x3d44d00 was not returned to mpool ucp_requests
[1717985753.724729] [eu-a2p-402:88403:0]          mpool.c:38   UCX  WARN  object 0x3d44ec0 was not returned to mpool ucp_requests
[1717985753.724731] [eu-a2p-402:88403:0]          mpool.c:38   UCX  WARN  object 0x3d45080 was not returned to mpool ucp_requests
[1717985753.724734] [eu-a2p-402:88403:0]          mpool.c:38   UCX  WARN  object 0x3d45240 was not returned to mpool ucp_requests
[1717985753.724736] [eu-a2p-402:88403:0]          mpool.c:38   UCX  WARN  object 0x3d45400 was not returned to mpool ucp_requests
[1717985753.724739] [eu-a2p-402:88403:0]          mpool.c:38   UCX  WARN  object 0x3d455c0 was not returned to mpool ucp_requests
[1717985753.724741] [eu-a2p-402:88403:0]          mpool.c:38   UCX  WARN  object 0x3d45780 was not returned to mpool ucp_requests
[1717985753.724744] [eu-a2p-402:88403:0]          mpool.c:38   UCX  WARN  object 0x3d45940 was not returned to mpool ucp_requests
[1717985753.724746] [eu-a2p-402:88403:0]          mpool.c:38   UCX  WARN  object 0x3d45b00 was not returned to mpool ucp_requests
[1717985753.724749] [eu-a2p-402:88403:0]          mpool.c:38   UCX  WARN  object 0x3d45cc0 was not returned to mpool ucp_requests
[1717985753.724751] [eu-a2p-402:88403:0]          mpool.c:38   UCX  WARN  object 0x3d45e80 was not returned to mpool ucp_requests
[1717985753.724754] [eu-a2p-402:88403:0]          mpool.c:38   UCX  WARN  object 0x3d46040 was not returned to mpool ucp_requests
[1717985753.724756] [eu-a2p-402:88403:0]          mpool.c:38   UCX  WARN  object 0x3d46200 was not returned to mpool ucp_requests
[1717985753.724759] [eu-a2p-402:88403:0]          mpool.c:38   UCX  WARN  object 0x3d463c0 was not returned to mpool ucp_requests
[1717985753.724761] [eu-a2p-402:88403:0]          mpool.c:38   UCX  WARN  object 0x3d46580 was not returned to mpool ucp_requests
[1717985753.731532] [eu-a2p-402:88404:0]          mpool.c:38   UCX  WARN  object 0x2c6da80 was not returned to mpool ucp_requests
[1717985753.731556] [eu-a2p-402:88404:0]          mpool.c:38   UCX  WARN  object 0x2c6dc40 was not returned to mpool ucp_requests
[1717985753.731561] [eu-a2p-402:88404:0]          mpool.c:38   UCX  WARN  object 0x2c6de00 was not returned to mpool ucp_requests
[1717985753.731564] [eu-a2p-402:88404:0]          mpool.c:38   UCX  WARN  object 0x2c6dfc0 was not returned to mpool ucp_requests
[1717985753.731567] [eu-a2p-402:88404:0]          mpool.c:38   UCX  WARN  object 0x2c6e180 was not returned to mpool ucp_requests
[1717985753.731570] [eu-a2p-402:88404:0]          mpool.c:38   UCX  WARN  object 0x2c6e340 was not returned to mpool ucp_requests
[1717985753.731573] [eu-a2p-402:88404:0]          mpool.c:38   UCX  WARN  object 0x2c6e500 was not returned to mpool ucp_requests
[1717985753.731575] [eu-a2p-402:88404:0]          mpool.c:38   UCX  WARN  object 0x2c6e6c0 was not returned to mpool ucp_requests
[1717985753.731578] [eu-a2p-402:88404:0]          mpool.c:38   UCX  WARN  object 0x2c6e880 was not returned to mpool ucp_requests
[1717985753.731581] [eu-a2p-402:88404:0]          mpool.c:38   UCX  WARN  object 0x2c6ea40 was not returned to mpool ucp_requests
[1717985753.731583] [eu-a2p-402:88404:0]          mpool.c:38   UCX  WARN  object 0x2c6ec00 was not returned to mpool ucp_requests
[1717985753.731586] [eu-a2p-402:88404:0]          mpool.c:38   UCX  WARN  object 0x2c6edc0 was not returned to mpool ucp_requests
[1717985753.731588] [eu-a2p-402:88404:0]          mpool.c:38   UCX  WARN  object 0x2c6ef80 was not returned to mpool ucp_requests
[1717985753.731591] [eu-a2p-402:88404:0]          mpool.c:38   UCX  WARN  object 0x2c6f140 was not returned to mpool ucp_requests
[1717985753.731594] [eu-a2p-402:88404:0]          mpool.c:38   UCX  WARN  object 0x2c6f300 was not returned to mpool ucp_requests
[1717985753.731596] [eu-a2p-402:88404:0]          mpool.c:38   UCX  WARN  object 0x2c6f4c0 was not returned to mpool ucp_requests
[1717985753.731599] [eu-a2p-402:88404:0]          mpool.c:38   UCX  WARN  object 0x2c6f680 was not returned to mpool ucp_requests
[1717985753.731602] [eu-a2p-402:88404:0]          mpool.c:38   UCX  WARN  object 0x2c6f840 was not returned to mpool ucp_requests
[1717985753.731605] [eu-a2p-402:88404:0]          mpool.c:38   UCX  WARN  object 0x2c6fa00 was not returned to mpool ucp_requests
[1717985753.731607] [eu-a2p-402:88404:0]          mpool.c:38   UCX  WARN  object 0x2c6fbc0 was not returned to mpool ucp_requests
[1717985753.731610] [eu-a2p-402:88404:0]          mpool.c:38   UCX  WARN  object 0x2c6fd80 was not returned to mpool ucp_requests
[1717985753.731612] [eu-a2p-402:88404:0]          mpool.c:38   UCX  WARN  object 0x2c6ff40 was not returned to mpool ucp_requests
[1717985753.731615] [eu-a2p-402:88404:0]          mpool.c:38   UCX  WARN  object 0x2c70100 was not returned to mpool ucp_requests
[1717985753.731618] [eu-a2p-402:88404:0]          mpool.c:38   UCX  WARN  object 0x2c702c0 was not returned to mpool ucp_requests
[1717985753.731620] [eu-a2p-402:88404:0]          mpool.c:38   UCX  WARN  object 0x2c70480 was not returned to mpool ucp_requests
[1717985753.731623] [eu-a2p-402:88404:0]          mpool.c:38   UCX  WARN  object 0x2c70640 was not returned to mpool ucp_requests
[1717985753.731625] [eu-a2p-402:88404:0]          mpool.c:38   UCX  WARN  object 0x2c70800 was not returned to mpool ucp_requests
[1717985753.731628] [eu-a2p-402:88404:0]          mpool.c:38   UCX  WARN  object 0x2c709c0 was not returned to mpool ucp_requests
[1717985753.731630] [eu-a2p-402:88404:0]          mpool.c:38   UCX  WARN  object 0x2c70b80 was not returned to mpool ucp_requests
[1717985753.731633] [eu-a2p-402:88404:0]          mpool.c:38   UCX  WARN  object 0x2c70d40 was not returned to mpool ucp_requests
[1717985753.731406] [eu-a2p-402:88406:0]          mpool.c:38   UCX  WARN  object 0x2a6fe00 was not returned to mpool ucp_requests
[1717985753.731430] [eu-a2p-402:88406:0]          mpool.c:38   UCX  WARN  object 0x2a6ffc0 was not returned to mpool ucp_requests
[1717985753.731435] [eu-a2p-402:88406:0]          mpool.c:38   UCX  WARN  object 0x2a70180 was not returned to mpool ucp_requests
[1717985753.731438] [eu-a2p-402:88406:0]          mpool.c:38   UCX  WARN  object 0x2a70340 was not returned to mpool ucp_requests
[1717985753.731441] [eu-a2p-402:88406:0]          mpool.c:38   UCX  WARN  object 0x2a70500 was not returned to mpool ucp_requests
[1717985753.731443] [eu-a2p-402:88406:0]          mpool.c:38   UCX  WARN  object 0x2a706c0 was not returned to mpool ucp_requests
[1717985753.731446] [eu-a2p-402:88406:0]          mpool.c:38   UCX  WARN  object 0x2a70880 was not returned to mpool ucp_requests
[1717985753.731448] [eu-a2p-402:88406:0]          mpool.c:38   UCX  WARN  object 0x2a70a40 was not returned to mpool ucp_requests
[1717985753.731451] [eu-a2p-402:88406:0]          mpool.c:38   UCX  WARN  object 0x2a70c00 was not returned to mpool ucp_requests
[1717985753.731454] [eu-a2p-402:88406:0]          mpool.c:38   UCX  WARN  object 0x2a70dc0 was not returned to mpool ucp_requests
[1717985753.731456] [eu-a2p-402:88406:0]          mpool.c:38   UCX  WARN  object 0x2a70f80 was not returned to mpool ucp_requests
[1717985753.731459] [eu-a2p-402:88406:0]          mpool.c:38   UCX  WARN  object 0x2a71140 was not returned to mpool ucp_requests
[1717985753.731462] [eu-a2p-402:88406:0]          mpool.c:38   UCX  WARN  object 0x2a71300 was not returned to mpool ucp_requests
[1717985753.731464] [eu-a2p-402:88406:0]          mpool.c:38   UCX  WARN  object 0x2a714c0 was not returned to mpool ucp_requests
[1717985753.731467] [eu-a2p-402:88406:0]          mpool.c:38   UCX  WARN  object 0x2a71680 was not returned to mpool ucp_requests
[1717985753.731470] [eu-a2p-402:88406:0]          mpool.c:38   UCX  WARN  object 0x2a71840 was not returned to mpool ucp_requests
[1717985753.731472] [eu-a2p-402:88406:0]          mpool.c:38   UCX  WARN  object 0x2a71a00 was not returned to mpool ucp_requests
[1717985753.731475] [eu-a2p-402:88406:0]          mpool.c:38   UCX  WARN  object 0x2a71bc0 was not returned to mpool ucp_requests
[1717985753.731477] [eu-a2p-402:88406:0]          mpool.c:38   UCX  WARN  object 0x2a71d80 was not returned to mpool ucp_requests
[1717985753.731480] [eu-a2p-402:88406:0]          mpool.c:38   UCX  WARN  object 0x2a71f40 was not returned to mpool ucp_requests
[1717985753.731483] [eu-a2p-402:88406:0]          mpool.c:38   UCX  WARN  object 0x2a72100 was not returned to mpool ucp_requests
[1717985753.731486] [eu-a2p-402:88406:0]          mpool.c:38   UCX  WARN  object 0x2a722c0 was not returned to mpool ucp_requests
[1717985753.731488] [eu-a2p-402:88406:0]          mpool.c:38   UCX  WARN  object 0x2a72480 was not returned to mpool ucp_requests
[1717985753.731491] [eu-a2p-402:88406:0]          mpool.c:38   UCX  WARN  object 0x2a72640 was not returned to mpool ucp_requests
[1717985753.731493] [eu-a2p-402:88406:0]          mpool.c:38   UCX  WARN  object 0x2a72800 was not returned to mpool ucp_requests
[1717985753.731496] [eu-a2p-402:88406:0]          mpool.c:38   UCX  WARN  object 0x2a729c0 was not returned to mpool ucp_requests
[1717985753.731499] [eu-a2p-402:88406:0]          mpool.c:38   UCX  WARN  object 0x2a72b80 was not returned to mpool ucp_requests
[1717985753.731501] [eu-a2p-402:88406:0]          mpool.c:38   UCX  WARN  object 0x2a72d40 was not returned to mpool ucp_requests
[1717985753.731662] [eu-a2p-402:88407:0]          mpool.c:38   UCX  WARN  object 0x3eb4640 was not returned to mpool ucp_requests
[1717985753.731680] [eu-a2p-402:88407:0]          mpool.c:38   UCX  WARN  object 0x3eb4800 was not returned to mpool ucp_requests
[1717985753.731684] [eu-a2p-402:88407:0]          mpool.c:38   UCX  WARN  object 0x3eb49c0 was not returned to mpool ucp_requests
[1717985753.731687] [eu-a2p-402:88407:0]          mpool.c:38   UCX  WARN  object 0x3eb4b80 was not returned to mpool ucp_requests
[1717985753.731690] [eu-a2p-402:88407:0]          mpool.c:38   UCX  WARN  object 0x3eb4d40 was not returned to mpool ucp_requests
[1717985753.731693] [eu-a2p-402:88407:0]          mpool.c:38   UCX  WARN  object 0x3eb4f00 was not returned to mpool ucp_requests
[1717985753.731695] [eu-a2p-402:88407:0]          mpool.c:38   UCX  WARN  object 0x3eb50c0 was not returned to mpool ucp_requests
[1717985753.731698] [eu-a2p-402:88407:0]          mpool.c:38   UCX  WARN  object 0x3eb5280 was not returned to mpool ucp_requests
[1717985753.731700] [eu-a2p-402:88407:0]          mpool.c:38   UCX  WARN  object 0x3eb5440 was not returned to mpool ucp_requests
[1717985753.731703] [eu-a2p-402:88407:0]          mpool.c:38   UCX  WARN  object 0x3eb5600 was not returned to mpool ucp_requests
[1717985753.731705] [eu-a2p-402:88407:0]          mpool.c:38   UCX  WARN  object 0x3eb57c0 was not returned to mpool ucp_requests
[1717985753.731708] [eu-a2p-402:88407:0]          mpool.c:38   UCX  WARN  object 0x3eb5980 was not returned to mpool ucp_requests
[1717985753.731711] [eu-a2p-402:88407:0]          mpool.c:38   UCX  WARN  object 0x3eb5b40 was not returned to mpool ucp_requests
[1717985753.731713] [eu-a2p-402:88407:0]          mpool.c:38   UCX  WARN  object 0x3eb5d00 was not returned to mpool ucp_requests
[1717985753.731716] [eu-a2p-402:88407:0]          mpool.c:38   UCX  WARN  object 0x3eb5ec0 was not returned to mpool ucp_requests
[1717985753.731718] [eu-a2p-402:88407:0]          mpool.c:38   UCX  WARN  object 0x3eb6080 was not returned to mpool ucp_requests
[1717985753.731721] [eu-a2p-402:88407:0]          mpool.c:38   UCX  WARN  object 0x3eb6240 was not returned to mpool ucp_requests
[1717985753.731724] [eu-a2p-402:88407:0]          mpool.c:38   UCX  WARN  object 0x3eb6400 was not returned to mpool ucp_requests
[1717985753.731727] [eu-a2p-402:88407:0]          mpool.c:38   UCX  WARN  object 0x3eb65c0 was not returned to mpool ucp_requests
[1717985753.731729] [eu-a2p-402:88407:0]          mpool.c:38   UCX  WARN  object 0x3eb6780 was not returned to mpool ucp_requests
[1717985753.731732] [eu-a2p-402:88407:0]          mpool.c:38   UCX  WARN  object 0x3eb6940 was not returned to mpool ucp_requests
[1717985753.731734] [eu-a2p-402:88407:0]          mpool.c:38   UCX  WARN  object 0x3eb6b00 was not returned to mpool ucp_requests
[1717985753.731737] [eu-a2p-402:88407:0]          mpool.c:38   UCX  WARN  object 0x3eb6cc0 was not returned to mpool ucp_requests
[1717985753.731739] [eu-a2p-402:88407:0]          mpool.c:38   UCX  WARN  object 0x3eb6e80 was not returned to mpool ucp_requests
[1717985753.731742] [eu-a2p-402:88407:0]          mpool.c:38   UCX  WARN  object 0x3eb7040 was not returned to mpool ucp_requests
[1717985753.731744] [eu-a2p-402:88407:0]          mpool.c:38   UCX  WARN  object 0x3eb7200 was not returned to mpool ucp_requests
[1717985753.731747] [eu-a2p-402:88407:0]          mpool.c:38   UCX  WARN  object 0x3eb73c0 was not returned to mpool ucp_requests
[1717985753.731749] [eu-a2p-402:88407:0]          mpool.c:38   UCX  WARN  object 0x3eb7580 was not returned to mpool ucp_requests
[1717985753.732452] [eu-a2p-402:88405:0]          mpool.c:38   UCX  WARN  object 0x3505a80 was not returned to mpool ucp_requests
[1717985753.732469] [eu-a2p-402:88405:0]          mpool.c:38   UCX  WARN  object 0x3505c40 was not returned to mpool ucp_requests
[1717985753.732473] [eu-a2p-402:88405:0]          mpool.c:38   UCX  WARN  object 0x3505e00 was not returned to mpool ucp_requests
[1717985753.732476] [eu-a2p-402:88405:0]          mpool.c:38   UCX  WARN  object 0x3505fc0 was not returned to mpool ucp_requests
[1717985753.732479] [eu-a2p-402:88405:0]          mpool.c:38   UCX  WARN  object 0x3506180 was not returned to mpool ucp_requests
[1717985753.732482] [eu-a2p-402:88405:0]          mpool.c:38   UCX  WARN  object 0x3506340 was not returned to mpool ucp_requests
[1717985753.732484] [eu-a2p-402:88405:0]          mpool.c:38   UCX  WARN  object 0x3506500 was not returned to mpool ucp_requests
[1717985753.732487] [eu-a2p-402:88405:0]          mpool.c:38   UCX  WARN  object 0x35066c0 was not returned to mpool ucp_requests
[1717985753.732490] [eu-a2p-402:88405:0]          mpool.c:38   UCX  WARN  object 0x3506880 was not returned to mpool ucp_requests
[1717985753.732492] [eu-a2p-402:88405:0]          mpool.c:38   UCX  WARN  object 0x3506a40 was not returned to mpool ucp_requests
[1717985753.732495] [eu-a2p-402:88405:0]          mpool.c:38   UCX  WARN  object 0x3506c00 was not returned to mpool ucp_requests
[1717985753.732497] [eu-a2p-402:88405:0]          mpool.c:38   UCX  WARN  object 0x3506dc0 was not returned to mpool ucp_requests
[1717985753.732500] [eu-a2p-402:88405:0]          mpool.c:38   UCX  WARN  object 0x3506f80 was not returned to mpool ucp_requests
[1717985753.732503] [eu-a2p-402:88405:0]          mpool.c:38   UCX  WARN  object 0x3507140 was not returned to mpool ucp_requests
[1717985753.732505] [eu-a2p-402:88405:0]          mpool.c:38   UCX  WARN  object 0x3507300 was not returned to mpool ucp_requests
[1717985753.732508] [eu-a2p-402:88405:0]          mpool.c:38   UCX  WARN  object 0x35074c0 was not returned to mpool ucp_requests
[1717985753.732510] [eu-a2p-402:88405:0]          mpool.c:38   UCX  WARN  object 0x3507680 was not returned to mpool ucp_requests
[1717985753.732513] [eu-a2p-402:88405:0]          mpool.c:38   UCX  WARN  object 0x3507840 was not returned to mpool ucp_requests
[1717985753.732516] [eu-a2p-402:88405:0]          mpool.c:38   UCX  WARN  object 0x3507a00 was not returned to mpool ucp_requests
[1717985753.732518] [eu-a2p-402:88405:0]          mpool.c:38   UCX  WARN  object 0x3507bc0 was not returned to mpool ucp_requests
[1717985753.732521] [eu-a2p-402:88405:0]          mpool.c:38   UCX  WARN  object 0x3507d80 was not returned to mpool ucp_requests
[1717985753.732523] [eu-a2p-402:88405:0]          mpool.c:38   UCX  WARN  object 0x3507f40 was not returned to mpool ucp_requests
[1717985753.732526] [eu-a2p-402:88405:0]          mpool.c:38   UCX  WARN  object 0x3508100 was not returned to mpool ucp_requests
[1717985753.732528] [eu-a2p-402:88405:0]          mpool.c:38   UCX  WARN  object 0x35082c0 was not returned to mpool ucp_requests
[1717985753.732531] [eu-a2p-402:88405:0]          mpool.c:38   UCX  WARN  object 0x3508480 was not returned to mpool ucp_requests
[1717985753.732533] [eu-a2p-402:88405:0]          mpool.c:38   UCX  WARN  object 0x3508640 was not returned to mpool ucp_requests
[1717985753.732536] [eu-a2p-402:88405:0]          mpool.c:38   UCX  WARN  object 0x3508800 was not returned to mpool ucp_requests
[1717985753.732538] [eu-a2p-402:88405:0]          mpool.c:38   UCX  WARN  object 0x35089c0 was not returned to mpool ucp_requests
[1717985753.732541] [eu-a2p-402:88405:0]          mpool.c:38   UCX  WARN  object 0x3508b80 was not returned to mpool ucp_requests
[1717985753.732543] [eu-a2p-402:88405:0]          mpool.c:38   UCX  WARN  object 0x3508d40 was not returned to mpool ucp_requests
[1717985753.736549] [eu-a2p-402:88408:0]          mpool.c:38   UCX  WARN  object 0x2833e00 was not returned to mpool ucp_requests
[1717985753.736812] [eu-a2p-402:88408:0]          mpool.c:38   UCX  WARN  object 0x2833fc0 was not returned to mpool ucp_requests
[1717985753.736819] [eu-a2p-402:88408:0]          mpool.c:38   UCX  WARN  object 0x2834180 was not returned to mpool ucp_requests
[1717985753.736823] [eu-a2p-402:88408:0]          mpool.c:38   UCX  WARN  object 0x2834340 was not returned to mpool ucp_requests
[1717985753.736825] [eu-a2p-402:88408:0]          mpool.c:38   UCX  WARN  object 0x2834500 was not returned to mpool ucp_requests
[1717985753.736828] [eu-a2p-402:88408:0]          mpool.c:38   UCX  WARN  object 0x28346c0 was not returned to mpool ucp_requests
[1717985753.736831] [eu-a2p-402:88408:0]          mpool.c:38   UCX  WARN  object 0x2834880 was not returned to mpool ucp_requests
[1717985753.736833] [eu-a2p-402:88408:0]          mpool.c:38   UCX  WARN  object 0x2834a40 was not returned to mpool ucp_requests
[1717985753.736836] [eu-a2p-402:88408:0]          mpool.c:38   UCX  WARN  object 0x2834c00 was not returned to mpool ucp_requests
[1717985753.736839] [eu-a2p-402:88408:0]          mpool.c:38   UCX  WARN  object 0x2834dc0 was not returned to mpool ucp_requests
[1717985753.736841] [eu-a2p-402:88408:0]          mpool.c:38   UCX  WARN  object 0x2834f80 was not returned to mpool ucp_requests
[1717985753.736844] [eu-a2p-402:88408:0]          mpool.c:38   UCX  WARN  object 0x2835140 was not returned to mpool ucp_requests
[1717985753.736847] [eu-a2p-402:88408:0]          mpool.c:38   UCX  WARN  object 0x2835300 was not returned to mpool ucp_requests
[1717985753.736849] [eu-a2p-402:88408:0]          mpool.c:38   UCX  WARN  object 0x28354c0 was not returned to mpool ucp_requests
[1717985753.736852] [eu-a2p-402:88408:0]          mpool.c:38   UCX  WARN  object 0x2835680 was not returned to mpool ucp_requests
[1717985753.736855] [eu-a2p-402:88408:0]          mpool.c:38   UCX  WARN  object 0x2835840 was not returned to mpool ucp_requests
[1717985753.736857] [eu-a2p-402:88408:0]          mpool.c:38   UCX  WARN  object 0x2835a00 was not returned to mpool ucp_requests
[1717985753.736860] [eu-a2p-402:88408:0]          mpool.c:38   UCX  WARN  object 0x2835bc0 was not returned to mpool ucp_requests
[1717985753.736862] [eu-a2p-402:88408:0]          mpool.c:38   UCX  WARN  object 0x2835d80 was not returned to mpool ucp_requests
[1717985753.736865] [eu-a2p-402:88408:0]          mpool.c:38   UCX  WARN  object 0x2835f40 was not returned to mpool ucp_requests
[1717985753.736868] [eu-a2p-402:88408:0]          mpool.c:38   UCX  WARN  object 0x2836100 was not returned to mpool ucp_requests
[1717985753.736871] [eu-a2p-402:88408:0]          mpool.c:38   UCX  WARN  object 0x28362c0 was not returned to mpool ucp_requests
[1717985753.736874] [eu-a2p-402:88408:0]          mpool.c:38   UCX  WARN  object 0x2836480 was not returned to mpool ucp_requests
[1717985753.736876] [eu-a2p-402:88408:0]          mpool.c:38   UCX  WARN  object 0x2836640 was not returned to mpool ucp_requests
[1717985753.736879] [eu-a2p-402:88408:0]          mpool.c:38   UCX  WARN  object 0x2836800 was not returned to mpool ucp_requests
[1717985753.736883] [eu-a2p-402:88408:0]          mpool.c:38   UCX  WARN  object 0x28369c0 was not returned to mpool ucp_requests
[1717985753.736885] [eu-a2p-402:88408:0]          mpool.c:38   UCX  WARN  object 0x2836b80 was not returned to mpool ucp_requests
[1717985753.736888] [eu-a2p-402:88408:0]          mpool.c:38   UCX  WARN  object 0x2836d40 was not returned to mpool ucp_requests


           ************************************************************
           *        Program running with 8 parallel MPI-processes     *
           *              working on a common directory               *
           ************************************************************

Diagonalization of the overlap matrix:
Smallest eigenvalue                        ... 4.230e-04
Time for diagonalization                   ...    0.198 sec
Threshold for overlap eigenvalues          ... 1.000e-08
Number of eigenvalues below threshold      ... 0
Time for construction of square roots      ...    0.149 sec
Total time needed                          ...    0.351 sec

-------------------
DFT GRID GENERATION
-------------------

General Integration Accuracy     IntAcc      ... 4.959
Radial Grid Type                 RadialGrid  ... OptM3 with GC (2021)
Angular Grid (max. ang.)         AngularGrid ... 6 (Lebedev-590)
Angular grid pruning method      GridPruning ... 4 (adaptive)
Weight generation scheme         WeightScheme... Becke
Basis function cutoff            BFCut       ... 1.0000e-11
Integration weight cutoff        WCut        ... 1.0000e-14
Angular grids for H and He will be reduced by one unit
Partially contracted basis set               ... off
Rotationally invariant grid construction     ... off

Total number of grid points                  ...  1481092
Total number of batches                      ...    23212
Average number of points per batch           ...       63
Average number of grid points per atom       ...    10733
Time for grid setup =   27.420 sec

--------------------
COSX GRID GENERATION
--------------------

GRIDX 1
-------
General Integration Accuracy     IntAcc      ... 4.020
Radial Grid Type                 RadialGrid  ... OptM3 with GC (2021)
Angular Grid (max. ang.)         AngularGrid ... 2 (Lebedev-110)
Angular grid pruning method      GridPruning ... 4 (adaptive)
Weight generation scheme         WeightScheme... Becke
Basis function cutoff            BFCut       ... 1.0000e-11
Integration weight cutoff        WCut        ... 1.0000e-14
Angular grids for H and He will be reduced by one unit
Partially contracted basis set               ... on
Rotationally invariant grid construction     ... off

Total number of grid points                  ...   156218
Total number of batches                      ...     2512
Average number of points per batch           ...       62
Average number of grid points per atom       ...     1132
UseSFitting                                  ... on

GRIDX 2
-------
General Integration Accuracy     IntAcc      ... 4.338
Radial Grid Type                 RadialGrid  ... OptM3 with GC (2021)
Angular Grid (max. ang.)         AngularGrid ... 3 (Lebedev-194)
Angular grid pruning method      GridPruning ... 4 (adaptive)
Weight generation scheme         WeightScheme... Becke
Basis function cutoff            BFCut       ... 1.0000e-11
Integration weight cutoff        WCut        ... 1.0000e-14
Angular grids for H and He will be reduced by one unit
Partially contracted basis set               ... on
Rotationally invariant grid construction     ... off

Total number of grid points                  ...   338000
Total number of batches                      ...     5350
Average number of points per batch           ...       63
Average number of grid points per atom       ...     2449
UseSFitting                                  ... on

GRIDX 3
-------
General Integration Accuracy     IntAcc      ... 4.871
Radial Grid Type                 RadialGrid  ... OptM3 with GC (2021)
Angular Grid (max. ang.)         AngularGrid ... 4 (Lebedev-302)
Angular grid pruning method      GridPruning ... 4 (adaptive)
Weight generation scheme         WeightScheme... Becke
Basis function cutoff            BFCut       ... 1.0000e-11
Integration weight cutoff        WCut        ... 1.0000e-14
Angular grids for H and He will be reduced by one unit
Partially contracted basis set               ... on
Rotationally invariant grid construction     ... off

Total number of grid points                  ...   652500
Total number of batches                      ...    10261
Average number of points per batch           ...       63
Average number of grid points per atom       ...     4728
UseSFitting                                  ... on

Time for X-Grid setup             =   18.418 sec


--------------------
CPCM SOLVATION MODEL
--------------------
CPCM parameters:
  Epsilon                                         ...      80.4000
  Refrac                                          ...       1.3300
  Rsolv                                           ...       1.3000
  Surface type                                    ... GAUSSIAN VDW
  Epsilon function type                           ...         CPCM
Radii:
 Radius for C  used is    3.8550 Bohr (=   2.0400 Ang.)
 Radius for O  used is    3.4469 Bohr (=   1.8240 Ang.)
 Radius for H  used is    2.4944 Bohr (=   1.3200 Ang.)
Calculating surface                               ...        done! (  0.0s)
GEPOL surface points                              ...         7274
GEPOL Volume                                      ...    7202.2445
GEPOL Surface-area                                ...    3680.6257
Calculating surface distance matrix               ...        done! (  0.5s)
Performing Cholesky decomposition & store         ...        done! (  3.1s)
Overall time for CPCM initialization              ...                 3.7s
--------------
SCF ITERATIONS
--------------
ITER       Energy         Delta-E        Max-DP      RMS-DP      [F,P]     Damp
               ***  Starting incremental Fock matrix formation  ***
  0  -2255.8543647507   0.000000000000 0.00623127  0.00006140  0.0306222 0.7000
                      *** Initiating the SOSCF procedure ***
                      *** Re-Reading the Fockian *** 
                      *** Removing any level shift *** 
ITER      Energy       Delta-E        Grad      Rot      Max-DP    RMS-DP
  1  -2255.86210606  -0.0077413080  0.002424  0.002424  0.019276  0.000198
               *** Restarting incremental Fock matrix formation ***
  2  -2255.88336743  -0.0212613721  0.001474  0.004393  0.004226  0.000059
  3  -2255.88399203  -0.0006245998  0.000258  0.001026  0.002172  0.000017
  4  -2255.88398329   0.0000087358  0.000669  0.000948  0.001454  0.000009
  5  -2255.88400909  -0.0000257905  0.000147  0.000354  0.000608  0.000004
  6  -2255.88400825   0.0000008366  0.000152  0.000189  0.000355  0.000002
  7  -2255.88401020  -0.0000019555  0.000020  0.000087  0.000152  0.000001
  8  -2255.88401016   0.0000000433  0.000024  0.000043  0.000090  0.000001
                  ***Gradient check signals convergence***
              ***Rediagonalizing the Fockian in SOSCF/NRSCF***

               *****************************************************
               *                     SUCCESS                       *
               *           SCF CONVERGED AFTER   9 CYCLES          *
               *****************************************************

Old exchange energy                            =    -65.149847926 Eh
New exchange energy                            =    -65.149859542 Eh
Exchange energy change after final integration =     -0.000011616 Eh
Total energy after final integration           =  -2255.884021857 Eh
Final COS-X integration done in                =    70.581 sec
Total Energy       :        -2255.88402186 Eh          -61385.72502 eV
  Last Energy change         ...   -8.0519e-08  Tolerance :   1.0000e-08
  Last MAX-Density change    ...    5.7732e-15  Tolerance :   1.0000e-07
             **** THE GBW FILE WAS UPDATED (mPQ9_0e_0H_B3LYP_631Gd_opt.gbw) ****
             **** DENSITY mPQ9_0e_0H_B3LYP_631Gd_opt.scfp WAS UPDATED ****
             **** ENERGY FILE WAS UPDATED (mPQ9_0e_0H_B3LYP_631Gd_opt.en.tmp) ****
             **** THE GBW FILE WAS UPDATED (mPQ9_0e_0H_B3LYP_631Gd_opt.gbw) ****
             **** DENSITY mPQ9_0e_0H_B3LYP_631Gd_opt.scfp WAS UPDATED ****
Total SCF time: 0 days 0 hours 7 min 38 sec 

Maximum memory used throughout the entire SCF-calculation: 1075.2 MB

-------------------------   --------------------
FINAL SINGLE POINT ENERGY     -2255.884021857171
-------------------------   --------------------


           ************************************************************
           *        Program running with 8 parallel MPI-processes     *
           *              working on a common directory               *
           ************************************************************
------------------------------------------------------------------------------
                         ORCA SCF GRADIENT CALCULATION
------------------------------------------------------------------------------

 ... reading COSX grid (gridx3)
Gradient of the Kohn-Sham DFT energy:
Kohn-Sham wavefunction type      ... RKS
Hartree-Fock exchange scaling    ...    0.200
Number of operators              ...    1
Number of atoms                  ...  138
Basis set dimensions             ...  948
Integral neglect threshold       ... 2.5e-11
Integral primitive cutoff        ... 2.5e-12
SHARK Integral package           ... ON

Nuc. rep. gradient       (SHARK) ... done (  0.0 sec)
HCore & Overlap gradient (SHARK) ... done (  2.0 sec)
RI-J gradient            (SHARK) ... done (  6.9 sec)
COSX-gradient                    ... done ( 93.7 sec)
Exchange-correlation gradient    ... done

------------------
CARTESIAN GRADIENT
------------------

   1   C   :    0.000115082   -0.000106522   -0.000228995
   2   C   :   -0.000306062    0.000347021    0.000176323
   3   C   :   -0.000031074    0.000609366    0.001040650
   4   C   :   -0.000001500    0.000017634   -0.000061686
   5   C   :    0.001123439   -0.001961030   -0.002979049
   6   C   :   -0.000343394    0.000400685    0.001230295
   7   C   :   -0.000031436    0.000388672   -0.000057986
   8   C   :   -0.000250096   -0.000106521   -0.000095149
   9   C   :    0.000280321    0.000220638    0.000020066
  10   C   :    0.000141369   -0.000150380    0.000002668
  11   C   :   -0.000329246   -0.000567075    0.000206519
  12   C   :    0.000261439    0.000081509    0.000175672
  13   C   :    0.000104699    0.000109572   -0.000116404
  14   C   :   -0.000014017   -0.000046473    0.000138249
  15   C   :    0.000001350   -0.000090080    0.000247946
  16   C   :    0.000164874    0.000014421   -0.000169976
  17   C   :   -0.000207375    0.000184298   -0.000214561
  18   C   :   -0.000000755   -0.000274265    0.000360727
  19   C   :   -0.000028129   -0.000128346   -0.000077076
  20   C   :    0.000140876    0.000227812   -0.000318460
  21   C   :   -0.000147737   -0.000020211   -0.000018313
  22   C   :    0.000005814   -0.000346124    0.000084824
  23   C   :   -0.000058826    0.000218184   -0.000207080
  24   C   :   -0.000095132   -0.000203841    0.000011972
  25   C   :    0.000133901   -0.000269469    0.000176338
  26   C   :    0.000133889    0.000084810   -0.000019837
  27   C   :   -0.000210662    0.000183654    0.000225213
  28   C   :    0.000162878   -0.000233631   -0.000204255
  29   C   :   -0.000087695    0.000001558   -0.000093513
  30   C   :   -0.000014303    0.000356882    0.000224963
  31   C   :    0.000046755   -0.000124626   -0.000100778
  32   C   :   -0.000034099    0.000014579   -0.000303712
  33   C   :   -0.000105862    0.000147428    0.000265990
  34   C   :    0.000020511   -0.000125409    0.000051535
  35   C   :    0.000206692   -0.000207779   -0.000380733
  36   C   :   -0.000118894    0.000034990   -0.000085050
  37   C   :   -0.000101482    0.000148554    0.000405951
  38   C   :    0.000131213   -0.000087896   -0.000342227
  39   C   :   -0.000119059   -0.000039778   -0.000047678
  40   C   :    0.000081797    0.000044937    0.000437946
  41   C   :    0.000089888   -0.000007908    0.000027813
  42   C   :    0.000024833    0.000189651   -0.000252617
  43   C   :   -0.000020248   -0.000251104   -0.000075154
  44   C   :   -0.000050389    0.000184909    0.000175155
  45   C   :   -0.000132974   -0.000095801    0.000071340
  46   C   :   -0.000148825    0.000199515   -0.000040036
  47   C   :   -0.000016445    0.000303450    0.000151464
  48   C   :    0.000042277   -0.000257984   -0.000263845
  49   C   :   -0.000120096   -0.000024235   -0.000040276
  50   C   :   -0.000015081    0.000072509    0.000032309
  51   C   :    0.000188194    0.000219687   -0.000073441
  52   C   :   -0.000540118    0.000086579    0.000098274
  53   C   :    0.000585335   -0.000361703   -0.000516087
  54   O   :   -0.000128271    0.000208876    0.000237825
  55   O   :   -0.000542371    0.000766022    0.001034462
  56   H   :    0.000013534    0.000023905    0.000052647
  57   H   :   -0.000032576    0.000066622   -0.000049311
  58   H   :   -0.000113603   -0.000076260   -0.000053788
  59   H   :   -0.000057768    0.000065561   -0.000004894
  60   H   :    0.000007229   -0.000078067   -0.000007953
  61   H   :    0.000098625    0.000000691    0.000089532
  62   H   :   -0.000095892   -0.000052234    0.000181113
  63   H   :    0.000216905   -0.000123184    0.000032475
  64   H   :    0.000034247   -0.000064061   -0.000058648
  65   H   :   -0.000108154    0.000013837   -0.000047700
  66   H   :   -0.000073950    0.000057802    0.000053529
  67   H   :    0.000014116   -0.000023332   -0.000022353
  68   H   :    0.000090518   -0.000000847   -0.000110895
  69   H   :    0.000021523   -0.000074355   -0.000079264
  70   H   :   -0.000219620   -0.000047869   -0.000224625
  71   H   :    0.000109362    0.000240402    0.000041851
  72   H   :   -0.000039718    0.000077727    0.000109484
  73   H   :   -0.000132803    0.000037730   -0.000029334
  74   H   :   -0.000024432   -0.000022372   -0.000137496
  75   H   :    0.000024093    0.000053563   -0.000020248
  76   H   :   -0.000163218    0.000073283    0.000159319
  77   H   :    0.000073657   -0.000006529   -0.000040598
  78   H   :   -0.000095168    0.000164624   -0.000081948
  79   H   :    0.000065640   -0.000216546    0.000043361
  80   H   :    0.000001208    0.000119038    0.000141060
  81   H   :    0.000021322   -0.000105727   -0.000013182
  82   H   :    0.000033235    0.000012777    0.000107046
  83   H   :    0.000111348   -0.000000221    0.000047191
  84   H   :   -0.000065839   -0.000023807   -0.000157820
  85   H   :    0.000076322    0.000198686   -0.000011930
  86   H   :   -0.000033840   -0.000021918    0.000027735
  87   H   :    0.000117766    0.000171184    0.000109478
  88   H   :    0.000040323    0.000043652   -0.000102608
  89   H   :   -0.000057252    0.000077618    0.000001636
  90   H   :   -0.000090860    0.000166707   -0.000080903
  91   H   :    0.000026424   -0.000043144    0.000027135
  92   H   :   -0.000142807   -0.000110077    0.000128045
  93   H   :    0.000073501    0.000038483   -0.000012468
  94   H   :   -0.000106816    0.000036203    0.000008331
  95   H   :    0.000203189   -0.000061678   -0.000192710
  96   H   :   -0.000041571   -0.000043883    0.000135620
  97   H   :    0.000014773   -0.000003839   -0.000038537
  98   H   :    0.000081058   -0.000213874   -0.000041475
  99   H   :   -0.000012159   -0.000010804   -0.000070901
 100   H   :   -0.000130450    0.000139346   -0.000058777
 101   H   :    0.000069094    0.000015007    0.000065647
 102   H   :   -0.000079976    0.000029971   -0.000033848
 103   H   :    0.000097916   -0.000054637    0.000248834
 104   H   :    0.000018586    0.000089842   -0.000008942
 105   H   :   -0.000069162   -0.000037649    0.000091013
 106   H   :   -0.000103327    0.000031224   -0.000028715
 107   H   :    0.000032240    0.000074105    0.000126639
 108   H   :   -0.000142435   -0.000196207   -0.000047771
 109   H   :    0.000145089    0.000003142   -0.000014794
 110   H   :   -0.000064249    0.000018767    0.000029884
 111   H   :    0.000126327    0.000070391   -0.000158128
 112   H   :   -0.000009385   -0.000018176    0.000046040
 113   H   :    0.000032702    0.000024923   -0.000049149
 114   H   :    0.000041061   -0.000031623   -0.000153468
 115   H   :   -0.000000542    0.000051787    0.000016818
 116   H   :   -0.000102317    0.000096233    0.000050075
 117   H   :    0.000014870   -0.000028573    0.000075223
 118   H   :   -0.000091375    0.000087995   -0.000039851
 119   H   :    0.000089947   -0.000224643    0.000034559
 120   H   :   -0.000023136   -0.000015668    0.000035264
 121   H   :    0.000109784   -0.000005896   -0.000175889
 122   H   :   -0.000046084    0.000036756    0.000052636
 123   H   :    0.000101958    0.000018301    0.000119596
 124   H   :    0.000050067   -0.000151238   -0.000012982
 125   H   :    0.000078420   -0.000098415    0.000056860
 126   H   :    0.000070608    0.000059950    0.000092211
 127   H   :   -0.000054073    0.000026799   -0.000087697
 128   H   :    0.000082237   -0.000008663   -0.000066504
 129   H   :   -0.000015462    0.000025209    0.000105800
 130   H   :   -0.000040970   -0.000074687   -0.000024429
 131   H   :    0.000010908    0.000003032   -0.000084104
 132   H   :   -0.000083757   -0.000029151    0.000058105
 133   H   :    0.000095545   -0.000026065    0.000031621
 134   H   :    0.000027063   -0.000191415    0.000052699
 135   C   :    0.000179126   -0.000099478   -0.000170950
 136   H   :   -0.000009498   -0.000078758    0.000027592
 137   H   :   -0.000047934    0.000086069    0.000041958
 138   H   :   -0.000141142    0.000055611   -0.000071142

Difference to translation invariance:
           :   -0.0000840836   -0.0000308014   -0.0000945478

Difference to rotation invariance:
           :   -0.0010838978    0.0001273099    0.0001853522

Norm of the cartesian gradient     ...    0.0051960236
RMS gradient                       ...    0.0002553706
MAX gradient                       ...    0.0029790491

-------
TIMINGS
-------

Total SCF gradient time            ...      155.181 sec

One electron gradient       ....       2.012 sec  (  1.3%)
RI-J Coulomb gradient       ....       6.875 sec  (  4.4%)
COSX gradient               ....      93.716 sec  ( 60.4%)
XC gradient                 ....      42.886 sec  ( 27.6%)
CPCM gradient               ....       5.040 sec  (  3.2%)
   A-Matrix (El+Nuc)        ....       1.913 sec  (  1.2%)
   Potential                ....       3.127 sec  (  2.0%)

Maximum memory used throughout the entire SCFGRAD-calculation: 298.5 MB
------------------------------------------------------------------------------
                         ORCA GEOMETRY RELAXATION STEP
------------------------------------------------------------------------------

Reading the OPT-File                    .... done
Getting information on internals        .... done
Copying old internal coords+grads       .... done
Making the new internal coordinates     .... (new redundants).... done
Validating the new internal coordinates .... (new redundants).... done
Calculating the B-matrix                .... done
Calculating the G,G- and P matrices     .... done
Transforming gradient to internals      .... done
Projecting the internal gradient        .... done
Number of atoms                         .... 138
Number of internal coordinates          .... 708
Current Energy                          .... -2255.884021857 Eh
Current gradient norm                   ....     0.005196024 Eh/bohr
Maximum allowed component of the step   ....  0.300
Current trust radius                    ....  0.300
Updating the Hessian (BFGS)             .... done
Forming the augmented Hessian           .... done
Diagonalizing the augmented Hessian     .... done
Last element of RFO vector              ....  0.983421526
Lowest eigenvalues of augmented Hessian:
 -0.000282623  0.003311325  0.009419657  0.009443299  0.009462568
Length of the computed step             ....  0.184391153
The final length of the internal step   ....  0.184391153
Converting the step to cartesian space:
 Initial RMS(Int)=    0.0069298439
Transforming coordinates:
 Iter   0:  RMS(Cart)=    0.1520057274 RMS(Int)=    0.3331648196
 Iter   1:  RMS(Cart)=    0.0035410180 RMS(Int)=    0.0004996123
 Iter   2:  RMS(Cart)=    0.0001322534 RMS(Int)=    0.0000159629
 Iter   3:  RMS(Cart)=    0.0000066326 RMS(Int)=    0.0000015102
 Iter   4:  RMS(Cart)=    0.0000002652 RMS(Int)=    0.0000000764
 Iter   5:  RMS(Cart)=    0.0000000145 RMS(Int)=    0.0000000060
done
Storing new coordinates                 .... done

                                .--------------------.
          ----------------------|Geometry convergence|-------------------------
          Item                value                   Tolerance       Converged
          ---------------------------------------------------------------------
          Energy change      -0.0002047701            0.0000002000      NO
          RMS gradient        0.0001378895            0.0000080000      NO
          MAX gradient        0.0007508412            0.0000300000      NO
          RMS step            0.0069298439            0.0001000000      NO
          MAX step            0.0351222922            0.0002000000      NO
          ........................................................
          Max(Bonds)      0.0007      Max(Angles)    0.25
          Max(Dihed)        2.01      Max(Improp)    0.00
          ---------------------------------------------------------------------

The optimization has not yet converged - more geometry cycles are needed


    ---------------------------------------------------------------------------
                         Redundant Internal Coordinates
                            (Angstroem and degrees)

        Definition                    Value    dE/dq     Step     New-Value
    ----------------------------------------------------------------------------
     1. B(C   1,C   0)                1.5046 -0.000062 -0.0001    1.5044   
     2. B(C   2,C   1)                1.3548 -0.000319  0.0001    1.3549   
     3. B(C   3,C   2)                1.5049 -0.000014 -0.0002    1.5047   
     4. B(C   4,C   2)                1.4971  0.000189 -0.0002    1.4969   
     5. B(C   5,C   4)                1.4959  0.000132 -0.0001    1.4958   
     6. B(C   6,C   5)                1.5160 -0.000140 -0.0001    1.5160   
     7. B(C   7,C   6)                1.5165 -0.000157 -0.0001    1.5164   
     8. B(C   8,C   7)                1.3437 -0.000280  0.0001    1.3438   
     9. B(C   9,C   8)                1.5123 -0.000024 -0.0005    1.5118   
    10. B(C  10,C   8)                1.5204 -0.000075 -0.0001    1.5203   
    11. B(C  11,C  10)                1.5553 -0.000537  0.0006    1.5559   
    12. B(C  12,C  11)                1.5065 -0.000127  0.0001    1.5066   
    13. B(C  13,C  12)                1.3454 -0.000034 -0.0002    1.3452   
    14. B(C  14,C  13)                1.5118  0.000019 -0.0006    1.5112   
    15. B(C  15,C  13)                1.5223 -0.000235  0.0003    1.5226   
    16. B(C  16,C  15)                1.5572 -0.000086 -0.0001    1.5571   
    17. B(C  17,C  16)                1.5066 -0.000336  0.0006    1.5072   
    18. B(C  18,C  17)                1.3454 -0.000371  0.0002    1.3455   
    19. B(C  19,C  18)                1.5112 -0.000342 -0.0001    1.5112   
    20. B(C  20,C  18)                1.5229  0.000047 -0.0000    1.5229   
    21. B(C  21,C  20)                1.5566 -0.000133  0.0001    1.5567   
    22. B(C  22,C  21)                1.5065 -0.000101 -0.0000    1.5065   
    23. B(C  23,C  22)                1.3457 -0.000137 -0.0002    1.3454   
    24. B(C  24,C  23)                1.5116 -0.000079 -0.0005    1.5112   
    25. B(C  25,C  23)                1.5220 -0.000172  0.0003    1.5223   
    26. B(C  26,C  25)                1.5577 -0.000121 -0.0000    1.5576   
    27. B(C  27,C  26)                1.5068 -0.000246  0.0004    1.5072   
    28. B(C  28,C  27)                1.3456 -0.000137 -0.0000    1.3456   
    29. B(C  29,C  28)                1.5113 -0.000162 -0.0002    1.5110   
    30. B(C  30,C  28)                1.5233 -0.000026 -0.0000    1.5232   
    31. B(C  31,C  30)                1.5565 -0.000057  0.0002    1.5566   
    32. B(C  32,C  31)                1.5059 -0.000240  0.0002    1.5062   
    33. B(C  33,C  32)                1.3454 -0.000245 -0.0002    1.3453   
    34. B(C  34,C  33)                1.5116 -0.000225 -0.0005    1.5111   
    35. B(C  35,C  33)                1.5220 -0.000131  0.0002    1.5223   
    36. B(C  36,C  35)                1.5573 -0.000320  0.0002    1.5575   
    37. B(C  37,C  36)                1.5070 -0.000268  0.0003    1.5073   
    38. B(C  38,C  37)                1.3456 -0.000225 -0.0000    1.3456   
    39. B(C  39,C  38)                1.5112 -0.000287 -0.0001    1.5111   
    40. B(C  40,C  38)                1.5222 -0.000073  0.0000    1.5222   
    41. B(C  41,C  40)                1.5569 -0.000118  0.0002    1.5571   
    42. B(C  42,C  41)                1.5070 -0.000181  0.0003    1.5073   
    43. B(C  43,C  42)                1.3460 -0.000115 -0.0000    1.3459   
    44. B(C  44,C  43)                1.5206  0.000078 -0.0004    1.5203   
    45. B(C  45,C  44)                1.5549  0.000067  0.0001    1.5551   
    46. B(C  46,C  45)                1.5068 -0.000078 -0.0001    1.5067   
    47. B(C  47,C  46)                1.3444 -0.000355  0.0001    1.3445   
    48. B(C  48,C  47)                1.5109 -0.000041 -0.0002    1.5107   
    49. B(C  49,C  47)                1.5127  0.000071 -0.0003    1.5123   
    50. B(C  50,C  43)                1.5111 -0.000114 -0.0003    1.5109   
    51. B(C  51,C   5)                1.3546 -0.000282 -0.0000    1.3546   
    52. B(C  52,C  51)                1.4949  0.000363 -0.0007    1.4942   
    53. B(C  52,C   1)                1.4948  0.000132 -0.0004    1.4944   
    54. B(O  53,C  52)                1.2322 -0.000039 -0.0001    1.2321   
    55. B(O  54,C   4)                1.2325  0.000103 -0.0000    1.2325   
    56. B(H  55,C   0)                1.0901 -0.000007 -0.0001    1.0900   
    57. B(H  56,C   0)                1.0972 -0.000037 -0.0002    1.0970   
    58. B(H  57,C   0)                1.0955 -0.000095  0.0001    1.0956   
    59. B(H  58,C   3)                1.0902  0.000002 -0.0002    1.0900   
    60. B(H  59,C   3)                1.0951 -0.000042 -0.0000    1.0951   
    61. B(H  60,C   3)                1.0973 -0.000099 -0.0001    1.0973   
    62. B(H  61,C   6)                1.0967  0.000046 -0.0002    1.0965   
    63. B(H  62,C   6)                1.0912 -0.000146 -0.0001    1.0911   
    64. B(H  63,C   7)                1.0911 -0.000033 -0.0001    1.0910   
    65. B(H  64,C   9)                1.0953 -0.000100  0.0000    1.0953   
    66. B(H  65,C   9)                1.0983  0.000040 -0.0002    1.0980   
    67. B(H  66,C   9)                1.0997 -0.000027 -0.0001    1.0996   
    68. B(H  67,C  10)                1.0964  0.000133 -0.0002    1.0962   
    69. B(H  68,C  10)                1.0976 -0.000076 -0.0001    1.0976   
    70. B(H  69,C  11)                1.1000 -0.000085 -0.0002    1.0998   
    71. B(H  70,C  11)                1.0955 -0.000039  0.0000    1.0955   
    72. B(H  71,C  12)                1.0923  0.000050 -0.0002    1.0921   
    73. B(H  72,C  14)                1.0932 -0.000026  0.0000    1.0933   
    74. B(H  73,C  14)                1.0974 -0.000028 -0.0000    1.0973   
    75. B(H  74,C  14)                1.0998 -0.000045 -0.0002    1.0996   
    76. B(H  75,C  15)                1.0975 -0.000076  0.0000    1.0975   
    77. B(H  76,C  15)                1.0985 -0.000038 -0.0002    1.0984   
    78. B(H  77,C  16)                1.1000 -0.000034 -0.0002    1.0999   
    79. B(H  78,C  16)                1.0961  0.000130 -0.0003    1.0957   
    80. B(H  79,C  17)                1.0922  0.000014 -0.0002    1.0920   
    81. B(H  80,C  19)                1.0934  0.000093 -0.0003    1.0931   
    82. B(H  81,C  19)                1.0974 -0.000085  0.0001    1.0975   
    83. B(H  82,C  19)                1.0999 -0.000003 -0.0001    1.0998   
    84. B(H  83,C  20)                1.0976 -0.000058  0.0000    1.0976   
    85. B(H  84,C  20)                1.0984 -0.000033 -0.0003    1.0981   
    86. B(H  85,C  21)                1.1002 -0.000042 -0.0002    1.1000   
    87. B(H  86,C  21)                1.0959  0.000060 -0.0001    1.0958   
    88. B(H  87,C  22)                1.0921 -0.000028 -0.0001    1.0920   
    89. B(H  88,C  24)                1.0932  0.000040 -0.0000    1.0932   
    90. B(H  89,C  24)                1.0974  0.000023 -0.0000    1.0973   
    91. B(H  90,C  24)                1.0998 -0.000037 -0.0001    1.0996   
    92. B(H  91,C  25)                1.0975 -0.000065 -0.0000    1.0975   
    93. B(H  92,C  25)                1.0987 -0.000042 -0.0002    1.0984   
    94. B(H  93,C  26)                1.0998 -0.000080 -0.0001    1.0997   
    95. B(H  94,C  26)                1.0960  0.000032 -0.0002    1.0958   
    96. B(H  95,C  27)                1.0922  0.000015 -0.0001    1.0920   
    97. B(H  96,C  29)                1.0933  0.000032 -0.0002    1.0931   
    98. B(H  97,C  29)                1.0977 -0.000096  0.0000    1.0977   
    99. B(H  98,C  29)                1.0997 -0.000040 -0.0001    1.0995   
   100. B(H  99,C  30)                1.0976 -0.000061  0.0000    1.0977   
   101. B(H 100,C  30)                1.0983 -0.000043 -0.0002    1.0981   
   102. B(H 101,C  31)                1.1004 -0.000042 -0.0003    1.1001   
   103. B(H 102,C  31)                1.0958  0.000066 -0.0001    1.0957   
   104. B(H 103,C  32)                1.0921 -0.000026 -0.0001    1.0920   
   105. B(H 104,C  34)                1.0934  0.000052 -0.0001    1.0932   
   106. B(H 105,C  34)                1.0971  0.000070  0.0000    1.0971   
   107. B(H 106,C  34)                1.1000  0.000007 -0.0002    1.0998   
   108. B(H 107,C  35)                1.0975 -0.000073 -0.0000    1.0975   
   109. B(H 108,C  35)                1.0986 -0.000095 -0.0002    1.0984   
   110. B(H 109,C  36)                1.0998 -0.000053 -0.0001    1.0996   
   111. B(H 110,C  36)                1.0962  0.000101 -0.0002    1.0959   
   112. B(H 111,C  37)                1.0921  0.000043 -0.0002    1.0920   
   113. B(H 112,C  39)                1.0933  0.000063 -0.0002    1.0931   
   114. B(H 113,C  39)                1.0975 -0.000040 -0.0001    1.0974   
   115. B(H 114,C  39)                1.0997 -0.000050 -0.0001    1.0996   
   116. B(H 115,C  40)                1.0976 -0.000060 -0.0000    1.0976   
   117. B(H 116,C  40)                1.0985 -0.000023 -0.0002    1.0983   
   118. B(H 117,C  41)                1.0998 -0.000047 -0.0002    1.0997   
   119. B(H 118,C  41)                1.0960  0.000032 -0.0001    1.0959   
   120. B(H 119,C  42)                1.0919 -0.000043 -0.0001    1.0918   
   121. B(H 120,C  44)                1.1003 -0.000013 -0.0002    1.1001   
   122. B(H 121,C  44)                1.0970 -0.000067 -0.0000    1.0970   
   123. B(H 122,C  45)                1.1018 -0.000094 -0.0001    1.1017   
   124. B(H 123,C  45)                1.0954 -0.000008 -0.0001    1.0953   
   125. B(H 124,C  46)                1.0930 -0.000056 -0.0000    1.0929   
   126. B(H 125,C  48)                1.0930  0.000015 -0.0002    1.0928   
   127. B(H 126,C  48)                1.0990 -0.000091 -0.0000    1.0990   
   128. B(H 127,C  48)                1.0997 -0.000032 -0.0001    1.0995   
   129. B(H 128,C  49)                1.0952 -0.000059 -0.0000    1.0952   
   130. B(H 129,C  49)                1.0997 -0.000066 -0.0001    1.0996   
   131. B(H 130,C  49)                1.0996 -0.000072 -0.0000    1.0995   
   132. B(H 131,C  50)                1.0933  0.000028 -0.0001    1.0932   
   133. B(H 132,C  50)                1.0995 -0.000069 -0.0001    1.0994   
   134. B(H 133,C  50)                1.0969 -0.000117  0.0001    1.0970   
   135. B(C 134,C  51)                1.5044 -0.000073 -0.0002    1.5043   
   136. B(H 135,C 134)                1.0908  0.000057 -0.0002    1.0906   
   137. B(H 136,C 134)                1.0952 -0.000091  0.0001    1.0953   
   138. B(H 137,C 134)                1.0974 -0.000068 -0.0001    1.0973   
   139. A(H  55,C   0,H  57)          108.75  0.000026    0.00    108.75   
   140. A(C   1,C   0,H  57)          110.28 -0.000180    0.01    110.29   
   141. A(C   1,C   0,H  55)          112.64  0.000058   -0.02    112.62   
   142. A(C   1,C   0,H  56)          110.19  0.000066   -0.00    110.19   
   143. A(H  56,C   0,H  57)          106.47  0.000067   -0.01    106.47   
   144. A(H  55,C   0,H  56)          108.30 -0.000034    0.02    108.32   
   145. A(C   0,C   1,C  52)          114.64  0.000086   -0.02    114.62   
   146. A(C   2,C   1,C  52)          119.45 -0.000000    0.01    119.47   
   147. A(C   0,C   1,C   2)          125.91 -0.000086    0.01    125.91   
   148. A(C   1,C   2,C   4)          119.63  0.000055    0.02    119.64   
   149. A(C   1,C   2,C   3)          125.73 -0.000004   -0.02    125.72   
   150. A(C   3,C   2,C   4)          114.63 -0.000053    0.01    114.64   
   151. A(C   2,C   3,H  60)          110.28 -0.000057    0.00    110.29   
   152. A(C   2,C   3,H  59)          110.26 -0.000081    0.01    110.27   
   153. A(C   2,C   3,H  58)          112.59  0.000120   -0.02    112.57   
   154. A(H  58,C   3,H  60)          108.25 -0.000027    0.02    108.27   
   155. A(H  58,C   3,H  59)          108.75 -0.000012   -0.00    108.75   
   156. A(H  59,C   3,H  60)          106.49  0.000055   -0.00    106.49   
   157. A(C   2,C   4,O  54)          119.03 -0.000068   -0.00    119.03   
   158. A(C   2,C   4,C   5)          120.86 -0.000015   -0.04    120.81   
   159. A(C   5,C   4,O  54)          120.10  0.000059    0.00    120.10   
   160. A(C   6,C   5,C  51)          124.71  0.000219   -0.09    124.62   
   161. A(C   4,C   5,C   6)          115.87 -0.000189    0.07    115.93   
   162. A(C   4,C   5,C  51)          119.40 -0.000029    0.02    119.42   
   163. A(C   7,C   6,H  61)          109.35 -0.000220    0.09    109.45   
   164. A(C   5,C   6,H  62)          108.71 -0.000224    0.05    108.76   
   165. A(C   7,C   6,H  62)          110.88  0.000157   -0.03    110.85   
   166. A(H  61,C   6,H  62)          107.14  0.000001    0.01    107.14   
   167. A(C   5,C   6,C   7)          111.32  0.000092   -0.09    111.23   
   168. A(C   5,C   6,H  61)          109.34  0.000193   -0.03    109.32   
   169. A(C   8,C   7,H  63)          118.13  0.000087    0.01    118.14   
   170. A(C   6,C   7,H  63)          114.44 -0.000067    0.01    114.45   
   171. A(C   6,C   7,C   8)          127.43 -0.000021   -0.02    127.41   
   172. A(C   7,C   8,C  10)          123.69 -0.000156    0.01    123.70   
   173. A(C   7,C   8,C   9)          120.33  0.000115   -0.00    120.32   
   174. A(C   9,C   8,C  10)          115.98  0.000041   -0.01    115.98   
   175. A(H  64,C   9,H  65)          108.35 -0.000067   -0.00    108.35   
   176. A(H  65,C   9,H  66)          106.26 -0.000050    0.02    106.28   
   177. A(C   8,C   9,H  65)          111.27  0.000119   -0.04    111.23   
   178. A(H  64,C   9,H  66)          108.18 -0.000010    0.01    108.19   
   179. A(C   8,C   9,H  66)          110.53 -0.000078    0.03    110.56   
   180. A(C   8,C   9,H  64)          112.03  0.000077   -0.01    112.01   
   181. A(C  11,C  10,H  67)          107.78 -0.000118    0.13    107.91   
   182. A(C   8,C  10,H  67)          109.70 -0.000166    0.07    109.77   
   183. A(C   8,C  10,C  11)          115.16  0.000468   -0.20    114.96   
   184. A(C  11,C  10,H  68)          108.21 -0.000227   -0.03    108.18   
   185. A(H  67,C  10,H  68)          106.70  0.000070    0.03    106.73   
   186. A(C   8,C  10,H  68)          108.96 -0.000051    0.02    108.98   
   187. A(C  12,C  11,H  69)          108.79  0.000043   -0.02    108.77   
   188. A(C  10,C  11,C  12)          114.53 -0.000208   -0.15    114.38   
   189. A(H  69,C  11,H  70)          106.35 -0.000077    0.04    106.40   
   190. A(C  10,C  11,H  69)          108.08  0.000242   -0.03    108.05   
   191. A(C  12,C  11,H  70)          111.14  0.000178    0.03    111.17   
   192. A(C  10,C  11,H  70)          107.61 -0.000167    0.13    107.74   
   193. A(C  11,C  12,H  71)          114.41  0.000118   -0.02    114.39   
   194. A(C  11,C  12,C  13)          128.77 -0.000148    0.05    128.81   
   195. A(C  13,C  12,H  71)          116.83  0.000029   -0.02    116.80   
   196. A(C  14,C  13,C  15)          115.49 -0.000382   -0.00    115.49   
   197. A(C  12,C  13,C  14)          124.78  0.000058    0.06    124.83   
   198. A(C  12,C  13,C  15)          119.72  0.000324   -0.05    119.67   
   199. A(C  13,C  14,H  74)          110.16 -0.000011    0.02    110.19   
   200. A(H  72,C  14,H  73)          108.00 -0.000152    0.04    108.04   
   201. A(C  13,C  14,H  73)          110.92  0.000158   -0.13    110.79   
   202. A(H  73,C  14,H  74)          106.19 -0.000080    0.04    106.23   
   203. A(C  13,C  14,H  72)          113.44  0.000137    0.01    113.45   
   204. A(H  72,C  14,H  74)          107.81 -0.000074    0.03    107.84   
   205. A(C  13,C  15,H  75)          109.45  0.000197   -0.04    109.41   
   206. A(C  13,C  15,H  76)          109.61 -0.000177    0.12    109.73   
   207. A(C  16,C  15,H  76)          108.45  0.000005    0.02    108.47   
   208. A(C  16,C  15,H  75)          106.91 -0.000188    0.07    106.98   
   209. A(C  13,C  15,C  16)          115.22  0.000141   -0.17    115.06   
   210. A(H  75,C  15,H  76)          106.84  0.000016    0.01    106.85   
   211. A(C  17,C  16,H  77)          108.57 -0.000246    0.07    108.64   
   212. A(C  15,C  16,H  78)          107.53 -0.000267    0.12    107.65   
   213. A(C  15,C  16,H  77)          107.43  0.000213   -0.05    107.38   
   214. A(C  15,C  16,C  17)          115.49  0.000015   -0.09    115.40   
   215. A(H  77,C  16,H  78)          106.48  0.000042    0.01    106.49   
   216. A(C  17,C  16,H  78)          110.92  0.000249   -0.05    110.87   
   217. A(C  16,C  17,H  79)          114.65 -0.000106   -0.02    114.63   
   218. A(C  16,C  17,C  18)          128.51  0.000286   -0.11    128.41   
   219. A(C  18,C  17,H  79)          116.84 -0.000180    0.12    116.96   
   220. A(C  17,C  18,C  20)          119.79 -0.000147    0.12    119.92   
   221. A(C  19,C  18,C  20)          115.64  0.000344   -0.09    115.55   
   222. A(C  17,C  18,C  19)          124.57 -0.000197   -0.04    124.53   
   223. A(C  18,C  19,H  81)          110.85  0.000115   -0.07    110.79   
   224. A(C  18,C  19,H  80)          113.36  0.000000   -0.01    113.35   
   225. A(H  80,C  19,H  81)          107.99 -0.000053    0.01    107.99   
   226. A(H  81,C  19,H  82)          106.23  0.000015    0.00    106.23   
   227. A(H  80,C  19,H  82)          107.90 -0.000013    0.02    107.92   
   228. A(C  18,C  19,H  82)          110.22 -0.000067    0.05    110.26   
   229. A(C  18,C  20,C  21)          115.09 -0.000085   -0.15    114.94   
   230. A(H  83,C  20,H  84)          106.80 -0.000045    0.00    106.81   
   231. A(C  21,C  20,H  84)          108.56  0.000121   -0.10    108.46   
   232. A(C  18,C  20,H  84)          109.73  0.000072   -0.01    109.72   
   233. A(C  21,C  20,H  83)          106.92 -0.000182    0.20    107.12   
   234. A(C  18,C  20,H  83)          109.39  0.000115    0.07    109.46   
   235. A(C  20,C  21,C  22)          115.38  0.000370   -0.25    115.12   
   236. A(H  85,C  21,H  86)          106.45  0.000051    0.04    106.49   
   237. A(C  22,C  21,H  86)          111.05  0.000113   -0.01    111.04   
   238. A(C  20,C  21,H  86)          107.59 -0.000317    0.13    107.72   
   239. A(C  22,C  21,H  85)          108.63 -0.000188    0.08    108.70   
   240. A(C  20,C  21,H  85)          107.33 -0.000054    0.04    107.37   
   241. A(C  21,C  22,C  23)          128.69  0.000228   -0.04    128.66   
   242. A(C  23,C  22,H  87)          116.81 -0.000078    0.05    116.86   
   243. A(C  21,C  22,H  87)          114.49 -0.000150   -0.01    114.48   
   244. A(C  24,C  23,C  25)          115.70 -0.000043   -0.06    115.64   
   245. A(C  22,C  23,C  25)          119.73  0.000091    0.06    119.78   
   246. A(C  22,C  23,C  24)          124.56 -0.000049    0.01    124.57   
   247. A(H  88,C  24,H  90)          107.90 -0.000014    0.03    107.93   
   248. A(H  89,C  24,H  90)          106.16 -0.000089    0.04    106.20   
   249. A(C  23,C  24,H  90)          110.12 -0.000142    0.04    110.16   
   250. A(H  88,C  24,H  89)          107.93 -0.000152    0.04    107.97   
   251. A(C  23,C  24,H  89)          111.08  0.000291   -0.14    110.94   
   252. A(C  23,C  24,H  88)          113.34  0.000087   -0.01    113.33   
   253. A(C  23,C  25,C  26)          115.49  0.000206   -0.24    115.25   
   254. A(H  91,C  25,H  92)          106.85  0.000030    0.02    106.87   
   255. A(C  26,C  25,H  92)          108.38 -0.000008   -0.02    108.36   
   256. A(C  23,C  25,H  92)          109.61 -0.000152    0.08    109.69   
   257. A(C  26,C  25,H  91)          106.84 -0.000206    0.14    106.98   
   258. A(C  23,C  25,H  91)          109.30  0.000119    0.04    109.34   
   259. A(C  25,C  26,C  27)          115.56 -0.000011   -0.15    115.41   
   260. A(H  93,C  26,H  94)          106.44 -0.000001    0.02    106.46   
   261. A(C  27,C  26,H  94)          110.90  0.000267    0.00    110.90   
   262. A(C  25,C  26,H  94)          107.34 -0.000288    0.17    107.50   
   263. A(C  27,C  26,H  93)          108.70 -0.000119    0.02    108.73   
   264. A(C  25,C  26,H  93)          107.48  0.000151   -0.06    107.42   
   265. A(C  28,C  27,H  95)          116.77 -0.000160    0.09    116.86   
   266. A(C  26,C  27,H  95)          114.70 -0.000025   -0.04    114.65   
   267. A(C  26,C  27,C  28)          128.53  0.000185   -0.04    128.49   
   268. A(C  29,C  28,C  30)          115.62  0.000213   -0.07    115.55   
   269. A(C  27,C  28,C  30)          119.76 -0.000101    0.08    119.84   
   270. A(C  27,C  28,C  29)          124.61 -0.000113   -0.00    124.61   
   271. A(H  96,C  29,H  98)          107.94 -0.000021    0.02    107.96   
   272. A(H  96,C  29,H  97)          107.89 -0.000142    0.04    107.92   
   273. A(H  97,C  29,H  98)          106.16 -0.000100    0.02    106.18   
   274. A(C  28,C  29,H  98)          110.27  0.000067    0.04    110.31   
   275. A(C  28,C  29,H  97)          110.96  0.000275   -0.14    110.82   
   276. A(C  28,C  29,H  96)          113.31 -0.000090    0.02    113.34   
   277. A(H  99,C  30,H 100)          106.79  0.000013    0.02    106.81   
   278. A(C  31,C  30,H 100)          108.52 -0.000002   -0.06    108.46   
   279. A(C  28,C  30,H 100)          109.64 -0.000100    0.05    109.69   
   280. A(C  31,C  30,H  99)          106.96 -0.000249    0.18    107.14   
   281. A(C  28,C  30,H  99)          109.43  0.000058    0.03    109.46   
   282. A(C  28,C  30,C  31)          115.15  0.000261   -0.20    114.96   
   283. A(C  32,C  31,H 102)          111.11  0.000217   -0.01    111.11   
   284. A(H 101,C  31,H 102)          106.42 -0.000006    0.03    106.45   
   285. A(C  30,C  31,H 102)          107.67 -0.000240    0.14    107.81   
   286. A(C  32,C  31,H 101)          108.73 -0.000076    0.05    108.78   
   287. A(C  30,C  31,H 101)          107.41  0.000119   -0.02    107.40   
   288. A(C  30,C  31,C  32)          115.08 -0.000015   -0.18    114.90   
   289. A(C  33,C  32,H 103)          116.81 -0.000054    0.08    116.89   
   290. A(C  31,C  32,H 103)          114.47 -0.000077   -0.05    114.42   
   291. A(C  31,C  32,C  33)          128.72  0.000131   -0.04    128.69   
   292. A(C  34,C  33,C  35)          115.59 -0.000236   -0.03    115.57   
   293. A(C  32,C  33,C  35)          119.75  0.000248    0.05    119.80   
   294. A(C  32,C  33,C  34)          124.65 -0.000011   -0.03    124.62   
   295. A(H 104,C  34,H 106)          107.81 -0.000095    0.04    107.85   
   296. A(H 105,C  34,H 106)          106.22 -0.000054    0.02    106.24   
   297. A(C  33,C  34,H 106)          110.23  0.000122    0.03    110.26   
   298. A(H 104,C  34,H 105)          108.01 -0.000059    0.02    108.03   
   299. A(C  33,C  34,H 105)          110.91  0.000024   -0.09    110.82   
   300. A(C  33,C  34,H 104)          113.36  0.000049   -0.01    113.35   
   301. A(H 107,C  35,H 108)          106.88 -0.000077    0.00    106.88   
   302. A(C  33,C  35,H 108)          109.68  0.000048    0.05    109.73   
   303. A(C  36,C  35,H 108)          108.48  0.000254   -0.08    108.40   
   304. A(C  36,C  35,H 107)          106.90 -0.000042    0.16    107.06   
   305. A(C  33,C  35,H 107)          109.43  0.000395    0.02    109.44   
   306. A(C  33,C  35,C  36)          115.14 -0.000553   -0.14    115.00   
   307. A(C  37,C  36,H 110)          110.86  0.000297   -0.04    110.83   
   308. A(H 109,C  36,H 110)          106.46 -0.000018    0.02    106.48   
   309. A(C  35,C  36,H 110)          107.46 -0.000125    0.13    107.59   
   310. A(C  37,C  36,H 109)          108.69 -0.000094    0.10    108.79   
   311. A(C  35,C  36,H 109)          107.41  0.000124    0.01    107.42   
   312. A(C  35,C  36,C  37)          115.54 -0.000177   -0.20    115.34   
   313. A(C  38,C  37,H 111)          116.85 -0.000209    0.09    116.94   
   314. A(C  36,C  37,H 111)          114.71 -0.000164    0.01    114.72   
   315. A(C  36,C  37,C  38)          128.44  0.000373   -0.09    128.34   
   316. A(C  39,C  38,C  40)          115.59  0.000286   -0.09    115.50   
   317. A(C  37,C  38,C  40)          119.87 -0.000213    0.12    119.98   
   318. A(C  37,C  38,C  39)          124.54 -0.000073   -0.02    124.52   
   319. A(H 113,C  39,H 114)          106.18 -0.000066    0.01    106.19   
   320. A(H 112,C  39,H 114)          107.97  0.000005    0.01    107.98   
   321. A(C  38,C  39,H 114)          110.24 -0.000020    0.03    110.27   
   322. A(H 112,C  39,H 113)          107.96 -0.000107    0.03    107.99   
   323. A(C  38,C  39,H 113)          110.88  0.000215   -0.08    110.80   
   324. A(C  38,C  39,H 112)          113.31 -0.000035    0.00    113.31   
   325. A(H 115,C  40,H 116)          106.83 -0.000002    0.01    106.84   
   326. A(C  41,C  40,H 116)          108.41 -0.000021   -0.04    108.38   
   327. A(C  38,C  40,H 116)          109.61  0.000018    0.01    109.61   
   328. A(C  41,C  40,H 115)          107.00 -0.000138    0.15    107.15   
   329. A(C  38,C  40,H 115)          109.46  0.000040    0.08    109.53   
   330. A(C  38,C  40,C  41)          115.18  0.000093   -0.19    114.99   
   331. A(C  42,C  41,H 118)          111.09  0.000100    0.04    111.13   
   332. A(H 117,C  41,H 118)          106.41  0.000046    0.02    106.43   
   333. A(C  40,C  41,H 118)          107.52 -0.000315    0.15    107.67   
   334. A(C  42,C  41,H 117)          108.50 -0.000185   -0.02    108.48   
   335. A(C  40,C  41,H 117)          107.52  0.000065   -0.01    107.51   
   336. A(C  40,C  41,C  42)          115.39  0.000277   -0.17    115.21   
   337. A(C  43,C  42,H 119)          116.90  0.000001    0.05    116.95   
   338. A(C  41,C  42,H 119)          114.52 -0.000007   -0.05    114.46   
   339. A(C  41,C  42,C  43)          128.58  0.000006    0.01    128.59   
   340. A(C  44,C  43,C  50)          116.07  0.000390   -0.03    116.04   
   341. A(C  42,C  43,C  50)          124.38 -0.000230   -0.02    124.36   
   342. A(C  42,C  43,C  44)          119.55 -0.000161    0.05    119.60   
   343. A(H 120,C  44,H 121)          106.59 -0.000043    0.02    106.61   
   344. A(C  45,C  44,H 121)          107.20 -0.000044    0.03    107.23   
   345. A(C  43,C  44,H 121)          108.91 -0.000083    0.04    108.94   
   346. A(C  45,C  44,H 120)          108.55 -0.000006   -0.01    108.55   
   347. A(C  43,C  44,H 120)          109.81  0.000062   -0.01    109.80   
   348. A(C  43,C  44,C  45)          115.40  0.000099   -0.06    115.34   
   349. A(H 122,C  45,H 123)          106.24 -0.000013    0.02    106.26   
   350. A(C  46,C  45,H 123)          111.60  0.000110   -0.02    111.58   
   351. A(C  44,C  45,H 123)          108.63 -0.000080   -0.01    108.62   
   352. A(C  46,C  45,H 122)          108.23 -0.000009    0.03    108.27   
   353. A(C  44,C  45,H 122)          106.60  0.000039   -0.01    106.59   
   354. A(C  44,C  45,C  46)          115.06 -0.000048   -0.01    115.05   
   355. A(C  47,C  46,H 124)          117.06 -0.000030    0.02    117.09   
   356. A(C  45,C  46,H 124)          114.05 -0.000065   -0.01    114.04   
   357. A(C  45,C  46,C  47)          128.86  0.000096   -0.01    128.85   
   358. A(C  48,C  47,C  49)          114.28 -0.000096    0.00    114.29   
   359. A(C  46,C  47,C  49)          120.73  0.000075    0.01    120.74   
   360. A(C  46,C  47,C  48)          124.98  0.000021   -0.01    124.97   
   361. A(H 126,C  48,H 127)          106.28  0.000027   -0.00    106.28   
   362. A(C  47,C  48,H 127)          110.52  0.000029   -0.01    110.51   
   363. A(H 125,C  48,H 126)          108.02 -0.000036   -0.00    108.02   
   364. A(C  47,C  48,H 126)          110.47 -0.000102    0.01    110.48   
   365. A(C  47,C  48,H 125)          113.44  0.000189   -0.02    113.43   
   366. A(H 125,C  48,H 127)          107.81 -0.000117    0.02    107.82   
   367. A(H 129,C  49,H 130)          106.30  0.000008    0.01    106.31   
   368. A(H 128,C  49,H 130)          108.18 -0.000054    0.01    108.19   
   369. A(C  47,C  49,H 130)          110.99 -0.000074   -0.01    110.98   
   370. A(H 128,C  49,H 129)          108.12 -0.000077    0.01    108.13   
   371. A(C  47,C  49,H 129)          111.05  0.000065    0.00    111.05   
   372. A(C  47,C  49,H 128)          111.98  0.000122   -0.02    111.96   
   373. A(H 132,C  50,H 133)          106.34 -0.000009   -0.01    106.33   
   374. A(H 131,C  50,H 133)          108.21 -0.000158    0.03    108.23   
   375. A(C  43,C  50,H 133)          110.98  0.000206    0.01    111.00   
   376. A(H 131,C  50,H 132)          107.74 -0.000064    0.01    107.76   
   377. A(C  43,C  50,H 132)          110.11 -0.000077    0.00    110.11   
   378. A(C  43,C  50,H 131)          113.18  0.000088   -0.04    113.14   
   379. A(C  52,C  51,C 134)          114.88 -0.000017    0.02    114.90   
   380. A(C   5,C  51,C 134)          125.40 -0.000018   -0.04    125.36   
   381. A(C   5,C  51,C  52)          119.72  0.000035    0.01    119.73   
   382. A(C  51,C  52,O  53)          119.54  0.000076    0.01    119.55   
   383. A(C   1,C  52,O  53)          119.55 -0.000011    0.01    119.56   
   384. A(C   1,C  52,C  51)          120.91 -0.000069   -0.02    120.89   
   385. A(H 136,C 134,H 137)          106.48  0.000078   -0.01    106.47   
   386. A(H 135,C 134,H 137)          108.15 -0.000022    0.03    108.18   
   387. A(C  51,C 134,H 137)          110.17 -0.000154    0.02    110.19   
   388. A(H 135,C 134,H 136)          108.97 -0.000006   -0.01    108.96   
   389. A(C  51,C 134,H 136)          110.36 -0.000006   -0.01    110.36   
   390. A(C  51,C 134,H 135)          112.50  0.000110   -0.02    112.47   
   391. D(C   2,C   1,C   0,H  55)      5.67  0.000081   -0.41      5.27   
   392. D(C   2,C   1,C   0,H  56)   -115.38  0.000038   -0.42   -115.80   
   393. D(C  52,C   1,C   0,H  56)     63.97  0.000028   -0.44     63.53   
   394. D(C   2,C   1,C   0,H  57)    127.37  0.000025   -0.41    126.95   
   395. D(C  52,C   1,C   0,H  57)    -53.28  0.000014   -0.44    -53.72   
   396. D(C  52,C   1,C   0,H  55)   -174.98  0.000070   -0.43   -175.41   
   397. D(C   4,C   2,C   1,C   0)    178.59 -0.000215    0.32    178.91   
   398. D(C   3,C   2,C   1,C   0)     -0.20 -0.000150    0.13     -0.07   
   399. D(C   4,C   2,C   1,C  52)     -0.73 -0.000204    0.35     -0.38   
   400. D(C   3,C   2,C   1,C  52)   -179.53 -0.000139    0.15   -179.37   
   401. D(H  59,C   3,C   2,C   4)     50.82 -0.000037    0.40     51.22   
   402. D(H  60,C   3,C   2,C   1)    112.35 -0.000082    0.58    112.93   
   403. D(H  58,C   3,C   2,C   4)    172.47 -0.000028    0.39    172.85   
   404. D(H  59,C   3,C   2,C   1)   -130.33 -0.000098    0.59   -129.74   
   405. D(H  60,C   3,C   2,C   4)    -66.50 -0.000021    0.40    -66.10   
   406. D(H  58,C   3,C   2,C   1)     -8.68 -0.000089    0.57     -8.11   
   407. D(C   5,C   4,C   2,C   1)      2.18  0.000621   -1.35      0.83   
   408. D(C   5,C   4,C   2,C   3)   -178.90  0.000564   -1.18   -180.07   
   409. D(O  54,C   4,C   2,C   1)   -179.06 -0.000662    1.71   -177.34   
   410. D(O  54,C   4,C   2,C   3)     -0.13 -0.000720    1.89      1.76   
   411. D(C  51,C   5,C   4,O  54)    179.44  0.000690   -1.73    177.71   
   412. D(C   6,C   5,C   4,C   2)    176.43 -0.000548    1.07    177.50   
   413. D(C   6,C   5,C   4,O  54)     -2.33  0.000751   -2.01     -4.34   
   414. D(C  51,C   5,C   4,C   2)     -1.80 -0.000609    1.35     -0.45   
   415. D(H  61,C   6,C   5,C  51)    -33.31  0.000087   -0.65    -33.96   
   416. D(H  62,C   6,C   5,C  51)   -149.96  0.000106   -0.67   -150.64   
   417. D(H  61,C   6,C   5,C   4)    148.57  0.000029   -0.36    148.21   
   418. D(C   7,C   6,C   5,C  51)     87.62  0.000000   -0.62     87.01   
   419. D(H  62,C   6,C   5,C   4)     31.91  0.000047   -0.38     31.53   
   420. D(C   7,C   6,C   5,C   4)    -90.50 -0.000058   -0.32    -90.82   
   421. D(C   8,C   7,C   6,C   5)    122.15 -0.000234    0.83    122.97   
   422. D(C   8,C   7,C   6,H  62)      0.99 -0.000121    0.85      1.84   
   423. D(H  63,C   7,C   6,H  61)     63.59 -0.000019    0.81     64.40   
   424. D(C   8,C   7,C   6,H  61)   -116.93 -0.000080    0.79   -116.13   
   425. D(H  63,C   7,C   6,C   5)    -57.34 -0.000174    0.84    -56.50   
   426. D(H  63,C   7,C   6,H  62)   -178.49 -0.000060    0.86   -177.63   
   427. D(C  10,C   8,C   7,H  63)   -179.92 -0.000103    0.41   -179.50   
   428. D(C   9,C   8,C   7,H  63)      0.51 -0.000062    0.15      0.67   
   429. D(C  10,C   8,C   7,C   6)      0.61 -0.000040    0.43      1.04   
   430. D(C   9,C   8,C   7,C   6)   -178.95  0.000001    0.17   -178.79   
   431. D(H  66,C   9,C   8,C   7)    117.73 -0.000034    0.40    118.12   
   432. D(H  66,C   9,C   8,C  10)    -61.87  0.000005    0.15    -61.72   
   433. D(H  65,C   9,C   8,C  10)     55.95 -0.000033    0.17     56.11   
   434. D(H  65,C   9,C   8,C   7)   -124.45 -0.000072    0.41   -124.04   
   435. D(H  64,C   9,C   8,C  10)    177.40  0.000019    0.13    177.53   
   436. D(H  64,C   9,C   8,C   7)     -3.00 -0.000020    0.37     -2.63   
   437. D(C  11,C  10,C   8,C   9)    -99.27  0.000051    0.07    -99.20   
   438. D(H  68,C  10,C   8,C   9)     22.49  0.000041   -0.09     22.40   
   439. D(H  68,C  10,C   8,C   7)   -157.09  0.000080   -0.34   -157.44   
   440. D(H  67,C  10,C   8,C   9)    138.97  0.000002   -0.01    138.96   
   441. D(H  67,C  10,C   8,C   7)    -40.62  0.000041   -0.26    -40.88   
   442. D(C  11,C  10,C   8,C   7)     81.15  0.000090   -0.18     80.97   
   443. D(H  70,C  11,C  10,H  67)    -54.97  0.000056    0.19    -54.78   
   444. D(H  69,C  11,C  10,H  68)    174.55 -0.000093    0.37    174.91   
   445. D(H  70,C  11,C  10,H  68)     60.07 -0.000039    0.27     60.34   
   446. D(H  69,C  11,C  10,H  67)     59.51  0.000001    0.28     59.79   
   447. D(H  69,C  11,C  10,C   8)    -63.29 -0.000013    0.23    -63.06   
   448. D(H  70,C  11,C  10,C   8)   -177.77  0.000042    0.13   -177.63   
   449. D(C  12,C  11,C  10,H  68)    -64.04  0.000002    0.23    -63.81   
   450. D(C  12,C  11,C  10,H  67)   -179.07  0.000096    0.14   -178.93   
   451. D(C  12,C  11,C  10,C   8)     58.13  0.000083    0.09     58.22   
   452. D(C  13,C  12,C  11,H  69)   -123.24  0.000152   -1.35   -124.59   
   453. D(C  13,C  12,C  11,C  10)    115.73 -0.000052   -1.20    114.53   
   454. D(C  13,C  12,C  11,H  70)     -6.47  0.000186   -1.29     -7.76   
   455. D(H  71,C  12,C  11,H  70)    173.22  0.000173   -1.08    172.14   
   456. D(H  71,C  12,C  11,H  69)     56.45  0.000139   -1.14     55.31   
   457. D(H  71,C  12,C  11,C  10)    -64.58 -0.000065   -0.99    -65.57   
   458. D(C  15,C  13,C  12,H  71)      0.98 -0.000017    0.15      1.14   
   459. D(C  15,C  13,C  12,C  11)   -179.33 -0.000030    0.37   -178.97   
   460. D(C  14,C  13,C  12,H  71)   -177.85  0.000032   -0.09   -177.94   
   461. D(C  14,C  13,C  12,C  11)      1.83  0.000019    0.13      1.96   
   462. D(H  74,C  14,C  13,C  12)    114.21 -0.000054    0.41    114.62   
   463. D(H  73,C  14,C  13,C  15)     52.62 -0.000022    0.16     52.78   
   464. D(H  73,C  14,C  13,C  12)   -128.51 -0.000063    0.39   -128.12   
   465. D(H  74,C  14,C  13,C  15)    -64.67 -0.000014    0.18    -64.49   
   466. D(H  72,C  14,C  13,C  15)    174.38 -0.000005    0.12    174.50   
   467. D(H  72,C  14,C  13,C  12)     -6.75 -0.000045    0.35     -6.39   
   468. D(H  76,C  15,C  13,C  14)     28.91  0.000011   -1.15     27.76   
   469. D(H  76,C  15,C  13,C  12)   -150.03  0.000051   -1.37   -151.40   
   470. D(H  75,C  15,C  13,C  14)    145.79  0.000041   -1.10    144.69   
   471. D(H  75,C  15,C  13,C  12)    -33.15  0.000082   -1.32    -34.47   
   472. D(C  16,C  15,C  13,C  14)    -93.72  0.000041   -1.15    -94.87   
   473. D(C  16,C  15,C  13,C  12)     87.34  0.000082   -1.37     85.97   
   474. D(H  78,C  16,C  15,H  76)     61.47  0.000005   -0.45     61.02   
   475. D(H  78,C  16,C  15,C  13)   -175.28 -0.000124   -0.40   -175.68   
   476. D(H  77,C  16,C  15,H  76)    175.74  0.000028   -0.41    175.33   
   477. D(H  77,C  16,C  15,H  75)     60.86  0.000103   -0.46     60.40   
   478. D(H  77,C  16,C  15,C  13)    -61.01 -0.000101   -0.36    -61.36   
   479. D(C  17,C  16,C  15,H  76)    -62.97 -0.000120   -0.41    -63.38   
   480. D(H  78,C  16,C  15,H  75)    -53.41  0.000080   -0.50    -53.92   
   481. D(C  17,C  16,C  15,H  75)   -177.85 -0.000045   -0.47   -178.31   
   482. D(C  17,C  16,C  15,C  13)     60.29 -0.000249   -0.36     59.92   
   483. D(H  79,C  17,C  16,H  78)    164.97 -0.000044    0.06    165.03   
   484. D(H  79,C  17,C  16,H  77)     48.30 -0.000089    0.03     48.33   
   485. D(H  79,C  17,C  16,C  15)    -72.38 -0.000190    0.10    -72.27   
   486. D(C  18,C  17,C  16,H  78)    -14.67 -0.000050    0.15    -14.52   
   487. D(C  18,C  17,C  16,H  77)   -131.34 -0.000095    0.12   -131.22   
   488. D(C  18,C  17,C  16,C  15)    107.98 -0.000196    0.19    108.17   
   489. D(C  20,C  18,C  17,H  79)      0.98  0.000017    0.07      1.05   
   490. D(C  20,C  18,C  17,C  16)   -179.38  0.000023   -0.02   -179.40   
   491. D(C  19,C  18,C  17,H  79)   -178.03 -0.000001    0.21   -177.81   
   492. D(C  19,C  18,C  17,C  16)      1.61  0.000006    0.12      1.73   
   493. D(H  82,C  19,C  18,C  20)    -64.93 -0.000109    0.72    -64.20   
   494. D(H  82,C  19,C  18,C  17)    114.12 -0.000097    0.59    114.71   
   495. D(H  81,C  19,C  18,C  20)     52.40 -0.000062    0.72     53.11   
   496. D(H  81,C  19,C  18,C  17)   -128.56 -0.000049    0.58   -127.97   
   497. D(H  80,C  19,C  18,C  20)    174.03 -0.000045    0.67    174.70   
   498. D(H  80,C  19,C  18,C  17)     -6.92 -0.000032    0.54     -6.39   
   499. D(H  84,C  20,C  18,C  19)     27.59  0.000012   -0.73     26.86   
   500. D(H  84,C  20,C  18,C  17)   -151.51  0.000001   -0.60   -152.10   
   501. D(H  83,C  20,C  18,C  19)    144.46  0.000066   -0.69    143.77   
   502. D(H  83,C  20,C  18,C  17)    -34.64  0.000055   -0.56    -35.20   
   503. D(C  21,C  20,C  18,C  19)    -95.18 -0.000143   -0.48    -95.66   
   504. D(C  21,C  20,C  18,C  17)     85.72 -0.000154   -0.35     85.37   
   505. D(H  86,C  21,C  20,H  83)    -54.05  0.000081    0.33    -53.72   
   506. D(H  86,C  21,C  20,C  18)   -175.76  0.000124    0.19   -175.57   
   507. D(H  85,C  21,C  20,H  84)    175.06 -0.000127    0.52    175.58   
   508. D(H  85,C  21,C  20,H  83)     60.17 -0.000041    0.46     60.63   
   509. D(H  85,C  21,C  20,C  18)    -61.54  0.000002    0.32    -61.23   
   510. D(C  22,C  21,C  20,H  84)    -63.72 -0.000166    0.48    -63.24   
   511. D(H  86,C  21,C  20,H  84)     60.84 -0.000006    0.39     61.23   
   512. D(C  22,C  21,C  20,H  83)   -178.61 -0.000080    0.42   -178.19   
   513. D(C  22,C  21,C  20,C  18)     59.68 -0.000037    0.28     59.95   
   514. D(H  87,C  22,C  21,C  20)    -69.52 -0.000085    0.15    -69.38   
   515. D(C  23,C  22,C  21,H  86)    -11.71  0.000018   -0.05    -11.76   
   516. D(C  23,C  22,C  21,H  85)   -128.45  0.000004   -0.14   -128.59   
   517. D(C  23,C  22,C  21,C  20)    111.04 -0.000035   -0.08    110.96   
   518. D(H  87,C  22,C  21,H  86)    167.73 -0.000032    0.17    167.90   
   519. D(H  87,C  22,C  21,H  85)     50.99 -0.000046    0.08     51.07   
   520. D(C  25,C  23,C  22,H  87)      0.86 -0.000006    0.20      1.05   
   521. D(C  25,C  23,C  22,C  21)   -179.71 -0.000058    0.42   -179.29   
   522. D(C  24,C  23,C  22,H  87)   -177.78  0.000049   -0.17   -177.95   
   523. D(C  24,C  23,C  22,C  21)      1.65 -0.000003    0.05      1.71   
   524. D(H  90,C  24,C  23,C  25)    -62.50  0.000002   -0.03    -62.53   
   525. D(H  90,C  24,C  23,C  22)    116.19 -0.000049    0.33    116.52   
   526. D(H  89,C  24,C  23,C  25)     54.82 -0.000019   -0.04     54.78   
   527. D(H  89,C  24,C  23,C  22)   -126.50 -0.000070    0.32   -126.18   
   528. D(H  88,C  24,C  23,C  25)    176.53  0.000063   -0.10    176.44   
   529. D(H  88,C  24,C  23,C  22)     -4.78  0.000011    0.26     -4.52   
   530. D(H  92,C  25,C  23,C  24)     30.50  0.000022   -1.03     29.47   
   531. D(H  92,C  25,C  23,C  22)   -148.26  0.000072   -1.37   -149.63   
   532. D(H  91,C  25,C  23,C  24)    147.30  0.000040   -0.94    146.36   
   533. D(H  91,C  25,C  23,C  22)    -31.46  0.000091   -1.28    -32.73   
   534. D(C  26,C  25,C  23,C  24)    -92.24  0.000003   -0.89    -93.12   
   535. D(C  26,C  25,C  23,C  22)     89.01  0.000054   -1.23     87.78   
   536. D(H  94,C  26,C  25,H  92)     62.35  0.000044   -0.43     61.92   
   537. D(H  94,C  26,C  25,H  91)    -52.47  0.000117   -0.51    -52.98   
   538. D(H  94,C  26,C  25,C  23)   -174.27 -0.000016   -0.51   -174.78   
   539. D(H  93,C  26,C  25,H  92)    176.49 -0.000024   -0.35    176.15   
   540. D(H  93,C  26,C  25,H  91)     61.67  0.000050   -0.43     61.24   
   541. D(H  93,C  26,C  25,C  23)    -60.13 -0.000083   -0.43    -60.56   
   542. D(C  27,C  26,C  25,H  92)    -61.96 -0.000071   -0.46    -62.41   
   543. D(C  27,C  26,C  25,H  91)   -176.77  0.000003   -0.54   -177.32   
   544. D(C  27,C  26,C  25,C  23)     61.43 -0.000131   -0.54     60.88   
   545. D(H  95,C  27,C  26,H  94)    164.28  0.000013   -0.23    164.05   
   546. D(H  95,C  27,C  26,H  93)     47.59 -0.000068   -0.27     47.32   
   547. D(H  95,C  27,C  26,C  25)    -73.30 -0.000166   -0.11    -73.41   
   548. D(C  28,C  27,C  26,H  94)    -15.43  0.000036   -0.34    -15.77   
   549. D(C  28,C  27,C  26,H  93)   -132.12 -0.000045   -0.38   -132.50   
   550. D(C  28,C  27,C  26,C  25)    106.99 -0.000143   -0.22    106.77   
   551. D(C  30,C  28,C  27,H  95)      1.05 -0.000005    0.08      1.12   
   552. D(C  30,C  28,C  27,C  26)   -179.25 -0.000028    0.19   -179.06   
   553. D(C  29,C  28,C  27,H  95)   -178.10  0.000033   -0.00   -178.10   
   554. D(C  29,C  28,C  27,C  26)      1.61  0.000010    0.11      1.71   
   555. D(H  98,C  29,C  28,C  30)    -61.88 -0.000002   -0.27    -62.15   
   556. D(H  98,C  29,C  28,C  27)    117.29 -0.000041   -0.19    117.10   
   557. D(H  97,C  29,C  28,C  30)     55.45  0.000085   -0.31     55.14   
   558. D(H  97,C  29,C  28,C  27)   -125.37  0.000046   -0.23   -125.60   
   559. D(H  96,C  29,C  28,C  30)    177.00  0.000039   -0.34    176.66   
   560. D(H  96,C  29,C  28,C  27)     -3.82 -0.000000   -0.26     -4.09   
   561. D(H 100,C  30,C  28,C  29)     26.37  0.000024   -0.97     25.39   
   562. D(H 100,C  30,C  28,C  27)   -152.85  0.000061   -1.05   -153.90   
   563. D(H  99,C  30,C  28,C  29)    143.18  0.000016   -0.90    142.28   
   564. D(H  99,C  30,C  28,C  27)    -36.04  0.000053   -0.98    -37.01   
   565. D(C  31,C  30,C  28,C  29)    -96.33 -0.000085   -0.79    -97.12   
   566. D(C  31,C  30,C  28,C  27)     84.45 -0.000047   -0.86     83.59   
   567. D(H 102,C  31,C  30,H 100)     61.08 -0.000003   -0.29     60.79   
   568. D(H 102,C  31,C  30,H  99)    -53.80  0.000110   -0.37    -54.17   
   569. D(H 102,C  31,C  30,C  28)   -175.63  0.000050   -0.41   -176.04   
   570. D(H 101,C  31,C  30,H 100)    175.34 -0.000069   -0.19    175.14   
   571. D(H 101,C  31,C  30,H  99)     60.46  0.000044   -0.28     60.18   
   572. D(H 101,C  31,C  30,C  28)    -61.37 -0.000016   -0.32    -61.69   
   573. D(C  32,C  31,C  30,H 100)    -63.44 -0.000088   -0.26    -63.69   
   574. D(C  32,C  31,C  30,H  99)   -178.31  0.000025   -0.34   -178.66   
   575. D(C  32,C  31,C  30,C  28)     59.86 -0.000035   -0.38     59.47   
   576. D(H 103,C  32,C  31,H 102)    170.57  0.000063   -0.66    169.91   
   577. D(H 103,C  32,C  31,H 101)     53.77 -0.000008   -0.73     53.04   
   578. D(H 103,C  32,C  31,C  30)    -66.74 -0.000096   -0.62    -67.36   
   579. D(C  33,C  32,C  31,H 102)     -8.79  0.000081   -0.67     -9.47   
   580. D(C  33,C  32,C  31,H 101)   -125.60  0.000010   -0.74   -126.34   
   581. D(C  33,C  32,C  31,C  30)    113.89 -0.000077   -0.63    113.26   
   582. D(C  35,C  33,C  32,H 103)      1.28  0.000088    0.12      1.40   
   583. D(C  35,C  33,C  32,C  31)   -179.36  0.000069    0.14   -179.23   
   584. D(C  34,C  33,C  32,H 103)   -177.55  0.000033    0.23   -177.31   
   585. D(C  34,C  33,C  32,C  31)      1.81  0.000014    0.25      2.06   
   586. D(H 106,C  34,C  33,C  35)    -66.22 -0.000128    1.00    -65.22   
   587. D(H 106,C  34,C  33,C  32)    112.65 -0.000070    0.89    113.54   
   588. D(H 105,C  34,C  33,C  35)     51.13 -0.000103    0.99     52.12   
   589. D(H 105,C  34,C  33,C  32)   -130.00 -0.000045    0.88   -129.12   
   590. D(H 104,C  34,C  33,C  35)    172.83 -0.000127    0.94    173.77   
   591. D(H 104,C  34,C  33,C  32)     -8.30 -0.000069    0.83     -7.47   
   592. D(H 108,C  35,C  33,C  34)     30.36 -0.000007   -0.86     29.50   
   593. D(H 108,C  35,C  33,C  32)   -148.57 -0.000059   -0.75   -149.32   
   594. D(H 107,C  35,C  33,C  34)    147.30  0.000158   -0.82    146.49   
   595. D(H 107,C  35,C  33,C  32)    -31.63  0.000105   -0.71    -32.34   
   596. D(C  36,C  35,C  33,C  34)    -92.30  0.000021   -0.70    -93.00   
   597. D(C  36,C  35,C  33,C  32)     88.77 -0.000031   -0.59     88.18   
   598. D(H 110,C  36,C  35,H 108)     61.63  0.000047    0.25     61.88   
   599. D(H 110,C  36,C  35,H 107)    -53.29  0.000034    0.20    -53.09   
   600. D(H 110,C  36,C  35,C  33)   -175.06 -0.000083    0.15   -174.91   
   601. D(H 109,C  36,C  35,H 108)    175.83  0.000026    0.33    176.16   
   602. D(H 109,C  36,C  35,H 107)     60.91  0.000013    0.29     61.19   
   603. D(H 109,C  36,C  35,C  33)    -60.87 -0.000104    0.24    -60.63   
   604. D(C  37,C  36,C  35,H 108)    -62.71 -0.000119    0.34    -62.37   
   605. D(C  37,C  36,C  35,H 107)   -177.63 -0.000132    0.29   -177.34   
   606. D(C  37,C  36,C  35,C  33)     60.60 -0.000249    0.24     60.84   
   607. D(H 111,C  37,C  36,H 110)    163.44  0.000035   -0.02    163.42   
   608. D(H 111,C  37,C  36,H 109)     46.76 -0.000056   -0.08     46.68   
   609. D(H 111,C  37,C  36,C  35)    -74.01 -0.000026   -0.03    -74.05   
   610. D(C  38,C  37,C  36,H 110)    -16.60 -0.000014   -0.18    -16.78   
   611. D(C  38,C  37,C  36,H 109)   -133.27 -0.000105   -0.25   -133.52   
   612. D(C  38,C  37,C  36,C  35)    105.95 -0.000075   -0.20    105.75   
   613. D(C  40,C  38,C  37,H 111)      0.88 -0.000005    0.11      0.99   
   614. D(C  40,C  38,C  37,C  36)   -179.08  0.000045    0.27   -178.81   
   615. D(C  39,C  38,C  37,H 111)   -178.42 -0.000019   -0.02   -178.44   
   616. D(C  39,C  38,C  37,C  36)      1.62  0.000031    0.15      1.77   
   617. D(H 114,C  39,C  38,C  40)    -62.08 -0.000010   -0.28    -62.36   
   618. D(H 114,C  39,C  38,C  37)    117.25  0.000000   -0.16    117.09   
   619. D(H 113,C  39,C  38,C  40)     55.21  0.000028   -0.30     54.91   
   620. D(H 113,C  39,C  38,C  37)   -125.46  0.000038   -0.18   -125.64   
   621. D(H 112,C  39,C  38,C  40)    176.80  0.000022   -0.32    176.47   
   622. D(H 112,C  39,C  38,C  37)     -3.87  0.000033   -0.21     -4.08   
   623. D(H 116,C  40,C  38,C  39)     29.14  0.000029   -0.86     28.28   
   624. D(H 116,C  40,C  38,C  37)   -150.22  0.000019   -0.97   -151.19   
   625. D(H 115,C  40,C  38,C  39)    146.01  0.000061   -0.80    145.20   
   626. D(H 115,C  40,C  38,C  37)    -33.36  0.000050   -0.91    -34.27   
   627. D(C  41,C  40,C  38,C  39)    -93.41 -0.000024   -0.68    -94.09   
   628. D(C  41,C  40,C  38,C  37)     87.23 -0.000035   -0.79     86.44   
   629. D(H 118,C  41,C  40,H 115)    -54.64  0.000096   -0.27    -54.91   
   630. D(H 118,C  41,C  40,C  38)   -176.56  0.000087   -0.35   -176.91   
   631. D(H 117,C  41,C  40,H 116)    174.47 -0.000056   -0.10    174.37   
   632. D(H 117,C  41,C  40,H 115)     59.58  0.000027   -0.17     59.41   
   633. D(H 117,C  41,C  40,C  38)    -62.34  0.000017   -0.26    -62.60   
   634. D(C  42,C  41,C  40,H 116)    -64.32 -0.000065   -0.25    -64.57   
   635. D(C  42,C  41,C  40,H 115)   -179.22  0.000018   -0.32   -179.53   
   636. D(H 118,C  41,C  40,H 116)     60.25  0.000013   -0.19     60.05   
   637. D(C  42,C  41,C  40,C  38)     58.86  0.000009   -0.40     58.46   
   638. D(H 119,C  42,C  41,H 118)    164.44  0.000023   -0.33    164.10   
   639. D(H 119,C  42,C  41,H 117)     47.80  0.000021   -0.37     47.43   
   640. D(H 119,C  42,C  41,C  40)    -72.87 -0.000109   -0.23    -73.10   
   641. D(C  43,C  42,C  41,H 118)    -15.10  0.000060   -0.50    -15.60   
   642. D(C  43,C  42,C  41,H 117)   -131.74  0.000059   -0.54   -132.28   
   643. D(C  43,C  42,C  41,C  40)    107.59 -0.000072   -0.40    107.19   
   644. D(C  44,C  43,C  42,H 119)     -0.89  0.000008   -0.06     -0.95   
   645. D(C  44,C  43,C  42,C  41)    178.64 -0.000030    0.12    178.75   
   646. D(C  50,C  43,C  42,H 119)    178.39 -0.000050    0.10    178.49   
   647. D(C  50,C  43,C  42,C  41)     -2.08 -0.000088    0.28     -1.81   
   648. D(H 121,C  44,C  43,C  50)   -157.01 -0.000040    0.95   -156.06   
   649. D(H 121,C  44,C  43,C  42)     22.33 -0.000096    1.10     23.43   
   650. D(H 120,C  44,C  43,C  50)    -40.64 -0.000104    0.99    -39.65   
   651. D(H 120,C  44,C  43,C  42)    138.70 -0.000161    1.14    139.84   
   652. D(C  45,C  44,C  43,C  50)     82.42  0.000012    0.93     83.35   
   653. D(C  45,C  44,C  43,C  42)    -98.24 -0.000045    1.07    -97.17   
   654. D(H 123,C  45,C  44,H 121)    -67.70 -0.000011    0.09    -67.60   
   655. D(H 123,C  45,C  44,H 120)    177.52  0.000065    0.06    177.58   
   656. D(H 123,C  45,C  44,C  43)     53.80 -0.000085    0.13     53.92   
   657. D(H 122,C  45,C  44,H 121)     46.41 -0.000044    0.11     46.52   
   658. D(H 122,C  45,C  44,H 120)    -68.37  0.000031    0.08    -68.30   
   659. D(H 122,C  45,C  44,C  43)    167.90 -0.000118    0.14    168.04   
   660. D(C  46,C  45,C  44,H 121)    166.39 -0.000056    0.14    166.53   
   661. D(C  46,C  45,C  44,H 120)     51.61  0.000019    0.10     51.72   
   662. D(C  46,C  45,C  44,C  43)    -72.11 -0.000131    0.17    -71.94   
   663. D(H 124,C  46,C  45,H 123)   -175.16  0.000120   -0.79   -175.95   
   664. D(H 124,C  46,C  45,H 122)     68.28  0.000079   -0.82     67.46   
   665. D(H 124,C  46,C  45,C  44)    -50.80  0.000065   -0.83    -51.63   
   666. D(C  47,C  46,C  45,H 123)      6.50  0.000091   -0.70      5.80   
   667. D(C  47,C  46,C  45,H 122)   -110.05  0.000050   -0.73   -110.78   
   668. D(C  47,C  46,C  45,C  44)    130.87  0.000036   -0.74    130.13   
   669. D(C  49,C  47,C  46,H 124)     -0.08  0.000003    0.10      0.02   
   670. D(C  49,C  47,C  46,C  45)    178.21  0.000033    0.01    178.22   
   671. D(C  48,C  47,C  46,H 124)   -179.44  0.000022    0.13   -179.31   
   672. D(C  48,C  47,C  46,C  45)     -1.15  0.000051    0.04     -1.11   
   673. D(H 127,C  48,C  47,C  49)    -62.45 -0.000024    0.46    -61.99   
   674. D(H 127,C  48,C  47,C  46)    116.95 -0.000041    0.43    117.37   
   675. D(H 126,C  48,C  47,C  49)     54.88 -0.000036    0.46     55.34   
   676. D(H 126,C  48,C  47,C  46)   -125.72 -0.000053    0.42   -125.29   
   677. D(H 125,C  48,C  47,C  49)    176.34 -0.000026    0.45    176.79   
   678. D(H 125,C  48,C  47,C  46)     -4.26 -0.000042    0.42     -3.84   
   679. D(H 130,C  49,C  47,C  48)    -59.21 -0.000015   -0.12    -59.34   
   680. D(H 130,C  49,C  47,C  46)    121.36  0.000001   -0.09    121.27   
   681. D(H 129,C  49,C  47,C  48)     58.80 -0.000010   -0.12     58.69   
   682. D(H 129,C  49,C  47,C  46)   -120.62  0.000006   -0.09   -120.71   
   683. D(H 128,C  49,C  47,C  48)    179.77  0.000021   -0.11    179.66   
   684. D(H 128,C  49,C  47,C  46)      0.35  0.000037   -0.08      0.27   
   685. D(H 133,C  50,C  43,C  44)    -57.61 -0.000044   -0.15    -57.76   
   686. D(H 133,C  50,C  43,C  42)    123.09  0.000015   -0.31    122.78   
   687. D(H 132,C  50,C  43,C  44)     59.86  0.000023   -0.16     59.70   
   688. D(H 132,C  50,C  43,C  42)   -119.44  0.000082   -0.32   -119.76   
   689. D(H 131,C  50,C  43,C  44)   -179.50 -0.000054   -0.17   -179.66   
   690. D(H 131,C  50,C  43,C  42)      1.20  0.000005   -0.33      0.88   
   691. D(C 134,C  51,C   5,C   6)      1.16  0.000121    0.07      1.22   
   692. D(C 134,C  51,C   5,C   4)    179.22  0.000179   -0.24    178.98   
   693. D(C  52,C  51,C   5,C   6)   -178.03  0.000128   -0.05   -178.08   
   694. D(C  52,C  51,C   5,C   4)      0.03  0.000186   -0.35     -0.32   
   695. D(O  53,C  52,C  51,C 134)      1.43 -0.000158    0.66      2.09   
   696. D(O  53,C  52,C  51,C   5)   -179.30 -0.000165    0.77   -178.54   
   697. D(C   1,C  52,C  51,C 134)   -177.86  0.000231   -0.74   -178.61   
   698. D(C   1,C  52,C  51,C   5)      1.41  0.000225   -0.64      0.77   
   699. D(O  53,C  52,C   1,C   2)    179.67  0.000175   -0.76    178.91   
   700. D(O  53,C  52,C   1,C   0)      0.28  0.000186   -0.74     -0.46   
   701. D(C  51,C  52,C   1,C   2)     -1.04 -0.000214    0.64     -0.39   
   702. D(C  51,C  52,C   1,C   0)    179.57 -0.000203    0.67    180.23   
   703. D(H 137,C 134,C  51,C  52)     66.12  0.000078   -0.59     65.53   
   704. D(H 137,C 134,C  51,C   5)   -113.11  0.000085   -0.70   -113.80   
   705. D(H 136,C 134,C  51,C  52)    -51.19  0.000080   -0.58    -51.77   
   706. D(H 136,C 134,C  51,C   5)    129.59  0.000087   -0.69    128.90   
   707. D(H 135,C 134,C  51,C  52)   -173.13  0.000016   -0.55   -173.68   
   708. D(H 135,C 134,C  51,C   5)      7.65  0.000022   -0.66      6.99   
    ----------------------------------------------------------------------------

Time needed for optimization step       :     1.01 sec

         *************************************************************
         *                GEOMETRY OPTIMIZATION CYCLE   6            *
         *************************************************************
---------------------------------
CARTESIAN COORDINATES (ANGSTROEM)
---------------------------------
  C     17.120274    3.200886   -0.540345
  C     15.875202    2.356585   -0.557960
  C     14.747044    2.618889   -1.260906
  C     14.526773    3.807600   -2.156698
  C     13.594712    1.665800   -1.194253
  C     13.665668    0.435628   -0.346352
  C     12.415091   -0.420688   -0.314635
  C     11.495202   -0.007264    0.817829
  C     10.212046    0.381382    0.726833
  C      9.447827    0.787604    1.966341
  C      9.442029    0.449145   -0.582242
  C      8.876958   -0.911369   -1.082639
  C      7.945424   -1.592030   -0.113721
  C      6.631700   -1.848946   -0.246221
  C      5.807591   -1.522953   -1.470273
  C      5.880084   -2.535583    0.886051
  C      5.336201   -1.581875    1.990223
  C      4.362466   -0.533431    1.516615
  C      3.035682   -0.467314    1.730511
  C      2.250266   -1.461678    2.553922
  C      2.228238    0.683043    1.144115
  C      1.749360    0.468840   -0.321555
  C      0.859163   -0.727586   -0.535153
  C     -0.450148   -0.756603   -0.843502
  C     -1.303154    0.468492   -1.078251
  C     -1.160943   -2.093806   -0.998467
  C     -1.747636   -2.690601    0.315246
  C     -2.792436   -1.846505    0.998934
  C     -4.121046   -2.049268    1.065024
  C     -4.838835   -3.236624    0.466563
  C     -5.004858   -1.048387    1.798102
  C     -5.428428    0.192091    0.958559
  C     -6.202597   -0.124251   -0.294070
  C     -7.485664    0.158089   -0.583442
  C     -8.422769    0.920591    0.324233
  C     -8.073141   -0.276105   -1.918975
  C     -8.686888   -1.707519   -1.933818
  C     -9.835222   -1.926988   -0.982379
  C    -11.146207   -2.032455   -1.266574
  C    -11.726720   -1.983681   -2.660860
  C    -12.154742   -2.227933   -0.143238
  C    -12.663668   -0.914287    0.519995
  C    -13.329306    0.061562   -0.416247
  C    -14.636189    0.365763   -0.521588
  C    -15.084599    1.412663   -1.528618
  C    -15.293743    2.842410   -0.953897
  C    -16.508406    3.006207   -0.077534
  C    -16.597239    3.554324    1.146932
  C    -15.434921    4.119592    1.928994
  C    -17.931249    3.660300    1.851458
  C    -15.730273   -0.277818    0.297838
  C     14.791823    0.179473    0.361539
  C     15.948347    1.122213    0.281149
  O     16.980798    0.871763    0.905145
  O     12.592927    1.889657   -1.876414
  H     17.004160    4.130643   -1.097211
  H     17.961565    2.643838   -0.970908
  H     17.401984    3.440832    0.490825
  H     15.331014    4.539889   -2.085424
  H     13.580144    4.299228   -1.908703
  H     14.445973    3.486000   -3.202669
  H     12.698742   -1.472389   -0.189105
  H     11.908059   -0.336981   -1.277133
  H     11.957149   -0.029971    1.805889
  H     10.048730    0.673396    2.874930
  H      8.531523    0.193522    2.081052
  H      9.127880    1.837233    1.896064
  H     10.085643    0.857135   -1.370284
  H      8.602702    1.146925   -0.466930
  H      9.726809   -1.579452   -1.285191
  H      8.385982   -0.734838   -2.045936
  H      8.419020   -1.914977    0.815836
  H      6.354054   -0.947217   -2.222024
  H      4.909059   -0.956299   -1.195192
  H      5.453354   -2.448545   -1.946742
  H      6.544946   -3.254175    1.382179
  H      5.038217   -3.110479    0.477239
  H      6.201816   -1.077995    2.444687
  H      4.890183   -2.202733    2.775214
  H      4.810429    0.272437    0.931405
  H      2.844404   -2.319290    2.879946
  H      1.388965   -1.840899    1.989289
  H      1.839771   -0.974135    3.450218
  H      2.834068    1.598233    1.155556
  H      1.348735    0.876534    1.772514
  H      2.647143    0.356714   -0.947227
  H      1.255051    1.390376   -0.649045
  H      1.361840   -1.690892   -0.426037
  H     -0.772327    1.406882   -0.897179
  H     -2.194195    0.454528   -0.437954
  H     -1.670342    0.481751   -2.114671
  H     -0.458283   -2.834481   -1.401182
  H     -1.975804   -1.997368   -1.728732
  H     -0.909162   -2.845592    1.009690
  H     -2.142227   -3.685021    0.078069
  H     -2.402905   -0.960019    1.503884
  H     -4.180293   -3.900501   -0.099513
  H     -5.644527   -2.908691   -0.202995
  H     -5.320063   -3.829931    1.257352
  H     -4.476099   -0.673996    2.684150
  H     -5.912399   -1.550696    2.158455
  H     -4.510076    0.730510    0.680965
  H     -5.995236    0.862679    1.613926
  H     -5.626015   -0.644246   -1.061939
  H     -8.001314    1.120076    1.313051
  H     -9.364290    0.374066    0.460426
  H     -8.690438    1.886166   -0.129234
  H     -7.289733   -0.253747   -2.687242
  H     -8.847791    0.436606   -2.232621
  H     -7.881321   -2.413651   -1.685510
  H     -8.987116   -1.928413   -2.964433
  H     -9.549021   -2.005149    0.068537
  H    -10.980274   -1.781339   -3.433358
  H    -12.505392   -1.213681   -2.732052
  H    -12.216187   -2.938019   -2.903388
  H    -11.706000   -2.838620    0.650708
  H    -13.023312   -2.784470   -0.520287
  H    -11.796822   -0.419084    0.981069
  H    -13.333674   -1.194032    1.340804
  H    -12.644145    0.584027   -1.086708
  H    -16.018838    1.089437   -2.011235
  H    -14.331490    1.488633   -2.322616
  H    -15.398374    3.516882   -1.818724
  H    -14.378716    3.148306   -0.435430
  H    -17.435939    2.647028   -0.530481
  H    -14.470865    3.986005    1.432045
  H    -15.374135    3.650063    2.920821
  H    -15.576262    5.195622    2.105590
  H    -18.746546    3.245287    1.249367
  H    -18.174519    4.707733    2.081163
  H    -17.911162    3.129706    2.814267
  H    -15.355022   -1.017832    1.009609
  H    -16.449869   -0.782581   -0.362531
  H    -16.299506    0.476503    0.854996
  C     14.999237   -1.001296    1.270190
  H     14.179390   -1.718454    1.215596
  H     15.936058   -1.512183    1.023211
  H     15.092551   -0.666447    2.311008

----------------------------
CARTESIAN COORDINATES (A.U.)
----------------------------
  NO LB      ZA    FRAG     MASS         X           Y           Z
   0 C     6.0000    0    12.011   32.352629    6.048798   -1.021105
   1 C     6.0000    0    12.011   29.999784    4.453300   -1.054392
   2 C     6.0000    0    12.011   27.867874    4.948984   -2.382768
   3 C     6.0000    0    12.011   27.451622    7.195321   -4.075569
   4 C     6.0000    0    12.011   25.690283    3.147907   -2.256812
   5 C     6.0000    0    12.011   25.824371    0.823218   -0.654510
   6 C     6.0000    0    12.011   23.461121   -0.794985   -0.594575
   7 C     6.0000    0    12.011   21.722783   -0.013727    1.545473
   8 C     6.0000    0    12.011   19.297971    0.720708    1.373516
   9 C     6.0000    0    12.011   17.853805    1.488356    3.715845
  10 C     6.0000    0    12.011   17.842849    0.848761   -1.100278
  11 C     6.0000    0    12.011   16.775020   -1.722238   -2.045891
  12 C     6.0000    0    12.011   15.014675   -3.008501   -0.214901
  13 C     6.0000    0    12.011   12.532096   -3.494001   -0.465290
  14 C     6.0000    0    12.011   10.974757   -2.877964   -2.778414
  15 C     6.0000    0    12.011   11.111749   -4.791557    1.674394
  16 C     6.0000    0    12.011   10.083959   -2.989311    3.760977
  17 C     6.0000    0    12.011    8.243865   -1.008038    2.865987
  18 C     6.0000    0    12.011    5.736607   -0.883096    3.270192
  19 C     6.0000    0    12.011    4.252387   -2.762171    4.826214
  20 C     6.0000    0    12.011    4.210760    1.290765    2.162065
  21 C     6.0000    0    12.011    3.305811    0.885979   -0.607651
  22 C     6.0000    0    12.011    1.623582   -1.374938   -1.011292
  23 C     6.0000    0    12.011   -0.850656   -1.429772   -1.593988
  24 C     6.0000    0    12.011   -2.462605    0.885321   -2.037599
  25 C     6.0000    0    12.011   -2.193864   -3.956719   -1.886829
  26 C     6.0000    0    12.011   -3.302554   -5.084499    0.595729
  27 C     6.0000    0    12.011   -5.276939   -3.489389    1.887712
  28 C     6.0000    0    12.011   -7.787649   -3.872556    2.012604
  29 C     6.0000    0    12.011   -9.144072   -6.116333    0.881677
  30 C     6.0000    0    12.011   -9.457811   -1.981164    3.397920
  31 C     6.0000    0    12.011  -10.258242    0.362999    1.811415
  32 C     6.0000    0    12.011  -11.721210   -0.234800   -0.555711
  33 C     6.0000    0    12.011  -14.145854    0.298744   -1.102546
  34 C     6.0000    0    12.011  -15.916728    1.739666    0.612712
  35 C     6.0000    0    12.011  -15.256026   -0.521764   -3.626338
  36 C     6.0000    0    12.011  -16.415839   -3.226743   -3.654387
  37 C     6.0000    0    12.011  -18.585876   -3.641479   -1.856428
  38 C     6.0000    0    12.011  -21.063278   -3.840784   -2.393477
  39 C     6.0000    0    12.011  -22.160290   -3.748613   -5.028297
  40 C     6.0000    0    12.011  -22.969133   -4.210182   -0.270680
  41 C     6.0000    0    12.011  -23.930864   -1.727752    0.982647
  42 C     6.0000    0    12.011  -25.188738    0.116336   -0.786592
  43 C     6.0000    0    12.011  -27.658389    0.691192   -0.985659
  44 C     6.0000    0    12.011  -28.505761    2.669547   -2.888668
  45 C     6.0000    0    12.011  -28.900985    5.371376   -1.802605
  46 C     6.0000    0    12.011  -31.196366    5.680908   -0.146518
  47 C     6.0000    0    12.011  -31.364237    6.716699    2.167388
  48 C     6.0000    0    12.011  -29.167774    7.784901    3.645270
  49 C     6.0000    0    12.011  -33.885150    6.916965    3.498749
  50 C     6.0000    0    12.011  -29.725908   -0.525001    0.562832
  51 C     6.0000    0    12.011   27.952494    0.339155    0.683210
  52 C     6.0000    0    12.011   30.138008    2.120675    0.531294
  53 O     8.0000    0    15.999   32.089057    1.647392    1.710476
  54 O     8.0000    0    15.999   23.797183    3.570934   -3.545909
  55 H     1.0000    0     1.008   32.133206    7.805784   -2.073428
  56 H     1.0000    0     1.008   33.942439    4.996129   -1.834750
  57 H     1.0000    0     1.008   32.884984    6.502230    0.927526
  58 H     1.0000    0     1.008   28.971418    8.579147   -3.940881
  59 H     1.0000    0     1.008   25.662753    8.124363   -3.606927
  60 H     1.0000    0     1.008   27.298932    6.587586   -6.052168
  61 H     1.0000    0     1.008   23.997145   -2.782412   -0.357356
  62 H     1.0000    0     1.008   22.502970   -0.636802   -2.413431
  63 H     1.0000    0     1.008   22.595737   -0.056637    3.412636
  64 H     1.0000    0     1.008   18.989347    1.272533    5.432831
  65 H     1.0000    0     1.008   16.122241    0.365704    3.932619
  66 H     1.0000    0     1.008   17.249194    3.471868    3.583042
  67 H     1.0000    0     1.008   19.059104    1.619750   -2.589462
  68 H     1.0000    0     1.008   16.256751    2.167374   -0.882369
  69 H     1.0000    0     1.008   18.381005   -2.984731   -2.428660
  70 H     1.0000    0     1.008   15.847209   -1.388643   -3.866260
  71 H     1.0000    0     1.008   15.909641   -3.618783    1.541707
  72 H     1.0000    0     1.008   12.007421   -1.789981   -4.199018
  73 H     1.0000    0     1.008    9.276777   -1.807144   -2.258585
  74 H     1.0000    0     1.008   10.305346   -4.627080   -3.678808
  75 H     1.0000    0     1.008   12.368156   -6.149500    2.611940
  76 H     1.0000    0     1.008    9.520851   -5.877953    0.901851
  77 H     1.0000    0     1.008   11.719734   -2.037115    4.619789
  78 H     1.0000    0     1.008    9.241106   -4.162563    5.244395
  79 H     1.0000    0     1.008    9.090394    0.514831    1.760101
  80 H     1.0000    0     1.008    5.375144   -4.382823    5.442310
  81 H     1.0000    0     1.008    2.624763   -3.478795    3.759211
  82 H     1.0000    0     1.008    3.476663   -1.840849    6.519968
  83 H     1.0000    0     1.008    5.355612    3.020222    2.183684
  84 H     1.0000    0     1.008    2.548741    1.656409    3.349566
  85 H     1.0000    0     1.008    5.002375    0.674092   -1.790000
  86 H     1.0000    0     1.008    2.371702    2.627430   -1.226517
  87 H     1.0000    0     1.008    2.573505   -3.195323   -0.805092
  88 H     1.0000    0     1.008   -1.459486    2.658622   -1.695424
  89 H     1.0000    0     1.008   -4.146427    0.858933   -0.827614
  90 H     1.0000    0     1.008   -3.156489    0.910378   -3.996149
  91 H     1.0000    0     1.008   -0.866030   -5.356393   -2.647851
  92 H     1.0000    0     1.008   -3.733728   -3.774479   -3.266830
  93 H     1.0000    0     1.008   -1.718068   -5.377389    1.908037
  94 H     1.0000    0     1.008   -4.048222   -6.963681    0.147529
  95 H     1.0000    0     1.008   -4.540833   -1.814174    2.841928
  96 H     1.0000    0     1.008   -7.899609   -7.370879   -0.188052
  97 H     1.0000    0     1.008  -10.666610   -5.496630   -0.383604
  98 H     1.0000    0     1.008  -10.053463   -7.237521    2.376050
  99 H     1.0000    0     1.008   -8.458601   -1.273668    5.072309
 100 H     1.0000    0     1.008  -11.172814   -2.930391    4.078888
 101 H     1.0000    0     1.008   -8.522809    1.380464    1.286837
 102 H     1.0000    0     1.008  -11.329353    1.630228    3.049878
 103 H     1.0000    0     1.008  -10.631627   -1.217448   -2.006774
 104 H     1.0000    0     1.008  -15.120293    2.116637    2.481307
 105 H     1.0000    0     1.008  -17.695944    0.706882    0.870080
 106 H     1.0000    0     1.008  -16.422547    3.564338   -0.244216
 107 H     1.0000    0     1.008  -13.775600   -0.479512   -5.078151
 108 H     1.0000    0     1.008  -16.719902    0.825066   -4.219043
 109 H     1.0000    0     1.008  -14.893538   -4.561140   -3.185152
 110 H     1.0000    0     1.008  -16.983188   -3.644172   -5.601966
 111 H     1.0000    0     1.008  -18.045034   -3.789183    0.129515
 112 H     1.0000    0     1.008  -20.749711   -3.366244   -6.488107
 113 H     1.0000    0     1.008  -23.631765   -2.293524   -5.162830
 114 H     1.0000    0     1.008  -23.085247   -5.552051   -5.486607
 115 H     1.0000    0     1.008  -22.121134   -5.364214    1.229660
 116 H     1.0000    0     1.008  -24.610494   -5.261885   -0.983200
 117 H     1.0000    0     1.008  -22.292762   -0.791954    1.853953
 118 H     1.0000    0     1.008  -25.196993   -2.256393    2.533752
 119 H     1.0000    0     1.008  -23.893972    1.103650   -2.053581
 120 H     1.0000    0     1.008  -30.271217    2.058738   -3.800684
 121 H     1.0000    0     1.008  -27.082591    2.813109   -4.389108
 122 H     1.0000    0     1.008  -29.098709    6.645944   -3.436890
 123 H     1.0000    0     1.008  -27.171836    5.949436   -0.822843
 124 H     1.0000    0     1.008  -32.949149    5.002157   -1.002463
 125 H     1.0000    0     1.008  -27.345972    7.532457    2.706173
 126 H     1.0000    0     1.008  -29.052905    6.897619    5.519552
 127 H     1.0000    0     1.008  -29.434870    9.818302    3.978989
 128 H     1.0000    0     1.008  -35.425838    6.132703    2.360961
 129 H     1.0000    0     1.008  -34.344864    8.896326    3.932828
 130 H     1.0000    0     1.008  -33.847191    5.914287    5.318195
 131 H     1.0000    0     1.008  -29.016786   -1.923423    1.907884
 132 H     1.0000    0     1.008  -31.085747   -1.478864   -0.685083
 133 H     1.0000    0     1.008  -30.801603    0.900460    1.615708
 134 C     6.0000    0    12.011   28.344451   -1.892175    2.400312
 135 H     1.0000    0     1.008   26.795164   -3.247407    2.297143
 136 H     1.0000    0     1.008   30.114786   -2.857611    1.933589
 137 H     1.0000    0     1.008   28.520788   -1.259402    4.367171

--------------------------------
INTERNAL COORDINATES (ANGSTROEM)
--------------------------------
 C      0   0   0     0.000000000000     0.00000000     0.00000000
 C      1   0   0     1.504446142410     0.00000000     0.00000000
 C      2   1   0     1.354872016300   125.91161740     0.00000000
 C      3   2   1     1.504657615573   125.71315747   359.92310836
 C      3   2   1     1.496893103422   119.64537799   178.91322753
 C      5   3   2     1.495759286675   120.82247941     0.82774568
 C      6   5   3     1.515990489249   115.93089191   177.49739378
 C      7   6   5     1.516439945220   111.22531680   269.17821305
 C      8   7   6     1.343805778208   127.40976691   122.97282939
 C      9   8   7     1.511762425907   120.32430996   181.21495970
 C      9   8   7     1.520262301250   123.69984229     1.04382261
 C     11   9   8     1.555859876731   114.95601204    80.96687148
 C     12  11   9     1.506604753508   114.37971915    58.22035014
 C     13  12  11     1.345151888588   128.81402524   114.53175092
 C     14  13  12     1.511201364672   124.83233443     1.95849467
 C     14  13  12     1.522641163061   119.66799443   181.03171552
 C     16  14  13     1.557100710145   115.05800372    85.96851251
 C     17  16  14     1.507216527037   115.39731267    59.92437272
 C     18  17  16     1.345539891637   128.40912049   108.17408695
 C     19  18  17     1.511172597381   124.52596301     1.73014808
 C     19  18  17     1.522874821377   119.91570874   180.59732762
 C     21  19  18     1.556726547637   114.94184727    85.37218819
 C     22  21  19     1.506488992781   115.12184290    59.95494087
 C     23  22  21     1.345442446300   128.65737307   110.95900608
 C     24  23  22     1.511153048599   124.57140115     1.70517204
 C     24  23  22     1.522286322424   119.77934946   180.71204552
 C     26  24  23     1.557631538079   115.25033318    87.78433625
 C     27  26  24     1.507160641294   115.41151439    60.88412231
 C     28  27  26     1.345617554055   128.48798906   106.76997099
 C     29  28  27     1.511022484066   124.60984643     1.71447908
 C     29  28  27     1.523249517458   119.83529925   180.94079039
 C     31  29  28     1.556607607148   114.95751646    83.58856180
 C     32  31  29     1.506150848776   114.90060930    59.47465013
 C     33  32  31     1.345255082310   128.68664501   113.26218135
 C     34  33  32     1.511109682634   124.62290476     2.05905849
 C     34  33  32     1.522269128071   119.79760590   180.77130268
 C     36  34  33     1.557513611451   114.99700850    88.17930932
 C     37  36  34     1.507339688795   115.34066262    60.84149845
 C     38  37  36     1.345574489582   128.34114395   105.75447928
 C     39  38  37     1.511095783670   124.51639018     1.76732299
 C     39  38  37     1.522247355318   119.98050387   181.19231216
 C     41  39  38     1.557096197070   114.99436201    86.43721235
 C     42  41  39     1.507283241856   115.21180531    58.46270501
 C     43  42  41     1.345949083231   128.58949718   107.19047575
 C     44  43  42     1.520256423895   119.59584749   178.75495246
 C     45  44  43     1.555062196971   115.34048702   262.83022863
 C     46  45  44     1.506734694258   115.04503837   288.05845281
 C     47  46  45     1.344485953476   128.85069069   130.12978237
 C     48  47  46     1.510672379937   124.97281604   358.89168859
 C     48  47  46     1.512339127336   120.73813128   178.21721190
 C     44  43  42     1.510852610285   124.36123357   358.19319966
 C      6   5   3     1.354602825529   119.41929774   359.54866055
 C     52   6   5     1.494245351718   119.73805037   359.67438874
 O     53  52   6     1.232092109966   119.54312414   181.46400190
 O      5   3   2     1.232488940060   119.04042704   182.65140282
 H      1   2   3     1.089967764772   112.61699812     5.26539017
 H      1   2   3     1.097022282418   110.18831412   244.20228804
 H      1   2   3     1.095558291264   110.28805565   126.95138274
 H      4   3   2     1.090014379125   112.56975190   351.88879507
 H      4   3   2     1.095127987836   110.26620403   230.25624557
 H      4   3   2     1.097274450698   110.28828284   112.93203855
 H      7   6   5     1.096490733244   109.31598791   148.20863997
 H      7   6   5     1.091095473074   108.75682467    31.53422136
 H      8   7   6     1.090950657268   114.44532008   303.50340312
 H     10   9   8     1.095291270084   112.01144108   357.37215311
 H     10   9   8     1.098046068506   111.23048923   235.95564212
 H     10   9   8     1.099557504340   110.56053529   118.12131142
 H     11   9   8     1.096223311572   109.76843542   319.12074367
 H     11   9   8     1.097571366658   108.97767301   202.56302023
 H     12  11   9     1.099822097624   108.04528328   296.94153753
 H     12  11   9     1.095519753766   107.73802623   182.36679597
 H     13  12  11     1.092091348088   114.38508675   294.42968871
 H     15  14  13     1.093262298033   113.45219517   353.60537317
 H     15  14  13     1.097326993710   110.78637156   231.88378025
 H     15  14  13     1.099648886004   110.18537805   114.62089216
 H     16  14  13     1.097524077326   109.41300500   325.53024678
 H     16  14  13     1.098350154049   109.73140417   208.59920443
 H     17  16  14     1.099873757443   107.37989590   298.63720438
 H     17  16  14     1.095722589127   107.64727509   184.32133667
 H     18  17  16     1.092046290680   114.62649004   287.72616053
 H     20  19  18     1.093064307692   113.34605311   353.61076879
 H     20  19  18     1.097478809312   110.78892123   232.02552089
 H     20  19  18     1.099795802532   110.26451176   114.70924718
 H     21  19  18     1.097602809846   109.46189041   324.79991438
 H     21  19  18     1.098111744991   109.71899780   207.89706148
 H     22  21  19     1.100023592726   107.36596382   298.77482946
 H     22  21  19     1.095819578260   107.72336717   184.43079573
 H     23  22  21     1.092039390044   114.48104419   290.62260907
 H     25  24  23     1.093224889020   113.33239649   355.48170500
 H     25  24  23     1.097327357804   110.94043522   233.82272372
 H     25  24  23     1.099621927200   110.16233603   116.51869323
 H     26  24  23     1.097501937574   109.34357619   327.26739968
 H     26  24  23     1.098446914462   109.69031930   210.37309991
 H     27  26  24     1.099687335731   107.42248695   299.44476103
 H     27  26  24     1.095822440471   107.50406578   185.21832472
 H     28  27  26     1.092046318470   114.65258217   286.58966745
 H     30  29  28     1.093092860828   113.33858137   355.91412131
 H     30  29  28     1.097719510924   110.82362418   234.40079779
 H     30  29  28     1.099518445835   110.30858234   117.10136463
 H     31  29  28     1.097650872612   109.45696515   322.98593553
 H     31  29  28     1.098088633280   109.68773863   206.09960789
 H     32  31  29     1.100147503794   107.39499255   298.31339568
 H     32  31  29     1.095657633459   107.81267334   183.95734027
 H     33  32  31     1.092000613347   114.42060301   292.64425876
 H     35  34  33     1.093242425329   113.34685205   352.52757280
 H     35  34  33     1.097132763152   110.81733324   230.87970301
 H     35  34  33     1.099824318080   110.25938445   113.54019965
 H     36  34  33     1.097479844911   109.44272182   327.66130463
 H     36  34  33     1.098368739038   109.73245683   210.67973994
 H     37  36  34     1.099644832199   107.41744627   299.37209281
 H     37  36  34     1.095946121668   107.58667680   185.08937325
 H     38  37  36     1.091991350167   114.72190043   285.95497585
 H     40  39  38     1.093104348385   113.31035055   355.91974746
 H     40  39  38     1.097404451838   110.79922936   234.36149845
 H     40  39  38     1.099617368602   110.27314125   117.08755216
 H     41  39  38     1.097568822030   109.53480831   325.72824345
 H     41  39  38     1.098323719865   109.61356653   208.80590263
 H     42  41  39     1.099653737497   107.50952001   297.40208624
 H     42  41  39     1.095852694900   107.66825860   183.08528196
 H     43  42  41     1.091756626254   114.46470420   286.89806318
 H     45  44  43     1.100090127700   109.80126706   139.83671338
 H     45  44  43     1.096986045912   108.94410071    23.42763422
 H     46  45  44     1.101719461168   106.59025425   168.04352763
 H     46  45  44     1.095287638306   108.62454360    53.92346973
 H     47  46  45     1.092925767806   114.04069442   308.37459735
 H     49  48  47     1.092797882282   113.42825311   356.15623398
 H     49  48  47     1.099033204121   110.48048755   234.70556440
 H     49  48  47     1.099546691426   110.51314608   117.37290865
 H     50  48  47     1.095198623591   111.96190387     0.26825560
 H     50  48  47     1.099572718635   111.05243886   239.29268146
 H     50  48  47     1.099515919079   110.97742652   121.26994716
 H     51  44  43     1.093183759064   113.13570829     0.87896032
 H     51  44  43     1.099404633507   110.10731254   240.24251010
 H     51  44  43     1.097019582904   110.99629875   122.77963105
 C     52   6   5     1.504288162605   125.36061010   178.97967894
 H    135  52   6     1.090616958587   112.47395078     6.98969328
 H    135  52   6     1.095279567296   110.35619061   128.89956301
 H    135  52   6     1.097329303889   110.19007519   246.19629444

---------------------------
INTERNAL COORDINATES (A.U.)
---------------------------
 C      0   0   0     0.000000000000     0.00000000     0.00000000
 C      1   0   0     2.842991192389     0.00000000     0.00000000
 C      2   1   0     2.560337057322   125.91161740     0.00000000
 C      3   2   1     2.843390818751   125.71315747   359.92310836
 C      3   2   1     2.828718017222   119.64537799   178.91322753
 C      5   3   2     2.826575414085   120.82247941     0.82774568
 C      6   5   3     2.864806846310   115.93089191   177.49739378
 C      7   6   5     2.865656195005   111.22531680   269.17821305
 C      8   7   6     2.539424897995   127.40976691   122.97282939
 C      9   8   7     2.856816964517   120.32430996   181.21495970
 C      9   8   7     2.872879401087   123.69984229     1.04382261
 C     11   9   8     2.940149069779   114.95601204    80.96687148
 C     12  11   9     2.847070376194   114.37971915    58.22035014
 C     13  12  11     2.541968677959   128.81402524   114.53175092
 C     14  13  12     2.855756712438   124.83233443     1.95849467
 C     14  13  12     2.877374798421   119.66799443   181.03171552
 C     16  14  13     2.942493905108   115.05800372    85.96851251
 C     17  16  14     2.848226460620   115.39731267    59.92437272
 C     18  17  16     2.542701897461   128.40912049   108.17408695
 C     19  18  17     2.855702350137   124.52596301     1.73014808
 C     19  18  17     2.877816348647   119.91570874   180.59732762
 C     21  19  18     2.941786840438   114.94184727    85.37218819
 C     22  21  19     2.846851620124   115.12184290    59.95494087
 C     23  22  21     2.542517752461   128.65737307   110.95900608
 C     24  23  22     2.855665408292   124.57140115     1.70517204
 C     24  23  22     2.876704246796   119.77934946   180.71204552
 C     26  24  23     2.943497024528   115.25033318    87.78433625
 C     27  26  24     2.848120851871   115.41151439    60.88412231
 C     28  27  26     2.542848658160   128.48798906   106.76997099
 C     29  28  27     2.855418677082   124.60984643     1.71447908
 C     29  28  27     2.878524421624   119.83529925   180.94079039
 C     31  29  28     2.941562075488   114.95751646    83.58856180
 C     32  31  29     2.846212620559   114.90060930    59.47465013
 C     33  32  31     2.542163685832   128.68664501   113.26218135
 C     34  33  32     2.855583458495   124.62290476     2.05905849
 C     34  33  32     2.876671754177   119.79760590   180.77130268
 C     36  34  33     2.943274175498   114.99700850    88.17930932
 C     37  36  34     2.848459202613   115.34066262    60.84149845
 C     38  37  36     2.542767278100   128.34114395   105.75447928
 C     39  38  37     2.855557193259   124.51639018     1.76732299
 C     39  38  37     2.876630609637   119.98050387   181.19231216
 C     41  39  38     2.942485376633   114.99436201    86.43721235
 C     42  41  39     2.848352533358   115.21180531    58.46270501
 C     43  42  41     2.543475157509   128.58949718   107.19047575
 C     44  43  42     2.872868294495   119.59584749   178.75495246
 C     45  44  43     2.938641673490   115.34048702   262.83022863
 C     46  45  44     2.847315928624   115.04503837   288.05845281
 C     47  46  45     2.540710242974   128.85069069   130.12978237
 C     48  47  46     2.854757076161   124.97281604   358.89168859
 C     48  47  46     2.857906772278   120.73813128   178.21721190
 C     44  43  42     2.855097662158   124.36123357   358.19319966
 C      6   5   3     2.559828360486   119.41929774   359.54866055
 C     52   6   5     2.823714491632   119.73805037   359.67438874
 O     53  52   6     2.328316659601   119.54312414   181.46400190
 O      5   3   2     2.329066559801   119.04042704   182.65140282
 H      1   2   3     2.059740570222   112.61699812     5.26539017
 H      1   2   3     2.073071676579   110.18831412   244.20228804
 H      1   2   3     2.070305134236   110.28805565   126.95138274
 H      4   3   2     2.059828658583   112.56975190   351.88879507
 H      4   3   2     2.069491978603   110.26620403   230.25624557
 H      4   3   2     2.073548205568   110.28828284   112.93203855
 H      7   6   5     2.072067194214   109.31598791   148.20863997
 H      7   6   5     2.061871630071   108.75682467    31.53422136
 H      8   7   6     2.061597967858   114.44532008   303.50340312
 H     10   9   8     2.069800537334   112.01144108   357.37215311
 H     10   9   8     2.075006351905   111.23048923   235.95564212
 H     10   9   8     2.077862551700   110.56053529   118.12131142
 H     11   9   8     2.071561840492   109.76843542   319.12074367
 H     11   9   8     2.074109295417   108.97767301   202.56302023
 H     12  11   9     2.078362560544   108.04528328   296.94153753
 H     12  11   9     2.070232308918   107.73802623   182.36679597
 H     13  12  11     2.063753561112   114.38508675   294.42968871
 H     15  14  13     2.065966335823   113.45219517   353.60537317
 H     15  14  13     2.073647497470   110.78637156   231.88378025
 H     15  14  13     2.078035238020   110.18537805   114.62089216
 H     16  14  13     2.074019931531   109.41300500   325.53024678
 H     16  14  13     2.075580990302   109.73140417   208.59920443
 H     17  16  14     2.078460183454   107.37989590   298.63720438
 H     17  16  14     2.070615612201   107.64727509   184.32133667
 H     18  17  16     2.063668414949   114.62649004   287.72616053
 H     20  19  18     2.065592188302   113.34605311   353.61076879
 H     20  19  18     2.073934387381   110.78892123   232.02552089
 H     20  19  18     2.078312870021   110.26451176   114.70924718
 H     21  19  18     2.074168714431   109.46189041   324.79991438
 H     21  19  18     2.075130462476   109.71899780   207.89706148
 H     22  21  19     2.078743331104   107.36596382   298.77482946
 H     22  21  19     2.070798895101   107.72336717   184.43079573
 H     23  22  21     2.063655374638   114.48104419   290.62260907
 H     25  24  23     2.065895643034   113.33239649   355.48170500
 H     25  24  23     2.073648185509   110.94043522   233.82272372
 H     25  24  23     2.077984293263   110.16233603   116.51869323
 H     26  24  23     2.073978093463   109.34357619   327.26739968
 H     26  24  23     2.075763840985   109.69031930   210.37309991
 H     27  26  24     2.078107897473   107.42248695   299.44476103
 H     27  26  24     2.070804303895   107.50406578   185.21832472
 H     28  27  26     2.063668467465   114.65258217   286.58966745
 H     30  29  28     2.065646145910   113.33858137   355.91412131
 H     30  29  28     2.074389247509   110.82362418   234.40079779
 H     30  29  28     2.077788741823   110.30858234   117.10136463
 H     31  29  28     2.074259539896   109.45696515   322.98593553
 H     31  29  28     2.075086787671   109.68773863   206.09960789
 H     32  31  29     2.078977489088   107.39499255   298.31339568
 H     32  31  29     2.070492863777   107.81267334   183.95734027
 H     33  32  31     2.063582097299   114.42060301   292.64425876
 H     35  34  33     2.065928781856   113.34685205   352.52757280
 H     35  34  33     2.073280454910   110.81733324   230.87970301
 H     35  34  33     2.078366756597   110.25938445   113.54019965
 H     36  34  33     2.073936344380   109.44272182   327.66130463
 H     36  34  33     2.075616110842   109.73245683   210.67973994
 H     37  36  34     2.078027577437   107.41744627   299.37209281
 H     37  36  34     2.071038027486   107.58667680   185.08937325
 H     38  37  36     2.063564592427   114.72190043   285.95497585
 H     40  39  38     2.065667854247   113.31035055   355.91974746
 H     40  39  38     2.073793872120   110.79922936   234.36149845
 H     40  39  38     2.077975678760   110.27314125   117.08755216
 H     41  39  38     2.074104486767   109.53480831   325.72824345
 H     41  39  38     2.075531036935   109.61356653   208.80590263
 H     42  41  39     2.078044406011   107.50952001   297.40208624
 H     42  41  39     2.070861476480   107.66825860   183.08528196
 H     43  42  41     2.063121028514   114.46470420   286.89806318
 H     45  44  43     2.078869063983   109.80126706   139.83671338
 H     45  44  43     2.073003199507   108.94410071    23.42763422
 H     46  45  44     2.081948058019   106.59025425   168.04352763
 H     46  45  44     2.069793674268   108.62454360    53.92346973
 H     47  46  45     2.065330385859   114.04069442   308.37459735
 H     49  48  47     2.065088717241   113.42825311   356.15623398
 H     49  48  47     2.076871767874   110.48048755   234.70556440
 H     49  48  47     2.077842118255   110.51314608   117.37290865
 H     50  48  47     2.069625460835   111.96190387     0.26825560
 H     50  48  47     2.077891302552   111.05243886   239.29268146
 H     50  48  47     2.077783966946   110.97742652   121.26994716
 H     51  44  43     2.065817918682   113.13570829     0.87896032
 H     51  44  43     2.077573667692   110.10731254   240.24251010
 H     51  44  43     2.073066575238   110.99629875   122.77963105
 C     52   6   5     2.842692653823   125.36061010   178.97967894
 H    135  52   6     2.060967368739   112.47395078     6.98969328
 H    135  52   6     2.069778422269   110.35619061   128.89956301
 H    135  52   6     2.073651863077   110.19007519   246.19629444


           ************************************************************
           *        Program running with 8 parallel MPI-processes     *
           *              working on a common directory               *
           ************************************************************
------------------------------------------------------------------------------
                   ___                                                        
                  /   \      - P O W E R E D   B Y -                         
                 /     \                                                     
                 |  |  |   _    _      __       _____    __    __             
                 |  |  |  | |  | |    /  \     |  _  \  |  |  /  |          
                  \  \/   | |  | |   /    \    | | | |  |  | /  /          
                 / \  \   | |__| |  /  /\  \   | |_| |  |  |/  /          
                |  |  |   |  __  | /  /__\  \  |    /   |      \           
                |  |  |   | |  | | |   __   |  |    \   |  |\   \          
                \     /   | |  | | |  |  |  |  | |\  \  |  | \   \       
                 \___/    |_|  |_| |__|  |__|  |_| \__\ |__|  \__/        
                                                                              
                      - O R C A' S   B I G   F R I E N D -                    
                                      &                                       
                       - I N T E G R A L  F E E D E R -                       
                                                                              
 v1 FN, 2020, v2 2021                                                         
------------------------------------------------------------------------------


Reading SHARK input file mPQ9_0e_0H_B3LYP_631Gd_opt.SHARKINP.tmp ... ok
----------------------
SHARK INTEGRAL PACKAGE
----------------------

Number of atoms                             ...    138
Number of basis functions                   ...    948
Number of shells                            ...    500
Maximum angular momentum                    ...      2
Integral batch strategy                     ... SHARK/LIBINT Hybrid
RI-J (if used) integral strategy            ... SPLIT-RIJ (Revised 2003 algorithm where possible)
Printlevel                                  ...      1
Contraction scheme used                     ... SEGMENTED contraction
Coulomb Range Separation                    ... NOT USED
Exchange Range Separation                   ... NOT USED
Finite Nucleus Model                        ... NOT USED
Auxiliary Coulomb fitting basis             ... AVAILABLE
   # of basis functions in Aux-J            ...   3646
   # of shells in Aux-J                     ...   1250
   Maximum angular momentum in Aux-J        ...      4
Auxiliary J/K fitting basis                 ... NOT available
Auxiliary Correlation fitting basis         ... NOT available
Auxiliary 'external' fitting basis          ... NOT available
Integral threshold                          ...     2.500000e-11
Primitive cut-off                           ...     2.500000e-12
Primitive pair pre-selection threshold      ...     2.500000e-12

Calculating pre-screening integrals         ... done (  0.2 sec) Dimension = 500
Organizing shell pair data                  ... done (  0.3 sec)
Shell pair information
Total number of shell pairs                 ...    125250
Shell pairs after pre-screening             ...     35727
Total number of primitive shell pairs       ...    684118
Primitive shell pairs kept                  ...    103422
          la=0 lb=0:  15314 shell pairs
          la=1 lb=0:  11600 shell pairs
          la=1 lb=1:   2254 shell pairs
          la=2 lb=0:   4453 shell pairs
          la=2 lb=1:   1773 shell pairs
          la=2 lb=2:    333 shell pairs

Calculating one electron integrals          ... done (  0.1 sec)
Calculating RI/J V-Matrix + Cholesky decomp.... done (  0.7 sec)
Calculating Nuclear repulsion               ... done (  0.0 sec) ENN=   6352.948481788394 Eh

SHARK setup successfully completed in   1.8 seconds

Maximum memory used throughout the entire GTOINT-calculation: 92.6 MB
[1717986373.971436] [eu-a2p-402:98132:0]          mpool.c:38   UCX  WARN  object 0x4182e00 was not returned to mpool ucp_requests
[1717986373.971469] [eu-a2p-402:98132:0]          mpool.c:38   UCX  WARN  object 0x4182fc0 was not returned to mpool ucp_requests
[1717986373.971474] [eu-a2p-402:98132:0]          mpool.c:38   UCX  WARN  object 0x4183180 was not returned to mpool ucp_requests
[1717986373.971477] [eu-a2p-402:98132:0]          mpool.c:38   UCX  WARN  object 0x4183340 was not returned to mpool ucp_requests
[1717986373.971479] [eu-a2p-402:98132:0]          mpool.c:38   UCX  WARN  object 0x4183500 was not returned to mpool ucp_requests
[1717986373.971482] [eu-a2p-402:98132:0]          mpool.c:38   UCX  WARN  object 0x41836c0 was not returned to mpool ucp_requests
[1717986373.971485] [eu-a2p-402:98132:0]          mpool.c:38   UCX  WARN  object 0x4183880 was not returned to mpool ucp_requests
[1717986373.971487] [eu-a2p-402:98132:0]          mpool.c:38   UCX  WARN  object 0x4183a40 was not returned to mpool ucp_requests
[1717986373.971490] [eu-a2p-402:98132:0]          mpool.c:38   UCX  WARN  object 0x4183c00 was not returned to mpool ucp_requests
[1717986373.971492] [eu-a2p-402:98132:0]          mpool.c:38   UCX  WARN  object 0x4183dc0 was not returned to mpool ucp_requests
[1717986373.971495] [eu-a2p-402:98132:0]          mpool.c:38   UCX  WARN  object 0x4183f80 was not returned to mpool ucp_requests
[1717986373.971497] [eu-a2p-402:98132:0]          mpool.c:38   UCX  WARN  object 0x4184140 was not returned to mpool ucp_requests
[1717986373.971500] [eu-a2p-402:98132:0]          mpool.c:38   UCX  WARN  object 0x4184300 was not returned to mpool ucp_requests
[1717986373.971502] [eu-a2p-402:98132:0]          mpool.c:38   UCX  WARN  object 0x41844c0 was not returned to mpool ucp_requests
[1717986373.971504] [eu-a2p-402:98132:0]          mpool.c:38   UCX  WARN  object 0x4184680 was not returned to mpool ucp_requests
[1717986373.971508] [eu-a2p-402:98132:0]          mpool.c:38   UCX  WARN  object 0x4184840 was not returned to mpool ucp_requests
[1717986373.971510] [eu-a2p-402:98132:0]          mpool.c:38   UCX  WARN  object 0x4184a00 was not returned to mpool ucp_requests
[1717986373.971512] [eu-a2p-402:98132:0]          mpool.c:38   UCX  WARN  object 0x4184bc0 was not returned to mpool ucp_requests
[1717986373.971515] [eu-a2p-402:98132:0]          mpool.c:38   UCX  WARN  object 0x4184d80 was not returned to mpool ucp_requests
[1717986373.971517] [eu-a2p-402:98132:0]          mpool.c:38   UCX  WARN  object 0x4184f40 was not returned to mpool ucp_requests
[1717986373.971520] [eu-a2p-402:98132:0]          mpool.c:38   UCX  WARN  object 0x4185100 was not returned to mpool ucp_requests
[1717986373.971522] [eu-a2p-402:98132:0]          mpool.c:38   UCX  WARN  object 0x41852c0 was not returned to mpool ucp_requests
[1717986373.971525] [eu-a2p-402:98132:0]          mpool.c:38   UCX  WARN  object 0x4185480 was not returned to mpool ucp_requests
[1717986373.971527] [eu-a2p-402:98132:0]          mpool.c:38   UCX  WARN  object 0x4185640 was not returned to mpool ucp_requests
[1717986373.971530] [eu-a2p-402:98132:0]          mpool.c:38   UCX  WARN  object 0x4185800 was not returned to mpool ucp_requests
[1717986373.971533] [eu-a2p-402:98132:0]          mpool.c:38   UCX  WARN  object 0x41859c0 was not returned to mpool ucp_requests
[1717986373.971535] [eu-a2p-402:98132:0]          mpool.c:38   UCX  WARN  object 0x4185b80 was not returned to mpool ucp_requests
[1717986373.971538] [eu-a2p-402:98132:0]          mpool.c:38   UCX  WARN  object 0x4185d40 was not returned to mpool ucp_requests
[1717986374.003783] [eu-a2p-402:98126:0]          mpool.c:38   UCX  WARN  object 0x32d1f00 was not returned to mpool ucp_requests
[1717986374.003802] [eu-a2p-402:98126:0]          mpool.c:38   UCX  WARN  object 0x32d20c0 was not returned to mpool ucp_requests
[1717986374.003807] [eu-a2p-402:98126:0]          mpool.c:38   UCX  WARN  object 0x32d2280 was not returned to mpool ucp_requests
[1717986374.003810] [eu-a2p-402:98126:0]          mpool.c:38   UCX  WARN  object 0x32d2440 was not returned to mpool ucp_requests
[1717986374.003812] [eu-a2p-402:98126:0]          mpool.c:38   UCX  WARN  object 0x32d2600 was not returned to mpool ucp_requests
[1717986374.003815] [eu-a2p-402:98126:0]          mpool.c:38   UCX  WARN  object 0x32d27c0 was not returned to mpool ucp_requests
[1717986374.003818] [eu-a2p-402:98126:0]          mpool.c:38   UCX  WARN  object 0x32d2980 was not returned to mpool ucp_requests
[1717986374.003820] [eu-a2p-402:98126:0]          mpool.c:38   UCX  WARN  object 0x32d2b40 was not returned to mpool ucp_requests
[1717986374.003823] [eu-a2p-402:98126:0]          mpool.c:38   UCX  WARN  object 0x32d2d00 was not returned to mpool ucp_requests
[1717986374.003825] [eu-a2p-402:98126:0]          mpool.c:38   UCX  WARN  object 0x32d2ec0 was not returned to mpool ucp_requests
[1717986374.003828] [eu-a2p-402:98126:0]          mpool.c:38   UCX  WARN  object 0x32d3080 was not returned to mpool ucp_requests
[1717986374.003830] [eu-a2p-402:98126:0]          mpool.c:38   UCX  WARN  object 0x32d3240 was not returned to mpool ucp_requests
[1717986374.003833] [eu-a2p-402:98126:0]          mpool.c:38   UCX  WARN  object 0x32d3400 was not returned to mpool ucp_requests
[1717986374.003836] [eu-a2p-402:98126:0]          mpool.c:38   UCX  WARN  object 0x32d35c0 was not returned to mpool ucp_requests
[1717986374.003838] [eu-a2p-402:98126:0]          mpool.c:38   UCX  WARN  object 0x32d3780 was not returned to mpool ucp_requests
[1717986374.003841] [eu-a2p-402:98126:0]          mpool.c:38   UCX  WARN  object 0x32d3940 was not returned to mpool ucp_requests
[1717986374.003843] [eu-a2p-402:98126:0]          mpool.c:38   UCX  WARN  object 0x32d3b00 was not returned to mpool ucp_requests
[1717986374.003846] [eu-a2p-402:98126:0]          mpool.c:38   UCX  WARN  object 0x32d3cc0 was not returned to mpool ucp_requests
[1717986374.003848] [eu-a2p-402:98126:0]          mpool.c:38   UCX  WARN  object 0x32d3e80 was not returned to mpool ucp_requests
[1717986374.003851] [eu-a2p-402:98126:0]          mpool.c:38   UCX  WARN  object 0x32d4200 was not returned to mpool ucp_requests
[1717986374.003853] [eu-a2p-402:98126:0]          mpool.c:38   UCX  WARN  object 0x32d43c0 was not returned to mpool ucp_requests
[1717986374.006885] [eu-a2p-402:98130:0]          mpool.c:38   UCX  WARN  object 0x28ece00 was not returned to mpool ucp_requests
[1717986374.006901] [eu-a2p-402:98130:0]          mpool.c:38   UCX  WARN  object 0x28ecfc0 was not returned to mpool ucp_requests
[1717986374.006906] [eu-a2p-402:98130:0]          mpool.c:38   UCX  WARN  object 0x28ed180 was not returned to mpool ucp_requests
[1717986374.006909] [eu-a2p-402:98130:0]          mpool.c:38   UCX  WARN  object 0x28ed340 was not returned to mpool ucp_requests
[1717986374.006911] [eu-a2p-402:98130:0]          mpool.c:38   UCX  WARN  object 0x28ed500 was not returned to mpool ucp_requests
[1717986374.006914] [eu-a2p-402:98130:0]          mpool.c:38   UCX  WARN  object 0x28ed6c0 was not returned to mpool ucp_requests
[1717986374.006917] [eu-a2p-402:98130:0]          mpool.c:38   UCX  WARN  object 0x28ed880 was not returned to mpool ucp_requests
[1717986374.006919] [eu-a2p-402:98130:0]          mpool.c:38   UCX  WARN  object 0x28eda40 was not returned to mpool ucp_requests
[1717986374.006922] [eu-a2p-402:98130:0]          mpool.c:38   UCX  WARN  object 0x28edc00 was not returned to mpool ucp_requests
[1717986374.006924] [eu-a2p-402:98130:0]          mpool.c:38   UCX  WARN  object 0x28eddc0 was not returned to mpool ucp_requests
[1717986374.006927] [eu-a2p-402:98130:0]          mpool.c:38   UCX  WARN  object 0x28edf80 was not returned to mpool ucp_requests
[1717986374.006929] [eu-a2p-402:98130:0]          mpool.c:38   UCX  WARN  object 0x28ee140 was not returned to mpool ucp_requests
[1717986374.006932] [eu-a2p-402:98130:0]          mpool.c:38   UCX  WARN  object 0x28ee300 was not returned to mpool ucp_requests
[1717986374.006935] [eu-a2p-402:98130:0]          mpool.c:38   UCX  WARN  object 0x28ee4c0 was not returned to mpool ucp_requests
[1717986374.006937] [eu-a2p-402:98130:0]          mpool.c:38   UCX  WARN  object 0x28ee680 was not returned to mpool ucp_requests
[1717986374.006940] [eu-a2p-402:98130:0]          mpool.c:38   UCX  WARN  object 0x28ee840 was not returned to mpool ucp_requests
[1717986374.006942] [eu-a2p-402:98130:0]          mpool.c:38   UCX  WARN  object 0x28eea00 was not returned to mpool ucp_requests
[1717986374.006945] [eu-a2p-402:98130:0]          mpool.c:38   UCX  WARN  object 0x28eebc0 was not returned to mpool ucp_requests
[1717986374.006948] [eu-a2p-402:98130:0]          mpool.c:38   UCX  WARN  object 0x28eed80 was not returned to mpool ucp_requests
[1717986374.006950] [eu-a2p-402:98130:0]          mpool.c:38   UCX  WARN  object 0x28eef40 was not returned to mpool ucp_requests
[1717986374.006953] [eu-a2p-402:98130:0]          mpool.c:38   UCX  WARN  object 0x28ef100 was not returned to mpool ucp_requests
[1717986374.006955] [eu-a2p-402:98130:0]          mpool.c:38   UCX  WARN  object 0x28ef2c0 was not returned to mpool ucp_requests
[1717986374.006958] [eu-a2p-402:98130:0]          mpool.c:38   UCX  WARN  object 0x28ef480 was not returned to mpool ucp_requests
[1717986374.006960] [eu-a2p-402:98130:0]          mpool.c:38   UCX  WARN  object 0x28ef640 was not returned to mpool ucp_requests
[1717986374.006963] [eu-a2p-402:98130:0]          mpool.c:38   UCX  WARN  object 0x28ef800 was not returned to mpool ucp_requests
[1717986374.006965] [eu-a2p-402:98130:0]          mpool.c:38   UCX  WARN  object 0x28ef9c0 was not returned to mpool ucp_requests
[1717986374.006968] [eu-a2p-402:98130:0]          mpool.c:38   UCX  WARN  object 0x28efb80 was not returned to mpool ucp_requests
[1717986374.006970] [eu-a2p-402:98130:0]          mpool.c:38   UCX  WARN  object 0x28efd40 was not returned to mpool ucp_requests
[1717986374.017710] [eu-a2p-402:98128:0]          mpool.c:38   UCX  WARN  object 0x28ed2c0 was not returned to mpool ucp_requests
[1717986374.017727] [eu-a2p-402:98128:0]          mpool.c:38   UCX  WARN  object 0x28ed480 was not returned to mpool ucp_requests
[1717986374.017731] [eu-a2p-402:98128:0]          mpool.c:38   UCX  WARN  object 0x28ed640 was not returned to mpool ucp_requests
[1717986374.017734] [eu-a2p-402:98128:0]          mpool.c:38   UCX  WARN  object 0x28ed800 was not returned to mpool ucp_requests
[1717986374.017737] [eu-a2p-402:98128:0]          mpool.c:38   UCX  WARN  object 0x28ed9c0 was not returned to mpool ucp_requests
[1717986374.017740] [eu-a2p-402:98128:0]          mpool.c:38   UCX  WARN  object 0x28edb80 was not returned to mpool ucp_requests
[1717986374.017742] [eu-a2p-402:98128:0]          mpool.c:38   UCX  WARN  object 0x28edd40 was not returned to mpool ucp_requests
[1717986374.017745] [eu-a2p-402:98128:0]          mpool.c:38   UCX  WARN  object 0x28edf00 was not returned to mpool ucp_requests
[1717986374.017747] [eu-a2p-402:98128:0]          mpool.c:38   UCX  WARN  object 0x28ee0c0 was not returned to mpool ucp_requests
[1717986374.017750] [eu-a2p-402:98128:0]          mpool.c:38   UCX  WARN  object 0x28ee280 was not returned to mpool ucp_requests
[1717986374.017752] [eu-a2p-402:98128:0]          mpool.c:38   UCX  WARN  object 0x28ee440 was not returned to mpool ucp_requests
[1717986374.017755] [eu-a2p-402:98128:0]          mpool.c:38   UCX  WARN  object 0x28ee600 was not returned to mpool ucp_requests
[1717986374.017757] [eu-a2p-402:98128:0]          mpool.c:38   UCX  WARN  object 0x28ee7c0 was not returned to mpool ucp_requests
[1717986374.017760] [eu-a2p-402:98128:0]          mpool.c:38   UCX  WARN  object 0x28ee980 was not returned to mpool ucp_requests
[1717986374.017762] [eu-a2p-402:98128:0]          mpool.c:38   UCX  WARN  object 0x28eeb40 was not returned to mpool ucp_requests
[1717986374.017765] [eu-a2p-402:98128:0]          mpool.c:38   UCX  WARN  object 0x28eed00 was not returned to mpool ucp_requests
[1717986374.017767] [eu-a2p-402:98128:0]          mpool.c:38   UCX  WARN  object 0x28eeec0 was not returned to mpool ucp_requests
[1717986374.017770] [eu-a2p-402:98128:0]          mpool.c:38   UCX  WARN  object 0x28ef080 was not returned to mpool ucp_requests
[1717986374.017772] [eu-a2p-402:98128:0]          mpool.c:38   UCX  WARN  object 0x28ef240 was not returned to mpool ucp_requests
[1717986374.017775] [eu-a2p-402:98128:0]          mpool.c:38   UCX  WARN  object 0x28ef400 was not returned to mpool ucp_requests
[1717986374.017777] [eu-a2p-402:98128:0]          mpool.c:38   UCX  WARN  object 0x28ef5c0 was not returned to mpool ucp_requests
[1717986374.017780] [eu-a2p-402:98128:0]          mpool.c:38   UCX  WARN  object 0x28ef780 was not returned to mpool ucp_requests
[1717986374.017782] [eu-a2p-402:98128:0]          mpool.c:38   UCX  WARN  object 0x28ef940 was not returned to mpool ucp_requests
[1717986374.017785] [eu-a2p-402:98128:0]          mpool.c:38   UCX  WARN  object 0x28efb00 was not returned to mpool ucp_requests
[1717986374.017787] [eu-a2p-402:98128:0]          mpool.c:38   UCX  WARN  object 0x28efcc0 was not returned to mpool ucp_requests
[1717986374.017790] [eu-a2p-402:98128:0]          mpool.c:38   UCX  WARN  object 0x28efe80 was not returned to mpool ucp_requests
[1717986374.017792] [eu-a2p-402:98128:0]          mpool.c:38   UCX  WARN  object 0x28f0040 was not returned to mpool ucp_requests
[1717986374.017795] [eu-a2p-402:98128:0]          mpool.c:38   UCX  WARN  object 0x28f0200 was not returned to mpool ucp_requests
[1717986374.017797] [eu-a2p-402:98128:0]          mpool.c:38   UCX  WARN  object 0x28f03c0 was not returned to mpool ucp_requests
[1717986374.017800] [eu-a2p-402:98128:0]          mpool.c:38   UCX  WARN  object 0x28f0580 was not returned to mpool ucp_requests
[1717986374.031036] [eu-a2p-402:98127:0]          mpool.c:38   UCX  WARN  object 0x337da80 was not returned to mpool ucp_requests
[1717986374.031068] [eu-a2p-402:98127:0]          mpool.c:38   UCX  WARN  object 0x337dc40 was not returned to mpool ucp_requests
[1717986374.031072] [eu-a2p-402:98127:0]          mpool.c:38   UCX  WARN  object 0x337de00 was not returned to mpool ucp_requests
[1717986374.031075] [eu-a2p-402:98127:0]          mpool.c:38   UCX  WARN  object 0x337dfc0 was not returned to mpool ucp_requests
[1717986374.031078] [eu-a2p-402:98127:0]          mpool.c:38   UCX  WARN  object 0x337e180 was not returned to mpool ucp_requests
[1717986374.031081] [eu-a2p-402:98127:0]          mpool.c:38   UCX  WARN  object 0x337e340 was not returned to mpool ucp_requests
[1717986374.031083] [eu-a2p-402:98127:0]          mpool.c:38   UCX  WARN  object 0x337e500 was not returned to mpool ucp_requests
[1717986374.031086] [eu-a2p-402:98127:0]          mpool.c:38   UCX  WARN  object 0x337e6c0 was not returned to mpool ucp_requests
[1717986374.031088] [eu-a2p-402:98127:0]          mpool.c:38   UCX  WARN  object 0x337e880 was not returned to mpool ucp_requests
[1717986374.031091] [eu-a2p-402:98127:0]          mpool.c:38   UCX  WARN  object 0x337ea40 was not returned to mpool ucp_requests
[1717986374.031094] [eu-a2p-402:98127:0]          mpool.c:38   UCX  WARN  object 0x337ec00 was not returned to mpool ucp_requests
[1717986374.031096] [eu-a2p-402:98127:0]          mpool.c:38   UCX  WARN  object 0x337edc0 was not returned to mpool ucp_requests
[1717986374.031099] [eu-a2p-402:98127:0]          mpool.c:38   UCX  WARN  object 0x337ef80 was not returned to mpool ucp_requests
[1717986374.031102] [eu-a2p-402:98127:0]          mpool.c:38   UCX  WARN  object 0x337f140 was not returned to mpool ucp_requests
[1717986374.031105] [eu-a2p-402:98127:0]          mpool.c:38   UCX  WARN  object 0x337f300 was not returned to mpool ucp_requests
[1717986374.031107] [eu-a2p-402:98127:0]          mpool.c:38   UCX  WARN  object 0x337f4c0 was not returned to mpool ucp_requests
[1717986374.031110] [eu-a2p-402:98127:0]          mpool.c:38   UCX  WARN  object 0x337f680 was not returned to mpool ucp_requests
[1717986374.031112] [eu-a2p-402:98127:0]          mpool.c:38   UCX  WARN  object 0x337f840 was not returned to mpool ucp_requests
[1717986374.031115] [eu-a2p-402:98127:0]          mpool.c:38   UCX  WARN  object 0x337fa00 was not returned to mpool ucp_requests
[1717986374.031117] [eu-a2p-402:98127:0]          mpool.c:38   UCX  WARN  object 0x337fbc0 was not returned to mpool ucp_requests
[1717986374.031120] [eu-a2p-402:98127:0]          mpool.c:38   UCX  WARN  object 0x337fd80 was not returned to mpool ucp_requests
[1717986374.031123] [eu-a2p-402:98127:0]          mpool.c:38   UCX  WARN  object 0x337ff40 was not returned to mpool ucp_requests
[1717986374.031125] [eu-a2p-402:98127:0]          mpool.c:38   UCX  WARN  object 0x3380100 was not returned to mpool ucp_requests
[1717986374.031128] [eu-a2p-402:98127:0]          mpool.c:38   UCX  WARN  object 0x33802c0 was not returned to mpool ucp_requests
[1717986374.031130] [eu-a2p-402:98127:0]          mpool.c:38   UCX  WARN  object 0x3380480 was not returned to mpool ucp_requests
[1717986374.031133] [eu-a2p-402:98127:0]          mpool.c:38   UCX  WARN  object 0x3380640 was not returned to mpool ucp_requests
[1717986374.031135] [eu-a2p-402:98127:0]          mpool.c:38   UCX  WARN  object 0x3380800 was not returned to mpool ucp_requests
[1717986374.031138] [eu-a2p-402:98127:0]          mpool.c:38   UCX  WARN  object 0x33809c0 was not returned to mpool ucp_requests
[1717986374.031141] [eu-a2p-402:98127:0]          mpool.c:38   UCX  WARN  object 0x3380b80 was not returned to mpool ucp_requests
[1717986374.031144] [eu-a2p-402:98127:0]          mpool.c:38   UCX  WARN  object 0x3380d40 was not returned to mpool ucp_requests
[1717986374.030778] [eu-a2p-402:98131:0]          mpool.c:38   UCX  WARN  object 0x4554e00 was not returned to mpool ucp_requests
[1717986374.030802] [eu-a2p-402:98131:0]          mpool.c:38   UCX  WARN  object 0x4554fc0 was not returned to mpool ucp_requests
[1717986374.030806] [eu-a2p-402:98131:0]          mpool.c:38   UCX  WARN  object 0x4555180 was not returned to mpool ucp_requests
[1717986374.030809] [eu-a2p-402:98131:0]          mpool.c:38   UCX  WARN  object 0x4555340 was not returned to mpool ucp_requests
[1717986374.030812] [eu-a2p-402:98131:0]          mpool.c:38   UCX  WARN  object 0x4555500 was not returned to mpool ucp_requests
[1717986374.030814] [eu-a2p-402:98131:0]          mpool.c:38   UCX  WARN  object 0x45556c0 was not returned to mpool ucp_requests
[1717986374.030818] [eu-a2p-402:98131:0]          mpool.c:38   UCX  WARN  object 0x4555880 was not returned to mpool ucp_requests
[1717986374.030820] [eu-a2p-402:98131:0]          mpool.c:38   UCX  WARN  object 0x4555a40 was not returned to mpool ucp_requests
[1717986374.030823] [eu-a2p-402:98131:0]          mpool.c:38   UCX  WARN  object 0x4555c00 was not returned to mpool ucp_requests
[1717986374.030827] [eu-a2p-402:98131:0]          mpool.c:38   UCX  WARN  object 0x4555dc0 was not returned to mpool ucp_requests
[1717986374.030829] [eu-a2p-402:98131:0]          mpool.c:38   UCX  WARN  object 0x4555f80 was not returned to mpool ucp_requests
[1717986374.030832] [eu-a2p-402:98131:0]          mpool.c:38   UCX  WARN  object 0x4556140 was not returned to mpool ucp_requests
[1717986374.030834] [eu-a2p-402:98131:0]          mpool.c:38   UCX  WARN  object 0x4556300 was not returned to mpool ucp_requests
[1717986374.030837] [eu-a2p-402:98131:0]          mpool.c:38   UCX  WARN  object 0x45564c0 was not returned to mpool ucp_requests
[1717986374.030840] [eu-a2p-402:98131:0]          mpool.c:38   UCX  WARN  object 0x4556680 was not returned to mpool ucp_requests
[1717986374.030842] [eu-a2p-402:98131:0]          mpool.c:38   UCX  WARN  object 0x4556840 was not returned to mpool ucp_requests
[1717986374.030845] [eu-a2p-402:98131:0]          mpool.c:38   UCX  WARN  object 0x4556a00 was not returned to mpool ucp_requests
[1717986374.030847] [eu-a2p-402:98131:0]          mpool.c:38   UCX  WARN  object 0x4556bc0 was not returned to mpool ucp_requests
[1717986374.030850] [eu-a2p-402:98131:0]          mpool.c:38   UCX  WARN  object 0x4556d80 was not returned to mpool ucp_requests
[1717986374.030852] [eu-a2p-402:98131:0]          mpool.c:38   UCX  WARN  object 0x4556f40 was not returned to mpool ucp_requests
[1717986374.030855] [eu-a2p-402:98131:0]          mpool.c:38   UCX  WARN  object 0x4557100 was not returned to mpool ucp_requests
[1717986374.030857] [eu-a2p-402:98131:0]          mpool.c:38   UCX  WARN  object 0x45572c0 was not returned to mpool ucp_requests
[1717986374.030860] [eu-a2p-402:98131:0]          mpool.c:38   UCX  WARN  object 0x4557480 was not returned to mpool ucp_requests
[1717986374.030863] [eu-a2p-402:98131:0]          mpool.c:38   UCX  WARN  object 0x4557640 was not returned to mpool ucp_requests
[1717986374.030865] [eu-a2p-402:98131:0]          mpool.c:38   UCX  WARN  object 0x4557800 was not returned to mpool ucp_requests
[1717986374.030868] [eu-a2p-402:98131:0]          mpool.c:38   UCX  WARN  object 0x45579c0 was not returned to mpool ucp_requests
[1717986374.030870] [eu-a2p-402:98131:0]          mpool.c:38   UCX  WARN  object 0x4557b80 was not returned to mpool ucp_requests
[1717986374.030873] [eu-a2p-402:98131:0]          mpool.c:38   UCX  WARN  object 0x4557d40 was not returned to mpool ucp_requests
[1717986374.034446] [eu-a2p-402:98129:0]          mpool.c:38   UCX  WARN  object 0x2a47e00 was not returned to mpool ucp_requests
[1717986374.034465] [eu-a2p-402:98129:0]          mpool.c:38   UCX  WARN  object 0x2a47fc0 was not returned to mpool ucp_requests
[1717986374.034470] [eu-a2p-402:98129:0]          mpool.c:38   UCX  WARN  object 0x2a48180 was not returned to mpool ucp_requests
[1717986374.034473] [eu-a2p-402:98129:0]          mpool.c:38   UCX  WARN  object 0x2a48340 was not returned to mpool ucp_requests
[1717986374.034476] [eu-a2p-402:98129:0]          mpool.c:38   UCX  WARN  object 0x2a48500 was not returned to mpool ucp_requests
[1717986374.034478] [eu-a2p-402:98129:0]          mpool.c:38   UCX  WARN  object 0x2a486c0 was not returned to mpool ucp_requests
[1717986374.034481] [eu-a2p-402:98129:0]          mpool.c:38   UCX  WARN  object 0x2a48880 was not returned to mpool ucp_requests
[1717986374.034483] [eu-a2p-402:98129:0]          mpool.c:38   UCX  WARN  object 0x2a48a40 was not returned to mpool ucp_requests
[1717986374.034486] [eu-a2p-402:98129:0]          mpool.c:38   UCX  WARN  object 0x2a48c00 was not returned to mpool ucp_requests
[1717986374.034488] [eu-a2p-402:98129:0]          mpool.c:38   UCX  WARN  object 0x2a48dc0 was not returned to mpool ucp_requests
[1717986374.034491] [eu-a2p-402:98129:0]          mpool.c:38   UCX  WARN  object 0x2a48f80 was not returned to mpool ucp_requests
[1717986374.034494] [eu-a2p-402:98129:0]          mpool.c:38   UCX  WARN  object 0x2a49140 was not returned to mpool ucp_requests
[1717986374.034496] [eu-a2p-402:98129:0]          mpool.c:38   UCX  WARN  object 0x2a49300 was not returned to mpool ucp_requests
[1717986374.034499] [eu-a2p-402:98129:0]          mpool.c:38   UCX  WARN  object 0x2a494c0 was not returned to mpool ucp_requests
[1717986374.034502] [eu-a2p-402:98129:0]          mpool.c:38   UCX  WARN  object 0x2a49680 was not returned to mpool ucp_requests
[1717986374.034504] [eu-a2p-402:98129:0]          mpool.c:38   UCX  WARN  object 0x2a49840 was not returned to mpool ucp_requests
[1717986374.034507] [eu-a2p-402:98129:0]          mpool.c:38   UCX  WARN  object 0x2a49a00 was not returned to mpool ucp_requests
[1717986374.034509] [eu-a2p-402:98129:0]          mpool.c:38   UCX  WARN  object 0x2a49bc0 was not returned to mpool ucp_requests
[1717986374.034512] [eu-a2p-402:98129:0]          mpool.c:38   UCX  WARN  object 0x2a49d80 was not returned to mpool ucp_requests
[1717986374.034515] [eu-a2p-402:98129:0]          mpool.c:38   UCX  WARN  object 0x2a49f40 was not returned to mpool ucp_requests
[1717986374.034517] [eu-a2p-402:98129:0]          mpool.c:38   UCX  WARN  object 0x2a4a100 was not returned to mpool ucp_requests
[1717986374.034520] [eu-a2p-402:98129:0]          mpool.c:38   UCX  WARN  object 0x2a4a2c0 was not returned to mpool ucp_requests
[1717986374.034522] [eu-a2p-402:98129:0]          mpool.c:38   UCX  WARN  object 0x2a4a480 was not returned to mpool ucp_requests
[1717986374.034525] [eu-a2p-402:98129:0]          mpool.c:38   UCX  WARN  object 0x2a4a640 was not returned to mpool ucp_requests
[1717986374.034527] [eu-a2p-402:98129:0]          mpool.c:38   UCX  WARN  object 0x2a4a800 was not returned to mpool ucp_requests
[1717986374.034530] [eu-a2p-402:98129:0]          mpool.c:38   UCX  WARN  object 0x2a4a9c0 was not returned to mpool ucp_requests
[1717986374.034532] [eu-a2p-402:98129:0]          mpool.c:38   UCX  WARN  object 0x2a4ab80 was not returned to mpool ucp_requests
[1717986374.034535] [eu-a2p-402:98129:0]          mpool.c:38   UCX  WARN  object 0x2a4ad40 was not returned to mpool ucp_requests


           ************************************************************
           *        Program running with 8 parallel MPI-processes     *
           *              working on a common directory               *
           ************************************************************

Diagonalization of the overlap matrix:
Smallest eigenvalue                        ... 4.224e-04
Time for diagonalization                   ...    0.207 sec
Threshold for overlap eigenvalues          ... 1.000e-08
Number of eigenvalues below threshold      ... 0
Time for construction of square roots      ...    0.167 sec
Total time needed                          ...    0.378 sec

-------------------
DFT GRID GENERATION
-------------------

General Integration Accuracy     IntAcc      ... 4.959
Radial Grid Type                 RadialGrid  ... OptM3 with GC (2021)
Angular Grid (max. ang.)         AngularGrid ... 6 (Lebedev-590)
Angular grid pruning method      GridPruning ... 4 (adaptive)
Weight generation scheme         WeightScheme... Becke
Basis function cutoff            BFCut       ... 1.0000e-11
Integration weight cutoff        WCut        ... 1.0000e-14
Angular grids for H and He will be reduced by one unit
Partially contracted basis set               ... off
Rotationally invariant grid construction     ... off

Total number of grid points                  ...  1480823
Total number of batches                      ...    23206
Average number of points per batch           ...       63
Average number of grid points per atom       ...    10731
Time for grid setup =   27.378 sec

--------------------
COSX GRID GENERATION
--------------------

GRIDX 1
-------
General Integration Accuracy     IntAcc      ... 4.020
Radial Grid Type                 RadialGrid  ... OptM3 with GC (2021)
Angular Grid (max. ang.)         AngularGrid ... 2 (Lebedev-110)
Angular grid pruning method      GridPruning ... 4 (adaptive)
Weight generation scheme         WeightScheme... Becke
Basis function cutoff            BFCut       ... 1.0000e-11
Integration weight cutoff        WCut        ... 1.0000e-14
Angular grids for H and He will be reduced by one unit
Partially contracted basis set               ... on
Rotationally invariant grid construction     ... off

Total number of grid points                  ...   156167
Total number of batches                      ...     2510
Average number of points per batch           ...       62
Average number of grid points per atom       ...     1132
UseSFitting                                  ... on

GRIDX 2
-------
General Integration Accuracy     IntAcc      ... 4.338
Radial Grid Type                 RadialGrid  ... OptM3 with GC (2021)
Angular Grid (max. ang.)         AngularGrid ... 3 (Lebedev-194)
Angular grid pruning method      GridPruning ... 4 (adaptive)
Weight generation scheme         WeightScheme... Becke
Basis function cutoff            BFCut       ... 1.0000e-11
Integration weight cutoff        WCut        ... 1.0000e-14
Angular grids for H and He will be reduced by one unit
Partially contracted basis set               ... on
Rotationally invariant grid construction     ... off

Total number of grid points                  ...   337888
Total number of batches                      ...     5349
Average number of points per batch           ...       63
Average number of grid points per atom       ...     2448
UseSFitting                                  ... on

GRIDX 3
-------
General Integration Accuracy     IntAcc      ... 4.871
Radial Grid Type                 RadialGrid  ... OptM3 with GC (2021)
Angular Grid (max. ang.)         AngularGrid ... 4 (Lebedev-302)
Angular grid pruning method      GridPruning ... 4 (adaptive)
Weight generation scheme         WeightScheme... Becke
Basis function cutoff            BFCut       ... 1.0000e-11
Integration weight cutoff        WCut        ... 1.0000e-14
Angular grids for H and He will be reduced by one unit
Partially contracted basis set               ... on
Rotationally invariant grid construction     ... off

Total number of grid points                  ...   652346
Total number of batches                      ...    10261
Average number of points per batch           ...       63
Average number of grid points per atom       ...     4727
UseSFitting                                  ... on

Time for X-Grid setup             =   18.670 sec


--------------------
CPCM SOLVATION MODEL
--------------------
CPCM parameters:
  Epsilon                                         ...      80.4000
  Refrac                                          ...       1.3300
  Rsolv                                           ...       1.3000
  Surface type                                    ... GAUSSIAN VDW
  Epsilon function type                           ...         CPCM
Radii:
 Radius for C  used is    3.8550 Bohr (=   2.0400 Ang.)
 Radius for O  used is    3.4469 Bohr (=   1.8240 Ang.)
 Radius for H  used is    2.4944 Bohr (=   1.3200 Ang.)
Calculating surface                               ...        done! (  0.0s)
GEPOL surface points                              ...         7263
GEPOL Volume                                      ...    7194.7670
GEPOL Surface-area                                ...    3675.8123
Calculating surface distance matrix               ...        done! (  0.6s)
Performing Cholesky decomposition & store         ...        done! (  2.9s)
Overall time for CPCM initialization              ...                 3.5s
--------------
SCF ITERATIONS
--------------
ITER       Energy         Delta-E        Max-DP      RMS-DP      [F,P]     Damp
               ***  Starting incremental Fock matrix formation  ***
  0  -2255.8690935076   0.000000000000 0.00752689  0.00004600  0.0316053 0.7000
                      *** Initiating the SOSCF procedure ***
                      *** Re-Reading the Fockian *** 
                      *** Removing any level shift *** 
ITER      Energy       Delta-E        Grad      Rot      Max-DP    RMS-DP
  1  -2255.87297580  -0.0038822875  0.002792  0.002792  0.023783  0.000145
               *** Restarting incremental Fock matrix formation ***
  2  -2255.88370260  -0.0107268010  0.001704  0.004738  0.004991  0.000042
  3  -2255.88404307  -0.0003404705  0.000348  0.001628  0.003210  0.000018
  4  -2255.88401883   0.0000242398  0.000836  0.001242  0.002467  0.000011
  5  -2255.88405684  -0.0000380142  0.000052  0.000242  0.000434  0.000002
  6  -2255.88405644   0.0000004006  0.000074  0.000156  0.000309  0.000001
  7  -2255.88405719  -0.0000007464  0.000009  0.000032  0.000076  0.000000
  8  -2255.88405717   0.0000000173  0.000014  0.000022  0.000040  0.000000
                  ***Gradient check signals convergence***
              ***Rediagonalizing the Fockian in SOSCF/NRSCF***

               *****************************************************
               *                     SUCCESS                       *
               *           SCF CONVERGED AFTER   9 CYCLES          *
               *****************************************************

Old exchange energy                            =    -65.150905990 Eh
New exchange energy                            =    -65.150918552 Eh
Exchange energy change after final integration =     -0.000012563 Eh
Total energy after final integration           =  -2255.884069738 Eh
Final COS-X integration done in                =    71.059 sec
Total Energy       :        -2255.88406974 Eh          -61385.72633 eV
  Last Energy change         ...   -5.9899e-09  Tolerance :   1.0000e-08
  Last MAX-Density change    ...    5.3291e-15  Tolerance :   1.0000e-07
             **** THE GBW FILE WAS UPDATED (mPQ9_0e_0H_B3LYP_631Gd_opt.gbw) ****
             **** DENSITY mPQ9_0e_0H_B3LYP_631Gd_opt.scfp WAS UPDATED ****
             **** ENERGY FILE WAS UPDATED (mPQ9_0e_0H_B3LYP_631Gd_opt.en.tmp) ****
             **** THE GBW FILE WAS UPDATED (mPQ9_0e_0H_B3LYP_631Gd_opt.gbw) ****
             **** DENSITY mPQ9_0e_0H_B3LYP_631Gd_opt.scfp WAS UPDATED ****
Total SCF time: 0 days 0 hours 7 min 32 sec 

Maximum memory used throughout the entire SCF-calculation: 1076.6 MB

-------------------------   --------------------
FINAL SINGLE POINT ENERGY     -2255.884069738245
-------------------------   --------------------


           ************************************************************
           *        Program running with 8 parallel MPI-processes     *
           *              working on a common directory               *
           ************************************************************
------------------------------------------------------------------------------
                         ORCA SCF GRADIENT CALCULATION
------------------------------------------------------------------------------

 ... reading COSX grid (gridx3)
Gradient of the Kohn-Sham DFT energy:
Kohn-Sham wavefunction type      ... RKS
Hartree-Fock exchange scaling    ...    0.200
Number of operators              ...    1
Number of atoms                  ...  138
Basis set dimensions             ...  948
Integral neglect threshold       ... 2.5e-11
Integral primitive cutoff        ... 2.5e-12
SHARK Integral package           ... ON

Nuc. rep. gradient       (SHARK) ... done (  0.0 sec)
HCore & Overlap gradient (SHARK) ... done (  2.1 sec)
RI-J gradient            (SHARK) ... done (  6.9 sec)
COSX-gradient                    ... done ( 94.5 sec)
Exchange-correlation gradient    ... done

------------------
CARTESIAN GRADIENT
------------------

   1   C   :   -0.000007331    0.000054134    0.000101762
   2   C   :    0.000097473   -0.000307970   -0.000583590
   3   C   :    0.000588725   -0.000481242   -0.000679976
   4   C   :    0.000025330    0.000103410    0.000106588
   5   C   :   -0.001379748    0.001523044    0.002219464
   6   C   :    0.000560162   -0.000579686   -0.000584883
   7   C   :   -0.000021793    0.000375155   -0.000055516
   8   C   :   -0.000214284   -0.000151007   -0.000013141
   9   C   :    0.000077745    0.000264591    0.000051175
  10   C   :    0.000135025   -0.000084803   -0.000187087
  11   C   :   -0.000076680   -0.000394082    0.000016318
  12   C   :    0.000179503    0.000033164    0.000103619
  13   C   :    0.000011987    0.000099398    0.000008775
  14   C   :   -0.000024072    0.000095642    0.000058083
  15   C   :   -0.000043814   -0.000214543    0.000208764
  16   C   :    0.000068794   -0.000052065   -0.000283555
  17   C   :   -0.000081595    0.000005317    0.000079248
  18   C   :    0.000023478   -0.000002045    0.000037368
  19   C   :   -0.000264911   -0.000316848   -0.000568827
  20   C   :    0.000246233    0.000307091   -0.000018954
  21   C   :   -0.000174510    0.000051390    0.000276703
  22   C   :   -0.000032354   -0.000300683   -0.000044255
  23   C   :   -0.000193892    0.000218400   -0.000040723
  24   C   :    0.000015143   -0.000099089    0.000036638
  25   C   :    0.000128966   -0.000314592    0.000098217
  26   C   :    0.000092297    0.000074791   -0.000186872
  27   C   :   -0.000195642   -0.000008042    0.000151969
  28   C   :    0.000119904   -0.000009373   -0.000139379
  29   C   :   -0.000274562    0.000203434   -0.000272216
  30   C   :    0.000042635    0.000178315    0.000366853
  31   C   :    0.000027794   -0.000332399   -0.000001001
  32   C   :   -0.000034443    0.000205117   -0.000313115
  33   C   :   -0.000336799   -0.000079320    0.000204721
  34   C   :   -0.000090062   -0.000585935    0.000389802
  35   C   :    0.000333125    0.000086685   -0.000532725
  36   C   :   -0.000076793    0.000312808   -0.000183468
  37   C   :   -0.000082224   -0.000004053    0.000214295
  38   C   :    0.000108078   -0.000003844   -0.000142746
  39   C   :   -0.000199913    0.000124380    0.000067064
  40   C   :    0.000088344   -0.000058583    0.000357141
  41   C   :    0.000083678   -0.000204598   -0.000079232
  42   C   :   -0.000066146    0.000131161   -0.000060229
  43   C   :    0.000067670   -0.000103980   -0.000133982
  44   C   :   -0.000200296    0.000159793   -0.000060186
  45   C   :   -0.000126861   -0.000256471    0.000091677
  46   C   :   -0.000168137    0.000275678   -0.000000563
  47   C   :   -0.000044505    0.000141075    0.000176921
  48   C   :   -0.000025423   -0.000252494   -0.000001428
  49   C   :   -0.000130094    0.000054240   -0.000114353
  50   C   :    0.000082835    0.000160739    0.000013601
  51   C   :    0.000267356    0.000291432   -0.000027267
  52   C   :   -0.000007287   -0.000343532   -0.000694940
  53   C   :   -0.000235925    0.000879394    0.001497662
  54   O   :    0.000017969   -0.000275320   -0.000681516
  55   O   :    0.000625417   -0.000528323   -0.000903865
  56   H   :   -0.000015928   -0.000087390    0.000042479
  57   H   :   -0.000127742    0.000031836   -0.000043141
  58   H   :   -0.000029366   -0.000045703   -0.000078545
  59   H   :   -0.000110330   -0.000035318    0.000002951
  60   H   :    0.000078122   -0.000134695   -0.000014469
  61   H   :    0.000092545   -0.000006408    0.000076926
  62   H   :   -0.000084081    0.000080614    0.000152344
  63   H   :    0.000132387   -0.000106890    0.000119373
  64   H   :    0.000026648   -0.000220765   -0.000099863
  65   H   :   -0.000102274   -0.000005812   -0.000059465
  66   H   :    0.000102707    0.000076650    0.000011799
  67   H   :    0.000000063   -0.000076704   -0.000003552
  68   H   :    0.000004374    0.000017638    0.000131622
  69   H   :   -0.000042621   -0.000157243    0.000010295
  70   H   :   -0.000234076   -0.000028536   -0.000098636
  71   H   :    0.000119779    0.000095165   -0.000010734
  72   H   :   -0.000115118    0.000065432   -0.000043066
  73   H   :   -0.000111669    0.000012434   -0.000036418
  74   H   :    0.000123383   -0.000111917   -0.000023129
  75   H   :    0.000080474    0.000102191    0.000018985
  76   H   :   -0.000062829    0.000115169    0.000046861
  77   H   :    0.000048449   -0.000018229    0.000105094
  78   H   :   -0.000071218   -0.000005699   -0.000120381
  79   H   :   -0.000001743    0.000008923   -0.000041209
  80   H   :    0.000096638    0.000072577    0.000374294
  81   H   :    0.000004104    0.000069574   -0.000079195
  82   H   :    0.000077259    0.000072720   -0.000000936
  83   H   :    0.000069106   -0.000081743    0.000032437
  84   H   :   -0.000120194    0.000013513    0.000049303
  85   H   :    0.000100609    0.000081791   -0.000180926
  86   H   :   -0.000077180   -0.000044312    0.000108289
  87   H   :    0.000057794    0.000103433    0.000026352
  88   H   :    0.000064487    0.000108834   -0.000042453
  89   H   :    0.000012090    0.000036579    0.000023068
  90   H   :    0.000024025    0.000062039   -0.000065107
  91   H   :    0.000060318   -0.000053614    0.000093073
  92   H   :   -0.000111814    0.000013630    0.000063579
  93   H   :    0.000039214   -0.000061252    0.000115436
  94   H   :   -0.000068173    0.000083512   -0.000116493
  95   H   :    0.000176985    0.000020122   -0.000029039
  96   H   :    0.000034609   -0.000187422    0.000142472
  97   H   :   -0.000046676    0.000082824    0.000022705
  98   H   :    0.000148009   -0.000117408    0.000026985
  99   H   :    0.000019614    0.000016068   -0.000142468
 100   H   :   -0.000070167   -0.000033881   -0.000022935
 101   H   :    0.000034564    0.000145332   -0.000020904
 102   H   :   -0.000104725   -0.000083236    0.000068955
 103   H   :    0.000055758   -0.000008875    0.000071551
 104   H   :    0.000142660    0.000318090    0.000019482
 105   H   :   -0.000002278   -0.000055166    0.000028684
 106   H   :    0.000049255   -0.000065673   -0.000123561
 107   H   :    0.000018234    0.000014868    0.000169685
 108   H   :   -0.000169627   -0.000016622   -0.000006779
 109   H   :    0.000100407   -0.000160173   -0.000011042
 110   H   :   -0.000037244    0.000118321   -0.000015540
 111   H   :    0.000051781   -0.000007550   -0.000008685
 112   H   :    0.000060513   -0.000023654   -0.000081662
 113   H   :    0.000012861    0.000012576    0.000066129
 114   H   :    0.000085837   -0.000075482   -0.000080835
 115   H   :    0.000017589    0.000108409    0.000005285
 116   H   :   -0.000115935    0.000006336   -0.000055740
 117   H   :    0.000024572    0.000093934    0.000102017
 118   H   :   -0.000122777    0.000052580   -0.000121893
 119   H   :    0.000132199   -0.000085814    0.000010512
 120   H   :    0.000009489   -0.000042785    0.000174625
 121   H   :    0.000132593    0.000018861   -0.000075325
 122   H   :   -0.000070563   -0.000026413    0.000046087
 123   H   :    0.000160252   -0.000064863    0.000125519
 124   H   :   -0.000026977   -0.000142992   -0.000012236
 125   H   :    0.000104133    0.000007224   -0.000028387
 126   H   :   -0.000039700    0.000065207    0.000088401
 127   H   :   -0.000053224    0.000030655   -0.000116404
 128   H   :    0.000086144   -0.000074952   -0.000066924
 129   H   :    0.000030056    0.000046229    0.000083212
 130   H   :   -0.000025687   -0.000135121   -0.000040475
 131   H   :    0.000042113    0.000003767   -0.000120268
 132   H   :   -0.000026309    0.000019473   -0.000060603
 133   H   :    0.000107239    0.000024038    0.000027307
 134   H   :   -0.000006518   -0.000211104    0.000051121
 135   C   :   -0.000037536    0.000117732    0.000124416
 136   H   :    0.000017362    0.000017817   -0.000027501
 137   H   :   -0.000050616    0.000151084   -0.000004880
 138   H   :   -0.000093194   -0.000027523   -0.000071020

Difference to translation invariance:
           :   -0.0000111353   -0.0000482814   -0.0000982764

Difference to rotation invariance:
           :   -0.0013203528    0.0005723672   -0.0007260188

Norm of the cartesian gradient     ...    0.0049089505
RMS gradient                       ...    0.0002412618
MAX gradient                       ...    0.0022194640

-------
TIMINGS
-------

Total SCF gradient time            ...      156.021 sec

One electron gradient       ....       2.078 sec  (  1.3%)
RI-J Coulomb gradient       ....       6.867 sec  (  4.4%)
COSX gradient               ....      94.477 sec  ( 60.6%)
XC gradient                 ....      42.813 sec  ( 27.4%)
CPCM gradient               ....       5.008 sec  (  3.2%)
   A-Matrix (El+Nuc)        ....       1.900 sec  (  1.2%)
   Potential                ....       3.108 sec  (  2.0%)

Maximum memory used throughout the entire SCFGRAD-calculation: 304.1 MB
------------------------------------------------------------------------------
                         ORCA GEOMETRY RELAXATION STEP
------------------------------------------------------------------------------

Reading the OPT-File                    .... done
Getting information on internals        .... done
Copying old internal coords+grads       .... done
Making the new internal coordinates     .... (new redundants).... done
Validating the new internal coordinates .... (new redundants).... done
Calculating the B-matrix                .... done
Calculating the G,G- and P matrices     .... done
Transforming gradient to internals      .... done
Projecting the internal gradient        .... done
Number of atoms                         .... 138
Number of internal coordinates          .... 708
Current Energy                          .... -2255.884069738 Eh
Current gradient norm                   ....     0.004908951 Eh/bohr
Maximum allowed component of the step   ....  0.300
Current trust radius                    ....  0.300
Updating the Hessian (BFGS)             .... done
Forming the augmented Hessian           .... done
Diagonalizing the augmented Hessian     .... done
Last element of RFO vector              ....  0.997326778
Lowest eigenvalues of augmented Hessian:
 -0.000150351  0.003519614  0.009336326  0.009420683  0.009443599
Length of the computed step             ....  0.073266363
The final length of the internal step   ....  0.073266363
Converting the step to cartesian space:
 Initial RMS(Int)=    0.0027535186
Transforming coordinates:
 Iter   0:  RMS(Cart)=    0.0798126916 RMS(Int)=    0.3335558716
 Iter   1:  RMS(Cart)=    0.0007364006 RMS(Int)=    0.0001129216
 Iter   2:  RMS(Cart)=    0.0000130359 RMS(Int)=    0.0000014475
 Iter   3:  RMS(Cart)=    0.0000002428 RMS(Int)=    0.0000000494
 Iter   4:  RMS(Cart)=    0.0000000045 RMS(Int)=    0.0000000010
done
Storing new coordinates                 .... done

                                .--------------------.
          ----------------------|Geometry convergence|-------------------------
          Item                value                   Tolerance       Converged
          ---------------------------------------------------------------------
          Energy change      -0.0000478811            0.0000002000      NO
          RMS gradient        0.0001525504            0.0000080000      NO
          MAX gradient        0.0008541197            0.0000300000      NO
          RMS step            0.0027535186            0.0001000000      NO
          MAX step            0.0146588538            0.0002000000      NO
          ........................................................
          Max(Bonds)      0.0006      Max(Angles)    0.17
          Max(Dihed)        0.84      Max(Improp)    0.00
          ---------------------------------------------------------------------

The optimization has not yet converged - more geometry cycles are needed


    ---------------------------------------------------------------------------
                         Redundant Internal Coordinates
                            (Angstroem and degrees)

        Definition                    Value    dE/dq     Step     New-Value
    ----------------------------------------------------------------------------
     1. B(C   1,C   0)                1.5044 -0.000172  0.0002    1.5046   
     2. B(C   2,C   1)                1.3549 -0.000308  0.0002    1.3551   
     3. B(C   3,C   2)                1.5047 -0.000175  0.0002    1.5048   
     4. B(C   4,C   2)                1.4969  0.000086 -0.0002    1.4967   
     5. B(C   5,C   4)                1.4958  0.000102 -0.0002    1.4956   
     6. B(C   6,C   5)                1.5160  0.000038  0.0000    1.5160   
     7. B(C   7,C   6)                1.5164 -0.000141  0.0002    1.5166   
     8. B(C   8,C   7)                1.3438 -0.000156  0.0001    1.3439   
     9. B(C   9,C   8)                1.5118 -0.000284  0.0003    1.5121   
    10. B(C  10,C   8)                1.5203 -0.000166  0.0002    1.5204   
    11. B(C  11,C  10)                1.5559 -0.000327  0.0005    1.5564   
    12. B(C  12,C  11)                1.5066 -0.000055  0.0001    1.5067   
    13. B(C  13,C  12)                1.3452 -0.000109  0.0001    1.3452   
    14. B(C  14,C  13)                1.5112 -0.000206  0.0002    1.5114   
    15. B(C  15,C  13)                1.5226 -0.000205  0.0002    1.5229   
    16. B(C  16,C  15)                1.5571  0.000077 -0.0000    1.5571   
    17. B(C  17,C  16)                1.5072 -0.000051  0.0001    1.5073   
    18. B(C  18,C  17)                1.3455 -0.000093  0.0001    1.3457   
    19. B(C  19,C  18)                1.5112 -0.000481  0.0006    1.5117   
    20. B(C  20,C  18)                1.5229 -0.000069  0.0000    1.5229   
    21. B(C  21,C  20)                1.5567 -0.000168  0.0002    1.5569   
    22. B(C  22,C  21)                1.5065 -0.000183  0.0002    1.5067   
    23. B(C  23,C  22)                1.3454 -0.000309  0.0002    1.3457   
    24. B(C  24,C  23)                1.5112 -0.000366  0.0004    1.5115   
    25. B(C  25,C  23)                1.5223 -0.000136  0.0001    1.5224   
    26. B(C  26,C  25)                1.5576 -0.000072  0.0001    1.5577   
    27. B(C  27,C  26)                1.5072 -0.000087  0.0001    1.5073   
    28. B(C  28,C  27)                1.3456  0.000009  0.0000    1.3456   
    29. B(C  29,C  28)                1.5110 -0.000309  0.0004    1.5114   
    30. B(C  30,C  28)                1.5232 -0.000154  0.0001    1.5234   
    31. B(C  31,C  30)                1.5566  0.000022 -0.0001    1.5566   
    32. B(C  32,C  31)                1.5062 -0.000231  0.0003    1.5064   
    33. B(C  33,C  32)                1.3453 -0.000389  0.0003    1.3455   
    34. B(C  34,C  33)                1.5111 -0.000529  0.0006    1.5117   
    35. B(C  35,C  33)                1.5223 -0.000133  0.0001    1.5224   
    36. B(C  36,C  35)                1.5575 -0.000243  0.0004    1.5579   
    37. B(C  37,C  36)                1.5073 -0.000180  0.0002    1.5076   
    38. B(C  38,C  37)                1.3456 -0.000150  0.0001    1.3457   
    39. B(C  39,C  38)                1.5111 -0.000396  0.0005    1.5116   
    40. B(C  40,C  38)                1.5222 -0.000156  0.0001    1.5224   
    41. B(C  41,C  40)                1.5571 -0.000009  0.0000    1.5571   
    42. B(C  42,C  41)                1.5073 -0.000119  0.0001    1.5074   
    43. B(C  43,C  42)                1.3459 -0.000040  0.0000    1.3460   
    44. B(C  44,C  43)                1.5203 -0.000149  0.0001    1.5204   
    45. B(C  45,C  44)                1.5551  0.000107 -0.0002    1.5549   
    46. B(C  46,C  45)                1.5067 -0.000071  0.0001    1.5068   
    47. B(C  47,C  46)                1.3445 -0.000269  0.0002    1.3447   
    48. B(C  48,C  47)                1.5107 -0.000181  0.0002    1.5109   
    49. B(C  49,C  47)                1.5123 -0.000133  0.0001    1.5124   
    50. B(C  50,C  43)                1.5109 -0.000305  0.0003    1.5112   
    51. B(C  51,C   5)                1.3546 -0.000323  0.0002    1.3548   
    52. B(C  52,C  51)                1.4942  0.000023 -0.0001    1.4941   
    53. B(C  52,C   1)                1.4944 -0.000174  0.0001    1.4945   
    54. B(O  53,C  52)                1.2321 -0.000273  0.0001    1.2322   
    55. B(O  54,C   4)                1.2325 -0.000105  0.0000    1.2325   
    56. B(H  55,C   0)                1.0900 -0.000095  0.0001    1.0901   
    57. B(H  56,C   0)                1.0970 -0.000099  0.0001    1.0971   
    58. B(H  57,C   0)                1.0956 -0.000088  0.0001    1.0957   
    59. B(H  58,C   3)                1.0900 -0.000103  0.0001    1.0901   
    60. B(H  59,C   3)                1.0951 -0.000129  0.0001    1.0953   
    61. B(H  60,C   3)                1.0973 -0.000083  0.0001    1.0974   
    62. B(H  61,C   6)                1.0965 -0.000082  0.0001    1.0966   
    63. B(H  62,C   6)                1.0911 -0.000176  0.0003    1.0914   
    64. B(H  63,C   7)                1.0910 -0.000074  0.0001    1.0910   
    65. B(H  64,C   9)                1.0953 -0.000103  0.0001    1.0954   
    66. B(H  65,C   9)                1.0980 -0.000125  0.0001    1.0982   
    67. B(H  66,C   9)                1.0996 -0.000074  0.0001    1.0996   
    68. B(H  67,C  10)                1.0962 -0.000086  0.0000    1.0962   
    69. B(H  68,C  10)                1.0976 -0.000066  0.0001    1.0977   
    70. B(H  69,C  11)                1.0998 -0.000146  0.0002    1.1000   
    71. B(H  70,C  11)                1.0955 -0.000029  0.0000    1.0956   
    72. B(H  71,C  12)                1.0921 -0.000106  0.0001    1.0922   
    73. B(H  72,C  14)                1.0933 -0.000023  0.0000    1.0933   
    74. B(H  73,C  14)                1.0973 -0.000164  0.0002    1.0975   
    75. B(H  74,C  14)                1.0996 -0.000121  0.0001    1.0998   
    76. B(H  75,C  15)                1.0975 -0.000093  0.0001    1.0976   
    77. B(H  76,C  15)                1.0984 -0.000066  0.0001    1.0985   
    78. B(H  77,C  16)                1.0999 -0.000109  0.0001    1.1000   
    79. B(H  78,C  16)                1.0957 -0.000034 -0.0000    1.0957   
    80. B(H  79,C  17)                1.0920 -0.000108  0.0001    1.0921   
    81. B(H  80,C  19)                1.0931 -0.000075  0.0000    1.0931   
    82. B(H  81,C  19)                1.0975 -0.000085  0.0001    1.0976   
    83. B(H  82,C  19)                1.0998 -0.000037  0.0000    1.0998   
    84. B(H  83,C  20)                1.0976 -0.000055  0.0001    1.0977   
    85. B(H  84,C  20)                1.0981 -0.000169  0.0002    1.0983   
    86. B(H  85,C  21)                1.1000 -0.000121  0.0002    1.1002   
    87. B(H  86,C  21)                1.0958  0.000053 -0.0001    1.0957   
    88. B(H  87,C  22)                1.0920 -0.000071  0.0001    1.0921   
    89. B(H  88,C  24)                1.0932  0.000042 -0.0001    1.0932   
    90. B(H  89,C  24)                1.0973 -0.000058  0.0000    1.0974   
    91. B(H  90,C  24)                1.0996 -0.000110  0.0001    1.0998   
    92. B(H  91,C  25)                1.0975 -0.000104  0.0001    1.0976   
    93. B(H  92,C  25)                1.0984 -0.000111  0.0002    1.0986   
    94. B(H  93,C  26)                1.0997 -0.000138  0.0002    1.0999   
    95. B(H  94,C  26)                1.0958 -0.000076  0.0001    1.0959   
    96. B(H  95,C  27)                1.0920 -0.000075  0.0001    1.0921   
    97. B(H  96,C  29)                1.0931 -0.000089  0.0001    1.0932   
    98. B(H  97,C  29)                1.0977 -0.000159  0.0002    1.0979   
    99. B(H  98,C  29)                1.0995 -0.000121  0.0001    1.0997   
   100. B(H  99,C  30)                1.0977 -0.000064  0.0001    1.0977   
   101. B(H 100,C  30)                1.0981 -0.000102  0.0001    1.0982   
   102. B(H 101,C  31)                1.1001 -0.000146  0.0002    1.1003   
   103. B(H 102,C  31)                1.0957  0.000009 -0.0000    1.0956   
   104. B(H 103,C  32)                1.0920 -0.000090  0.0001    1.0921   
   105. B(H 104,C  34)                1.0932  0.000016 -0.0000    1.0932   
   106. B(H 105,C  34)                1.0971 -0.000025 -0.0000    1.0971   
   107. B(H 106,C  34)                1.0998 -0.000062  0.0001    1.0999   
   108. B(H 107,C  35)                1.0975 -0.000117  0.0001    1.0976   
   109. B(H 108,C  35)                1.0984 -0.000171  0.0002    1.0986   
   110. B(H 109,C  36)                1.0996 -0.000108  0.0001    1.0998   
   111. B(H 110,C  36)                1.0959 -0.000004 -0.0000    1.0959   
   112. B(H 111,C  37)                1.0920 -0.000062  0.0000    1.0920   
   113. B(H 112,C  39)                1.0931 -0.000034  0.0000    1.0931   
   114. B(H 113,C  39)                1.0974 -0.000107  0.0001    1.0975   
   115. B(H 114,C  39)                1.0996 -0.000105  0.0001    1.0997   
   116. B(H 115,C  40)                1.0976 -0.000092  0.0001    1.0977   
   117. B(H 116,C  40)                1.0983 -0.000102  0.0001    1.0985   
   118. B(H 117,C  41)                1.0997 -0.000124  0.0002    1.0998   
   119. B(H 118,C  41)                1.0959 -0.000051  0.0000    1.0959   
   120. B(H 119,C  42)                1.0918 -0.000122  0.0001    1.0919   
   121. B(H 120,C  44)                1.1001 -0.000086  0.0001    1.1002   
   122. B(H 121,C  44)                1.0970 -0.000084  0.0001    1.0971   
   123. B(H 122,C  45)                1.1017 -0.000155  0.0002    1.1019   
   124. B(H 123,C  45)                1.0953 -0.000067  0.0001    1.0954   
   125. B(H 124,C  46)                1.0929 -0.000080  0.0001    1.0930   
   126. B(H 125,C  48)                1.0928 -0.000085  0.0001    1.0929   
   127. B(H 126,C  48)                1.0990 -0.000117  0.0002    1.0992   
   128. B(H 127,C  48)                1.0995 -0.000096  0.0001    1.0997   
   129. B(H 128,C  49)                1.0952 -0.000087  0.0001    1.0953   
   130. B(H 129,C  49)                1.0996 -0.000132  0.0002    1.0997   
   131. B(H 130,C  49)                1.0995 -0.000103  0.0001    1.0996   
   132. B(H 131,C  50)                1.0932 -0.000061  0.0001    1.0932   
   133. B(H 132,C  50)                1.0994 -0.000098  0.0001    1.0995   
   134. B(H 133,C  50)                1.0970 -0.000116  0.0002    1.0972   
   135. B(C 134,C  51)                1.5043 -0.000212  0.0002    1.5045   
   136. B(H 135,C 134)                1.0906 -0.000023  0.0000    1.0906   
   137. B(H 136,C 134)                1.0953 -0.000113  0.0001    1.0954   
   138. B(H 137,C 134)                1.0973 -0.000083  0.0001    1.0974   
   139. A(H  55,C   0,H  57)          108.75  0.000030   -0.00    108.75   
   140. A(C   1,C   0,H  57)          110.29  0.000002    0.01    110.30   
   141. A(C   1,C   0,H  55)          112.62 -0.000027    0.00    112.62   
   142. A(C   1,C   0,H  56)          110.19 -0.000077    0.00    110.19   
   143. A(H  56,C   0,H  57)          106.47  0.000060   -0.02    106.45   
   144. A(H  55,C   0,H  56)          108.32  0.000019   -0.00    108.32   
   145. A(C   0,C   1,C  52)          114.61  0.000025   -0.00    114.61   
   146. A(C   2,C   1,C  52)          119.47  0.000042   -0.00    119.47   
   147. A(C   0,C   1,C   2)          125.91 -0.000066    0.01    125.92   
   148. A(C   1,C   2,C   4)          119.65  0.000114   -0.02    119.63   
   149. A(C   1,C   2,C   3)          125.71 -0.000122    0.01    125.73   
   150. A(C   3,C   2,C   4)          114.63  0.000009    0.00    114.64   
   151. A(C   2,C   3,H  60)          110.29 -0.000050    0.01    110.30   
   152. A(C   2,C   3,H  59)          110.27 -0.000098    0.02    110.28   
   153. A(C   2,C   3,H  58)          112.57  0.000067   -0.02    112.55   
   154. A(H  58,C   3,H  60)          108.27 -0.000006   -0.00    108.27   
   155. A(H  58,C   3,H  59)          108.75  0.000025   -0.00    108.74   
   156. A(H  59,C   3,H  60)          106.49  0.000065   -0.01    106.48   
   157. A(C   2,C   4,O  54)          119.04 -0.000101    0.01    119.05   
   158. A(C   2,C   4,C   5)          120.82 -0.000142    0.02    120.84   
   159. A(C   5,C   4,O  54)          120.11  0.000214   -0.02    120.09   
   160. A(C   6,C   5,C  51)          124.61 -0.000330    0.03    124.65   
   161. A(C   4,C   5,C   6)          115.93  0.000402   -0.04    115.90   
   162. A(C   4,C   5,C  51)          119.42 -0.000074    0.00    119.42   
   163. A(C   7,C   6,H  61)          109.45 -0.000225    0.06    109.51   
   164. A(C   5,C   6,H  62)          108.76  0.000043   -0.02    108.74   
   165. A(C   7,C   6,H  62)          110.85  0.000211   -0.06    110.79   
   166. A(H  61,C   6,H  62)          107.14 -0.000002    0.00    107.15   
   167. A(C   5,C   6,C   7)          111.23 -0.000085    0.02    111.24   
   168. A(C   5,C   6,H  61)          109.32  0.000061   -0.00    109.31   
   169. A(C   8,C   7,H  63)          118.14 -0.000119    0.00    118.14   
   170. A(C   6,C   7,H  63)          114.45 -0.000394    0.04    114.49   
   171. A(C   6,C   7,C   8)          127.41  0.000513   -0.05    127.36   
   172. A(C   7,C   8,C  10)          123.70  0.000398   -0.03    123.67   
   173. A(C   7,C   8,C   9)          120.32 -0.000162    0.01    120.33   
   174. A(C   9,C   8,C  10)          115.98 -0.000236    0.02    115.99   
   175. A(H  64,C   9,H  65)          108.35 -0.000051    0.01    108.36   
   176. A(H  65,C   9,H  66)          106.28 -0.000021    0.01    106.29   
   177. A(C   8,C   9,H  65)          111.23  0.000015   -0.01    111.22   
   178. A(H  64,C   9,H  66)          108.19 -0.000005   -0.00    108.19   
   179. A(C   8,C   9,H  66)          110.56 -0.000005    0.00    110.56   
   180. A(C   8,C   9,H  64)          112.01  0.000061   -0.01    112.00   
   181. A(C  11,C  10,H  67)          107.91  0.000208   -0.06    107.85   
   182. A(C   8,C  10,H  67)          109.77 -0.000088   -0.01    109.76   
   183. A(C   8,C  10,C  11)          114.96  0.000054   -0.02    114.94   
   184. A(C  11,C  10,H  68)          108.18 -0.000253    0.08    108.26   
   185. A(H  67,C  10,H  68)          106.73  0.000042   -0.01    106.72   
   186. A(C   8,C  10,H  68)          108.98  0.000035    0.01    108.99   
   187. A(C  12,C  11,H  69)          108.77  0.000110   -0.03    108.74   
   188. A(C  10,C  11,C  12)          114.38 -0.000689    0.11    114.49   
   189. A(H  69,C  11,H  70)          106.39 -0.000141    0.01    106.40   
   190. A(C  10,C  11,H  69)          108.05  0.000362   -0.08    107.97   
   191. A(C  12,C  11,H  70)          111.17  0.000327   -0.04    111.14   
   192. A(C  10,C  11,H  70)          107.74  0.000067    0.02    107.76   
   193. A(C  11,C  12,H  71)          114.39 -0.000130    0.01    114.39   
   194. A(C  11,C  12,C  13)          128.81  0.000389   -0.03    128.78   
   195. A(C  13,C  12,H  71)          116.80 -0.000260    0.03    116.83   
   196. A(C  14,C  13,C  15)          115.49 -0.000205    0.05    115.54   
   197. A(C  12,C  13,C  14)          124.83  0.000348   -0.04    124.79   
   198. A(C  12,C  13,C  15)          119.67 -0.000143    0.00    119.67   
   199. A(C  13,C  14,H  74)          110.19 -0.000019   -0.00    110.19   
   200. A(H  72,C  14,H  73)          108.04 -0.000049    0.01    108.05   
   201. A(C  13,C  14,H  73)          110.79 -0.000054    0.01    110.80   
   202. A(H  73,C  14,H  74)          106.23  0.000012    0.00    106.23   
   203. A(C  13,C  14,H  72)          113.45  0.000168   -0.04    113.42   
   204. A(H  72,C  14,H  74)          107.84 -0.000067    0.01    107.85   
   205. A(C  13,C  15,H  75)          109.41  0.000017   -0.03    109.38   
   206. A(C  13,C  15,H  76)          109.73 -0.000029   -0.00    109.73   
   207. A(C  16,C  15,H  76)          108.47 -0.000024    0.00    108.47   
   208. A(C  16,C  15,H  75)          106.98 -0.000185    0.03    107.01   
   209. A(C  13,C  15,C  16)          115.06  0.000184   -0.01    115.05   
   210. A(H  75,C  15,H  76)          106.85  0.000025    0.01    106.86   
   211. A(C  17,C  16,H  77)          108.64 -0.000203    0.04    108.68   
   212. A(C  15,C  16,H  78)          107.65 -0.000227    0.03    107.68   
   213. A(C  15,C  16,H  77)          107.38 -0.000067   -0.01    107.37   
   214. A(C  15,C  16,C  17)          115.40  0.000471   -0.04    115.36   
   215. A(H  77,C  16,H  78)          106.49  0.000093   -0.01    106.48   
   216. A(C  17,C  16,H  78)          110.87 -0.000088   -0.01    110.86   
   217. A(C  16,C  17,H  79)          114.63  0.000075    0.01    114.64   
   218. A(C  16,C  17,C  18)          128.41 -0.000343    0.03    128.43   
   219. A(C  18,C  17,H  79)          116.96  0.000267   -0.03    116.93   
   220. A(C  17,C  18,C  20)          119.92  0.000593   -0.06    119.86   
   221. A(C  19,C  18,C  20)          115.55 -0.000026   -0.01    115.54   
   222. A(C  17,C  18,C  19)          124.53 -0.000568    0.07    124.59   
   223. A(C  18,C  19,H  81)          110.79 -0.000077    0.01    110.80   
   224. A(C  18,C  19,H  80)          113.35 -0.000112    0.02    113.36   
   225. A(H  80,C  19,H  81)          107.99  0.000060    0.00    108.00   
   226. A(H  81,C  19,H  82)          106.23  0.000036   -0.02    106.22   
   227. A(H  80,C  19,H  82)          107.92 -0.000015    0.01    107.92   
   228. A(C  18,C  19,H  82)          110.26  0.000119   -0.02    110.25   
   229. A(C  18,C  20,C  21)          114.94 -0.000381    0.06    115.01   
   230. A(H  83,C  20,H  84)          106.81 -0.000100    0.02    106.83   
   231. A(C  21,C  20,H  84)          108.46 -0.000010    0.01    108.47   
   232. A(C  18,C  20,H  84)          109.72  0.000205   -0.04    109.68   
   233. A(C  21,C  20,H  83)          107.12  0.000161   -0.02    107.10   
   234. A(C  18,C  20,H  83)          109.46  0.000138   -0.03    109.43   
   235. A(C  20,C  21,C  22)          115.12 -0.000208    0.03    115.15   
   236. A(H  85,C  21,H  86)          106.49 -0.000010   -0.01    106.49   
   237. A(C  22,C  21,H  86)          111.04  0.000172   -0.04    110.99   
   238. A(C  20,C  21,H  86)          107.72 -0.000047    0.01    107.74   
   239. A(C  22,C  21,H  85)          108.70  0.000022    0.00    108.71   
   240. A(C  20,C  21,H  85)          107.37  0.000082   -0.00    107.36   
   241. A(C  21,C  22,C  23)          128.66  0.000002   -0.01    128.65   
   242. A(C  23,C  22,H  87)          116.86  0.000101   -0.01    116.85   
   243. A(C  21,C  22,H  87)          114.48 -0.000102    0.02    114.51   
   244. A(C  24,C  23,C  25)          115.64 -0.000118    0.02    115.67   
   245. A(C  22,C  23,C  25)          119.78  0.000406   -0.05    119.73   
   246. A(C  22,C  23,C  24)          124.57 -0.000288    0.03    124.60   
   247. A(H  88,C  24,H  90)          107.93  0.000036   -0.00    107.93   
```
