## Supplementary material for "A novel quinone biosynthetic pathway illuminates the evolution of aerobic metabolism": mPQ9_0e_0H_B3LYP_631Gd_opt.out (part 2 of 9)

```
   248. A(H  89,C  24,H  90)          106.20 -0.000010    0.00    106.20   
   249. A(C  23,C  24,H  90)          110.16 -0.000102    0.02    110.18   
   250. A(H  88,C  24,H  89)          107.97 -0.000046    0.00    107.98   
   251. A(C  23,C  24,H  89)          110.94  0.000120   -0.02    110.92   
   252. A(C  23,C  24,H  88)          113.33  0.000001   -0.01    113.32   
   253. A(C  23,C  25,C  26)          115.25 -0.000131    0.04    115.29   
   254. A(H  91,C  25,H  92)          106.87 -0.000011   -0.00    106.87   
   255. A(C  26,C  25,H  92)          108.36 -0.000022    0.03    108.38   
   256. A(C  23,C  25,H  92)          109.69  0.000036    0.01    109.70   
   257. A(C  26,C  25,H  91)          106.98 -0.000009   -0.01    106.97   
   258. A(C  23,C  25,H  91)          109.34  0.000142   -0.06    109.28   
   259. A(C  25,C  26,C  27)          115.41 -0.000095    0.04    115.45   
   260. A(H  93,C  26,H  94)          106.46 -0.000012   -0.00    106.46   
   261. A(C  27,C  26,H  94)          110.90  0.000219   -0.07    110.83   
   262. A(C  25,C  26,H  94)          107.50 -0.000112    0.01    107.52   
   263. A(C  27,C  26,H  93)          108.73 -0.000044    0.02    108.74   
   264. A(C  25,C  26,H  93)          107.42  0.000045    0.00    107.42   
   265. A(C  28,C  27,H  95)          116.86 -0.000085    0.00    116.86   
   266. A(C  26,C  27,H  95)          114.65 -0.000161    0.03    114.68   
   267. A(C  26,C  27,C  28)          128.49  0.000245   -0.03    128.46   
   268. A(C  29,C  28,C  30)          115.55  0.000128   -0.01    115.54   
   269. A(C  27,C  28,C  30)          119.84 -0.000025    0.00    119.84   
   270. A(C  27,C  28,C  29)          124.61 -0.000104    0.02    124.63   
   271. A(H  96,C  29,H  98)          107.96 -0.000022    0.00    107.97   
   272. A(H  96,C  29,H  97)          107.92 -0.000068    0.03    107.95   
   273. A(H  97,C  29,H  98)          106.18 -0.000051   -0.00    106.18   
   274. A(C  28,C  29,H  98)          110.31  0.000134   -0.03    110.28   
   275. A(C  28,C  29,H  97)          110.82  0.000087   -0.01    110.81   
   276. A(C  28,C  29,H  96)          113.34 -0.000085    0.02    113.36   
   277. A(H  99,C  30,H 100)          106.81 -0.000012    0.02    106.83   
   278. A(C  31,C  30,H 100)          108.46 -0.000086    0.01    108.47   
   279. A(C  28,C  30,H 100)          109.69  0.000088   -0.03    109.66   
   280. A(C  31,C  30,H  99)          107.14 -0.000008    0.01    107.14   
   281. A(C  28,C  30,H  99)          109.46 -0.000030   -0.00    109.45   
   282. A(C  28,C  30,C  31)          114.96  0.000041    0.00    114.96   
   283. A(C  32,C  31,H 102)          111.11  0.000101   -0.03    111.08   
   284. A(H 101,C  31,H 102)          106.45 -0.000025   -0.00    106.45   
   285. A(C  30,C  31,H 102)          107.81 -0.000036    0.02    107.83   
   286. A(C  32,C  31,H 101)          108.78  0.000085   -0.02    108.76   
   287. A(C  30,C  31,H 101)          107.39  0.000050   -0.02    107.38   
   288. A(C  30,C  31,C  32)          114.90 -0.000168    0.05    114.95   
   289. A(C  33,C  32,H 103)          116.89  0.000253   -0.03    116.86   
   290. A(C  31,C  32,H 103)          114.42 -0.000013    0.02    114.44   
   291. A(C  31,C  32,C  33)          128.69 -0.000241    0.02    128.70   
   292. A(C  34,C  33,C  35)          115.57 -0.000368    0.05    115.62   
   293. A(C  32,C  33,C  35)          119.80  0.000684   -0.08    119.71   
   294. A(C  32,C  33,C  34)          124.62 -0.000316    0.03    124.65   
   295. A(H 104,C  34,H 106)          107.85 -0.000073    0.01    107.86   
   296. A(H 105,C  34,H 106)          106.24  0.000022   -0.01    106.23   
   297. A(C  33,C  34,H 106)          110.26  0.000237   -0.05    110.21   
   298. A(H 104,C  34,H 105)          108.03  0.000079    0.00    108.03   
   299. A(C  33,C  34,H 105)          110.82 -0.000230    0.04    110.86   
   300. A(C  33,C  34,H 104)          113.35 -0.000030    0.00    113.35   
   301. A(H 107,C  35,H 108)          106.88 -0.000132   -0.01    106.86   
   302. A(C  33,C  35,H 108)          109.73  0.000226   -0.00    109.73   
   303. A(C  36,C  35,H 108)          108.40  0.000165    0.01    108.42   
   304. A(C  36,C  35,H 107)          107.06  0.000230   -0.06    107.00   
   305. A(C  33,C  35,H 107)          109.44  0.000404   -0.12    109.33   
   306. A(C  33,C  35,C  36)          115.00 -0.000854    0.17    115.16   
   307. A(C  37,C  36,H 110)          110.83  0.000281   -0.07    110.75   
   308. A(H 109,C  36,H 110)          106.48 -0.000066   -0.02    106.46   
   309. A(C  35,C  36,H 110)          107.59  0.000113   -0.03    107.56   
   310. A(C  37,C  36,H 109)          108.79  0.000110    0.00    108.79   
   311. A(C  35,C  36,H 109)          107.42  0.000145   -0.00    107.42   
   312. A(C  35,C  36,C  37)          115.34 -0.000555    0.11    115.45   
   313. A(C  38,C  37,H 111)          116.94  0.000032   -0.01    116.93   
   314. A(C  36,C  37,H 111)          114.72 -0.000125    0.02    114.74   
   315. A(C  36,C  37,C  38)          128.34  0.000092   -0.02    128.32   
   316. A(C  39,C  38,C  40)          115.50  0.000103   -0.02    115.48   
   317. A(C  37,C  38,C  40)          119.98  0.000208   -0.02    119.96   
   318. A(C  37,C  38,C  39)          124.52 -0.000311    0.04    124.55   
   319. A(H 113,C  39,H 114)          106.19 -0.000053    0.00    106.19   
   320. A(H 112,C  39,H 114)          107.98  0.000025   -0.00    107.98   
   321. A(C  38,C  39,H 114)          110.27  0.000054   -0.01    110.26   
   322. A(H 112,C  39,H 113)          107.99 -0.000034    0.01    108.00   
   323. A(C  38,C  39,H 113)          110.80  0.000127   -0.02    110.78   
   324. A(C  38,C  39,H 112)          113.31 -0.000120    0.02    113.33   
   325. A(H 115,C  40,H 116)          106.84 -0.000053    0.01    106.85   
   326. A(C  41,C  40,H 116)          108.38  0.000004    0.01    108.39   
   327. A(C  38,C  40,H 116)          109.61  0.000137   -0.03    109.59   
   328. A(C  41,C  40,H 115)          107.15  0.000071   -0.01    107.14   
   329. A(C  38,C  40,H 115)          109.53  0.000112   -0.03    109.50   
   330. A(C  38,C  40,C  41)          114.99 -0.000261    0.05    115.04   
   331. A(C  42,C  41,H 118)          111.13  0.000144   -0.04    111.09   
   332. A(H 117,C  41,H 118)          106.43  0.000007    0.00    106.43   
   333. A(C  40,C  41,H 118)          107.67 -0.000130    0.02    107.69   
   334. A(C  42,C  41,H 117)          108.48 -0.000136    0.04    108.52   
   335. A(C  40,C  41,H 117)          107.51  0.000100   -0.02    107.49   
   336. A(C  40,C  41,C  42)          115.21  0.000015    0.00    115.21   
   337. A(C  43,C  42,H 119)          116.95  0.000103   -0.02    116.93   
   338. A(C  41,C  42,H 119)          114.46 -0.000101    0.02    114.49   
   339. A(C  41,C  42,C  43)          128.59 -0.000002   -0.01    128.58   
   340. A(C  44,C  43,C  50)          116.04  0.000339   -0.05    115.99   
   341. A(C  42,C  43,C  50)          124.36 -0.000325    0.05    124.41   
   342. A(C  42,C  43,C  44)          119.60 -0.000014    0.01    119.60   
   343. A(H 120,C  44,H 121)          106.61 -0.000024    0.03    106.64   
   344. A(C  45,C  44,H 121)          107.23 -0.000026    0.02    107.25   
   345. A(C  43,C  44,H 121)          108.94 -0.000145    0.04    108.99   
   346. A(C  45,C  44,H 120)          108.55 -0.000041   -0.02    108.52   
   347. A(C  43,C  44,H 120)          109.80  0.000042   -0.05    109.76   
   348. A(C  43,C  44,C  45)          115.34  0.000178   -0.03    115.31   
   349. A(H 122,C  45,H 123)          106.26  0.000003    0.01    106.26   
   350. A(C  46,C  45,H 123)          111.58  0.000040   -0.02    111.56   
   351. A(C  44,C  45,H 123)          108.62 -0.000086    0.02    108.65   
   352. A(C  46,C  45,H 122)          108.27 -0.000001   -0.01    108.26   
   353. A(C  44,C  45,H 122)          106.59 -0.000058    0.01    106.60   
   354. A(C  44,C  45,C  46)          115.05  0.000092   -0.00    115.04   
   355. A(C  47,C  46,H 124)          117.09  0.000072   -0.01    117.08   
   356. A(C  45,C  46,H 124)          114.04 -0.000073    0.02    114.06   
   357. A(C  45,C  46,C  47)          128.85  0.000001   -0.01    128.84   
   358. A(C  48,C  47,C  49)          114.29 -0.000076    0.02    114.30   
   359. A(C  46,C  47,C  49)          120.74  0.000137   -0.02    120.72   
   360. A(C  46,C  47,C  48)          124.97 -0.000061    0.00    124.98   
   361. A(H 126,C  48,H 127)          106.28  0.000029   -0.01    106.27   
   362. A(C  47,C  48,H 127)          110.51  0.000046   -0.01    110.51   
   363. A(H 125,C  48,H 126)          108.02 -0.000004    0.00    108.02   
   364. A(C  47,C  48,H 126)          110.48 -0.000094    0.02    110.50   
   365. A(C  47,C  48,H 125)          113.43  0.000114   -0.03    113.40   
   366. A(H 125,C  48,H 127)          107.82 -0.000096    0.02    107.84   
   367. A(H 129,C  49,H 130)          106.31  0.000031   -0.01    106.30   
   368. A(H 128,C  49,H 130)          108.19 -0.000010    0.01    108.20   
   369. A(C  47,C  49,H 130)          110.98 -0.000112    0.02    111.00   
   370. A(H 128,C  49,H 129)          108.13 -0.000062    0.01    108.13   
   371. A(C  47,C  49,H 129)          111.05  0.000079   -0.02    111.03   
   372. A(C  47,C  49,H 128)          111.96  0.000071   -0.01    111.95   
   373. A(H 132,C  50,H 133)          106.33 -0.000030   -0.01    106.32   
   374. A(H 131,C  50,H 133)          108.23 -0.000104    0.02    108.25   
   375. A(C  43,C  50,H 133)          111.00  0.000291   -0.06    110.94   
   376. A(H 131,C  50,H 132)          107.76 -0.000004    0.02    107.78   
   377. A(C  43,C  50,H 132)          110.11 -0.000106    0.02    110.13   
   378. A(C  43,C  50,H 131)          113.14 -0.000054    0.01    113.14   
   379. A(C  52,C  51,C 134)          114.90 -0.000041    0.00    114.90   
   380. A(C   5,C  51,C 134)          125.36 -0.000153    0.02    125.38   
   381. A(C   5,C  51,C  52)          119.74  0.000193   -0.02    119.72   
   382. A(C  51,C  52,O  53)          119.54  0.000079   -0.01    119.53   
   383. A(C   1,C  52,O  53)          119.56  0.000039   -0.01    119.55   
   384. A(C   1,C  52,C  51)          120.90 -0.000125    0.02    120.92   
   385. A(H 136,C 134,H 137)          106.47  0.000058   -0.01    106.46   
   386. A(H 135,C 134,H 137)          108.18 -0.000009    0.00    108.19   
   387. A(C  51,C 134,H 137)          110.19  0.000015    0.01    110.20   
   388. A(H 135,C 134,H 136)          108.96  0.000075   -0.01    108.95   
   389. A(C  51,C 134,H 136)          110.36 -0.000126    0.01    110.37   
   390. A(C  51,C 134,H 135)          112.47 -0.000007   -0.01    112.47   
   391. D(C   2,C   1,C   0,H  55)      5.27  0.000004   -0.10      5.17   
   392. D(C   2,C   1,C   0,H  56)   -115.80  0.000053   -0.10   -115.90   
   393. D(C  52,C   1,C   0,H  56)     63.53  0.000063   -0.11     63.42   
   394. D(C   2,C   1,C   0,H  57)    126.95  0.000025   -0.09    126.86   
   395. D(C  52,C   1,C   0,H  57)    -53.72  0.000035   -0.10    -53.82   
   396. D(C  52,C   1,C   0,H  55)   -175.41  0.000014   -0.11   -175.52   
   397. D(C   4,C   2,C   1,C   0)    178.91  0.000073    0.05    178.97   
   398. D(C   3,C   2,C   1,C   0)     -0.08  0.000016    0.09      0.01   
   399. D(C   4,C   2,C   1,C  52)     -0.39  0.000063    0.07     -0.32   
   400. D(C   3,C   2,C   1,C  52)   -179.38  0.000006    0.10   -179.28   
   401. D(H  59,C   3,C   2,C   4)     51.22 -0.000090    0.21     51.43   
   402. D(H  60,C   3,C   2,C   1)    112.93 -0.000024    0.18    113.11   
   403. D(H  58,C   3,C   2,C   4)    172.85 -0.000082    0.21    173.07   
   404. D(H  59,C   3,C   2,C   1)   -129.74 -0.000034    0.18   -129.56   
   405. D(H  60,C   3,C   2,C   4)    -66.10 -0.000080    0.21    -65.90   
   406. D(H  58,C   3,C   2,C   1)     -8.11 -0.000026    0.18     -7.93   
   407. D(C   5,C   4,C   2,C   1)      0.83 -0.000465    0.39      1.22   
   408. D(C   5,C   4,C   2,C   3)    179.93 -0.000416    0.37    180.29   
   409. D(O  54,C   4,C   2,C   1)   -177.35  0.000572   -0.62   -177.97   
   410. D(O  54,C   4,C   2,C   3)      1.75  0.000622   -0.65      1.10   
   411. D(C  51,C   5,C   4,O  54)    177.71 -0.000582    0.61    178.32   
   412. D(C   6,C   5,C   4,C   2)    177.50  0.000388   -0.30    177.19   
   413. D(C   6,C   5,C   4,O  54)     -4.35 -0.000666    0.72     -3.63   
   414. D(C  51,C   5,C   4,C   2)     -0.45  0.000472   -0.41     -0.86   
   415. D(H  61,C   6,C   5,C  51)    -33.96  0.000011    0.23    -33.73   
   416. D(H  62,C   6,C   5,C  51)   -150.64 -0.000045    0.24   -150.40   
   417. D(H  61,C   6,C   5,C   4)    148.21  0.000093    0.12    148.33   
   418. D(C   7,C   6,C   5,C  51)     87.01 -0.000284    0.32     87.32   
   419. D(H  62,C   6,C   5,C   4)     31.53  0.000036    0.13     31.66   
   420. D(C   7,C   6,C   5,C   4)    -90.82 -0.000202    0.21    -90.62   
   421. D(C   8,C   7,C   6,C   5)    122.97  0.000079    0.11    123.09   
   422. D(C   8,C   7,C   6,H  62)      1.84 -0.000062    0.17      2.00   
   423. D(H  63,C   7,C   6,H  61)     64.40 -0.000023    0.06     64.46   
   424. D(C   8,C   7,C   6,H  61)   -116.13 -0.000048    0.16   -115.97   
   425. D(H  63,C   7,C   6,C   5)    -56.50  0.000104    0.01    -56.49   
   426. D(H  63,C   7,C   6,H  62)   -177.63 -0.000037    0.06   -177.57   
   427. D(C  10,C   8,C   7,H  63)   -179.50  0.000219   -0.19   -179.69   
   428. D(C   9,C   8,C   7,H  63)      0.67  0.000173   -0.12      0.55   
   429. D(C  10,C   8,C   7,C   6)      1.04  0.000247   -0.30      0.75   
   430. D(C   9,C   8,C   7,C   6)   -178.79  0.000201   -0.23   -179.02   
   431. D(H  66,C   9,C   8,C   7)    118.12  0.000038   -0.03    118.09   
   432. D(H  66,C   9,C   8,C  10)    -61.72 -0.000006    0.03    -61.69   
   433. D(H  65,C   9,C   8,C  10)     56.11 -0.000026    0.04     56.15   
   434. D(H  65,C   9,C   8,C   7)   -124.04  0.000018   -0.02   -124.06   
   435. D(H  64,C   9,C   8,C  10)    177.53 -0.000038    0.04    177.57   
   436. D(H  64,C   9,C   8,C   7)     -2.63  0.000006   -0.02     -2.65   
   437. D(C  11,C  10,C   8,C   9)    -99.20  0.000295   -0.48    -99.68   
   438. D(H  68,C  10,C   8,C   9)     22.40  0.000030   -0.37     22.02   
   439. D(H  68,C  10,C   8,C   7)   -157.44 -0.000015   -0.31   -157.75   
   440. D(H  67,C  10,C   8,C   9)    138.96  0.000051   -0.38    138.58   
   441. D(H  67,C  10,C   8,C   7)    -40.88  0.000007   -0.32    -41.20   
   442. D(C  11,C  10,C   8,C   7)     80.97  0.000250   -0.42     80.55   
   443. D(H  70,C  11,C  10,H  67)    -54.78 -0.000003   -0.06    -54.85   
   444. D(H  69,C  11,C  10,H  68)    174.91  0.000074   -0.08    174.83   
   445. D(H  70,C  11,C  10,H  68)     60.34  0.000024   -0.06     60.28   
   446. D(H  69,C  11,C  10,H  67)     59.79  0.000048   -0.08     59.71   
   447. D(H  69,C  11,C  10,C   8)    -63.06 -0.000034   -0.01    -63.07   
   448. D(H  70,C  11,C  10,C   8)   -177.63 -0.000084    0.01   -177.62   
   449. D(C  12,C  11,C  10,H  68)    -63.81  0.000027   -0.10    -63.91   
   450. D(C  12,C  11,C  10,H  67)   -178.93 -0.000000   -0.11   -179.04   
   451. D(C  12,C  11,C  10,C   8)     58.22 -0.000082   -0.04     58.19   
   452. D(C  13,C  12,C  11,H  69)   -124.59  0.000005   -0.02   -124.61   
   453. D(C  13,C  12,C  11,C  10)    114.53 -0.000081    0.03    114.56   
   454. D(C  13,C  12,C  11,H  70)     -7.76  0.000088   -0.05     -7.81   
   455. D(H  71,C  12,C  11,H  70)    172.14  0.000130   -0.13    172.01   
   456. D(H  71,C  12,C  11,H  69)     55.31  0.000047   -0.10     55.21   
   457. D(H  71,C  12,C  11,C  10)    -65.57 -0.000039   -0.05    -65.62   
   458. D(C  15,C  13,C  12,H  71)      1.14 -0.000008    0.03      1.16   
   459. D(C  15,C  13,C  12,C  11)   -178.97  0.000035   -0.06   -179.03   
   460. D(C  14,C  13,C  12,H  71)   -177.94  0.000025   -0.05   -177.99   
   461. D(C  14,C  13,C  12,C  11)      1.96  0.000067   -0.14      1.82   
   462. D(H  74,C  14,C  13,C  12)    114.62 -0.000037    0.16    114.78   
   463. D(H  73,C  14,C  13,C  15)     52.78 -0.000037    0.10     52.87   
   464. D(H  73,C  14,C  13,C  12)   -128.12 -0.000068    0.18   -127.94   
   465. D(H  74,C  14,C  13,C  15)    -64.49 -0.000006    0.09    -64.40   
   466. D(H  72,C  14,C  13,C  15)    174.50 -0.000021    0.10    174.60   
   467. D(H  72,C  14,C  13,C  12)     -6.39 -0.000052    0.18     -6.22   
   468. D(H  76,C  15,C  13,C  14)     27.76 -0.000033    0.26     28.02   
   469. D(H  76,C  15,C  13,C  12)   -151.40 -0.000009    0.19   -151.21   
   470. D(H  75,C  15,C  13,C  14)    144.69 -0.000010    0.25    144.94   
   471. D(H  75,C  15,C  13,C  12)    -34.47  0.000015    0.18    -34.29   
   472. D(C  16,C  15,C  13,C  14)    -94.87 -0.000111    0.26    -94.61   
   473. D(C  16,C  15,C  13,C  12)     85.97 -0.000086    0.19     86.16   
   474. D(H  78,C  16,C  15,H  76)     61.02 -0.000058    0.31     61.33   
   475. D(H  78,C  16,C  15,C  13)   -175.68  0.000014    0.30   -175.38   
   476. D(H  77,C  16,C  15,H  76)    175.33 -0.000094    0.31    175.64   
   477. D(H  77,C  16,C  15,H  75)     60.40 -0.000017    0.28     60.68   
   478. D(H  77,C  16,C  15,C  13)    -61.36 -0.000022    0.30    -61.06   
   479. D(C  17,C  16,C  15,H  76)    -63.38 -0.000097    0.33    -63.05   
   480. D(H  78,C  16,C  15,H  75)    -53.92  0.000019    0.28    -53.63   
   481. D(C  17,C  16,C  15,H  75)   -178.31 -0.000020    0.30   -178.01   
   482. D(C  17,C  16,C  15,C  13)     59.92 -0.000025    0.32     60.25   
   483. D(H  79,C  17,C  16,H  78)    165.03 -0.000172    0.59    165.61   
   484. D(H  79,C  17,C  16,H  77)     48.33 -0.000113    0.58     48.91   
   485. D(H  79,C  17,C  16,C  15)    -72.27 -0.000191    0.59    -71.69   
   486. D(C  18,C  17,C  16,H  78)    -14.52 -0.000041    0.37    -14.15   
   487. D(C  18,C  17,C  16,H  77)   -131.22  0.000018    0.37   -130.85   
   488. D(C  18,C  17,C  16,C  15)    108.17 -0.000060    0.37    108.55   
   489. D(C  20,C  18,C  17,H  79)      1.05  0.000067   -0.09      0.97   
   490. D(C  20,C  18,C  17,C  16)   -179.40 -0.000067    0.13   -179.27   
   491. D(C  19,C  18,C  17,H  79)   -177.81  0.000145   -0.25   -178.07   
   492. D(C  19,C  18,C  17,C  16)      1.73  0.000011   -0.04      1.69   
   493. D(H  82,C  19,C  18,C  20)    -64.20 -0.000036    0.09    -64.11   
   494. D(H  82,C  19,C  18,C  17)    114.71 -0.000105    0.25    114.96   
   495. D(H  81,C  19,C  18,C  20)     53.11  0.000034    0.07     53.18   
   496. D(H  81,C  19,C  18,C  17)   -127.97 -0.000035    0.23   -127.75   
   497. D(H  80,C  19,C  18,C  20)    174.70 -0.000025    0.09    174.79   
   498. D(H  80,C  19,C  18,C  17)     -6.39 -0.000094    0.25     -6.14   
   499. D(H  84,C  20,C  18,C  19)     26.86 -0.000081    0.19     27.06   
   500. D(H  84,C  20,C  18,C  17)   -152.10 -0.000002    0.04   -152.07   
   501. D(H  83,C  20,C  18,C  19)    143.77 -0.000004    0.18    143.94   
   502. D(H  83,C  20,C  18,C  17)    -35.20  0.000075    0.02    -35.18   
   503. D(C  21,C  20,C  18,C  19)    -95.66  0.000047    0.17    -95.49   
   504. D(C  21,C  20,C  18,C  17)     85.37  0.000126    0.02     85.39   
   505. D(H  86,C  21,C  20,H  83)    -53.72  0.000037    0.00    -53.71   
   506. D(H  86,C  21,C  20,C  18)   -175.57 -0.000010    0.02   -175.55   
   507. D(H  85,C  21,C  20,H  84)    175.58  0.000003    0.02    175.60   
   508. D(H  85,C  21,C  20,H  83)     60.63  0.000043    0.00     60.63   
   509. D(H  85,C  21,C  20,C  18)    -61.23 -0.000004    0.02    -61.21   
   510. D(C  22,C  21,C  20,H  84)    -63.24 -0.000044    0.05    -63.20   
   511. D(H  86,C  21,C  20,H  84)     61.23 -0.000002    0.02     61.25   
   512. D(C  22,C  21,C  20,H  83)   -178.19 -0.000004    0.03   -178.17   
   513. D(C  22,C  21,C  20,C  18)     59.95 -0.000051    0.04     60.00   
   514. D(H  87,C  22,C  21,C  20)    -69.38 -0.000057    0.19    -69.19   
   515. D(C  23,C  22,C  21,H  86)    -11.76 -0.000005    0.20    -11.56   
   516. D(C  23,C  22,C  21,H  85)   -128.59 -0.000105    0.23   -128.36   
   517. D(C  23,C  22,C  21,C  20)    110.96 -0.000087    0.21    111.17   
   518. D(H  87,C  22,C  21,H  86)    167.90  0.000025    0.18    168.08   
   519. D(H  87,C  22,C  21,H  85)     51.07 -0.000074    0.21     51.29   
   520. D(C  25,C  23,C  22,H  87)      1.06  0.000013   -0.03      1.02   
   521. D(C  25,C  23,C  22,C  21)   -179.29  0.000043   -0.05   -179.34   
   522. D(C  24,C  23,C  22,H  87)   -177.95 -0.000011   -0.01   -177.97   
   523. D(C  24,C  23,C  22,C  21)      1.71  0.000019   -0.03      1.67   
   524. D(H  90,C  24,C  23,C  25)    -62.53 -0.000028    0.03    -62.50   
   525. D(H  90,C  24,C  23,C  22)    116.52 -0.000000    0.01    116.53   
   526. D(H  89,C  24,C  23,C  25)     54.78 -0.000030    0.03     54.81   
   527. D(H  89,C  24,C  23,C  22)   -126.18 -0.000003    0.01   -126.16   
   528. D(H  88,C  24,C  23,C  25)    176.44 -0.000001    0.02    176.46   
   529. D(H  88,C  24,C  23,C  22)     -4.52  0.000027    0.00     -4.52   
   530. D(H  92,C  25,C  23,C  24)     29.47 -0.000057    0.13     29.60   
   531. D(H  92,C  25,C  23,C  22)   -149.63 -0.000076    0.15   -149.48   
   532. D(H  91,C  25,C  23,C  24)    146.36  0.000033    0.10    146.46   
   533. D(H  91,C  25,C  23,C  22)    -32.73  0.000014    0.12    -32.61   
   534. D(C  26,C  25,C  23,C  24)    -93.12  0.000039    0.07    -93.06   
   535. D(C  26,C  25,C  23,C  22)     87.78  0.000020    0.08     87.87   
   536. D(H  94,C  26,C  25,H  92)     61.92  0.000029    0.22     62.14   
   537. D(H  94,C  26,C  25,H  91)    -52.98  0.000058    0.21    -52.77   
   538. D(H  94,C  26,C  25,C  23)   -174.78 -0.000033    0.27   -174.51   
   539. D(H  93,C  26,C  25,H  92)    176.15 -0.000017    0.22    176.37   
   540. D(H  93,C  26,C  25,H  91)     61.24  0.000011    0.22     61.46   
   541. D(H  93,C  26,C  25,C  23)    -60.56 -0.000079    0.28    -60.28   
   542. D(C  27,C  26,C  25,H  92)    -62.41 -0.000102    0.27    -62.14   
   543. D(C  27,C  26,C  25,H  91)   -177.32 -0.000074    0.27   -177.05   
   544. D(C  27,C  26,C  25,C  23)     60.88 -0.000165    0.33     61.21   
   545. D(H  95,C  27,C  26,H  94)    164.05 -0.000062    0.45    164.50   
   546. D(H  95,C  27,C  26,H  93)     47.32 -0.000147    0.48     47.80   
   547. D(H  95,C  27,C  26,C  25)    -73.41 -0.000108    0.44    -72.97   
   548. D(C  28,C  27,C  26,H  94)    -15.77 -0.000019    0.38    -15.39   
   549. D(C  28,C  27,C  26,H  93)   -132.50 -0.000104    0.41   -132.09   
   550. D(C  28,C  27,C  26,C  25)    106.77 -0.000065    0.37    107.14   
   551. D(C  30,C  28,C  27,H  95)      1.12  0.000021   -0.00      1.12   
   552. D(C  30,C  28,C  27,C  26)   -179.06 -0.000023    0.07   -178.99   
   553. D(C  29,C  28,C  27,H  95)   -178.10  0.000079   -0.15   -178.26   
   554. D(C  29,C  28,C  27,C  26)      1.71  0.000035   -0.08      1.63   
   555. D(H  98,C  29,C  28,C  30)    -62.15  0.000022   -0.11    -62.27   
   556. D(H  98,C  29,C  28,C  27)    117.10 -0.000035    0.04    117.14   
   557. D(H  97,C  29,C  28,C  30)     55.14  0.000096   -0.14     55.00   
   558. D(H  97,C  29,C  28,C  27)   -125.60  0.000039    0.01   -125.59   
   559. D(H  96,C  29,C  28,C  30)    176.66  0.000012   -0.10    176.56   
   560. D(H  96,C  29,C  28,C  27)     -4.09 -0.000045    0.05     -4.04   
   561. D(H 100,C  30,C  28,C  29)     25.39 -0.000058    0.30     25.70   
   562. D(H 100,C  30,C  28,C  27)   -153.90 -0.000003    0.16   -153.74   
   563. D(H  99,C  30,C  28,C  29)    142.28 -0.000038    0.30    142.58   
   564. D(H  99,C  30,C  28,C  27)    -37.01  0.000016    0.16    -36.85   
   565. D(C  31,C  30,C  28,C  29)    -97.12 -0.000043    0.31    -96.81   
   566. D(C  31,C  30,C  28,C  27)     83.59  0.000011    0.17     83.76   
   567. D(H 102,C  31,C  30,H 100)     60.79 -0.000026   -0.01     60.78   
   568. D(H 102,C  31,C  30,H  99)    -54.17  0.000034   -0.03    -54.21   
   569. D(H 102,C  31,C  30,C  28)   -176.04  0.000052   -0.03   -176.08   
   570. D(H 101,C  31,C  30,H 100)    175.14 -0.000048   -0.01    175.14   
   571. D(H 101,C  31,C  30,H  99)     60.18  0.000012   -0.04     60.15   
   572. D(H 101,C  31,C  30,C  28)    -61.69  0.000030   -0.04    -61.72   
   573. D(C  32,C  31,C  30,H 100)    -63.69 -0.000011   -0.02    -63.71   
   574. D(C  32,C  31,C  30,H  99)   -178.66  0.000049   -0.05   -178.70   
   575. D(C  32,C  31,C  30,C  28)     59.47  0.000067   -0.05     59.43   
   576. D(H 103,C  32,C  31,H 102)    169.91 -0.000008    0.24    170.16   
   577. D(H 103,C  32,C  31,H 101)     53.04 -0.000087    0.28     53.32   
   578. D(H 103,C  32,C  31,C  30)    -67.36 -0.000102    0.28    -67.07   
   579. D(C  33,C  32,C  31,H 102)     -9.47  0.000072    0.09     -9.37   
   580. D(C  33,C  32,C  31,H 101)   -126.34 -0.000008    0.13   -126.21   
   581. D(C  33,C  32,C  31,C  30)    113.26 -0.000023    0.13    113.40   
   582. D(C  35,C  33,C  32,H 103)      1.40  0.000186   -0.30      1.10   
   583. D(C  35,C  33,C  32,C  31)   -179.23  0.000103   -0.15   -179.38   
   584. D(C  34,C  33,C  32,H 103)   -177.31  0.000197   -0.27   -177.58   
   585. D(C  34,C  33,C  32,C  31)      2.06  0.000114   -0.12      1.94   
   586. D(H 106,C  34,C  33,C  35)    -65.22 -0.000059    0.25    -64.98   
   587. D(H 106,C  34,C  33,C  32)    113.54 -0.000057    0.21    113.75   
   588. D(H 105,C  34,C  33,C  35)     52.12 -0.000026    0.23     52.35   
   589. D(H 105,C  34,C  33,C  32)   -129.12 -0.000024    0.20   -128.92   
   590. D(H 104,C  34,C  33,C  35)    173.77 -0.000116    0.27    174.04   
   591. D(H 104,C  34,C  33,C  32)     -7.47 -0.000114    0.23     -7.24   
   592. D(H 108,C  35,C  33,C  34)     29.51 -0.000123    0.03     29.53   
   593. D(H 108,C  35,C  33,C  32)   -149.32 -0.000112    0.06   -149.26   
   594. D(H 107,C  35,C  33,C  34)    146.49  0.000084   -0.05    146.43   
   595. D(H 107,C  35,C  33,C  32)    -32.34  0.000094   -0.02    -32.36   
   596. D(C  36,C  35,C  33,C  34)    -93.00  0.000100   -0.11    -93.10   
   597. D(C  36,C  35,C  33,C  32)     88.18  0.000111   -0.07     88.11   
   598. D(H 110,C  36,C  35,H 108)     61.88  0.000018    0.29     62.16   
   599. D(H 110,C  36,C  35,H 107)    -53.09 -0.000027    0.32    -52.77   
   600. D(H 110,C  36,C  35,C  33)   -174.91 -0.000159    0.41   -174.50   
   601. D(H 109,C  36,C  35,H 108)    176.16  0.000067    0.25    176.41   
   602. D(H 109,C  36,C  35,H 107)     61.19  0.000022    0.29     61.48   
   603. D(H 109,C  36,C  35,C  33)    -60.63 -0.000110    0.38    -60.25   
   604. D(C  37,C  36,C  35,H 108)    -62.37 -0.000049    0.33    -62.04   
   605. D(C  37,C  36,C  35,H 107)   -177.34 -0.000093    0.37   -176.97   
   606. D(C  37,C  36,C  35,C  33)     60.84 -0.000225    0.46     61.30   
   607. D(H 111,C  37,C  36,H 110)    163.42  0.000050    0.15    163.57   
   608. D(H 111,C  37,C  36,H 109)     46.68 -0.000095    0.21     46.89   
   609. D(H 111,C  37,C  36,C  35)    -74.05  0.000010    0.13    -73.92   
   610. D(C  38,C  37,C  36,H 110)    -16.78 -0.000046    0.38    -16.40   
   611. D(C  38,C  37,C  36,H 109)   -133.52 -0.000191    0.44   -133.08   
   612. D(C  38,C  37,C  36,C  35)    105.75 -0.000086    0.36    106.12   
   613. D(C  40,C  38,C  37,H 111)      0.99  0.000040   -0.03      0.95   
   614. D(C  40,C  38,C  37,C  36)   -178.81  0.000138   -0.27   -179.08   
   615. D(C  39,C  38,C  37,H 111)   -178.44 -0.000005    0.08   -178.36   
   616. D(C  39,C  38,C  37,C  36)      1.77  0.000093   -0.16      1.61   
   617. D(H 114,C  39,C  38,C  40)    -62.36 -0.000029    0.02    -62.34   
   618. D(H 114,C  39,C  38,C  37)    117.09  0.000014   -0.08    117.01   
   619. D(H 113,C  39,C  38,C  40)     54.91  0.000017    0.01     54.92   
   620. D(H 113,C  39,C  38,C  37)   -125.64  0.000061   -0.10   -125.73   
   621. D(H 112,C  39,C  38,C  40)    176.47 -0.000018    0.02    176.50   
   622. D(H 112,C  39,C  38,C  37)     -4.08  0.000026   -0.08     -4.16   
   623. D(H 116,C  40,C  38,C  39)     28.28 -0.000054    0.16     28.44   
   624. D(H 116,C  40,C  38,C  37)   -151.19 -0.000092    0.26   -150.93   
   625. D(H 115,C  40,C  38,C  39)    145.20  0.000025    0.14    145.34   
   626. D(H 115,C  40,C  38,C  37)    -34.27 -0.000013    0.24    -34.03   
   627. D(C  41,C  40,C  38,C  39)    -94.09  0.000022    0.14    -93.95   
   628. D(C  41,C  40,C  38,C  37)     86.44 -0.000016    0.23     86.67   
   629. D(H 118,C  41,C  40,H 115)    -54.91  0.000052   -0.03    -54.94   
   630. D(H 118,C  41,C  40,C  38)   -176.91  0.000027   -0.01   -176.92   
   631. D(H 117,C  41,C  40,H 116)    174.37  0.000022   -0.01    174.36   
   632. D(H 117,C  41,C  40,H 115)     59.41  0.000046   -0.03     59.38   
   633. D(H 117,C  41,C  40,C  38)    -62.60  0.000020   -0.01    -62.60   
   634. D(C  42,C  41,C  40,H 116)    -64.57 -0.000069    0.03    -64.54   
   635. D(C  42,C  41,C  40,H 115)   -179.53 -0.000045    0.01   -179.52   
   636. D(H 118,C  41,C  40,H 116)     60.05  0.000028   -0.02     60.04   
   637. D(C  42,C  41,C  40,C  38)     58.46 -0.000070    0.03     58.50   
   638. D(H 119,C  42,C  41,H 118)    164.10 -0.000015    0.17    164.28   
   639. D(H 119,C  42,C  41,H 117)     47.43 -0.000024    0.17     47.60   
   640. D(H 119,C  42,C  41,C  40)    -73.10 -0.000062    0.17    -72.94   
   641. D(C  43,C  42,C  41,H 118)    -15.60  0.000004    0.12    -15.48   
   642. D(C  43,C  42,C  41,H 117)   -132.28 -0.000004    0.12   -132.15   
   643. D(C  43,C  42,C  41,C  40)    107.19 -0.000042    0.12    107.31   
   644. D(C  44,C  43,C  42,H 119)     -0.95  0.000061   -0.12     -1.06   
   645. D(C  44,C  43,C  42,C  41)    178.75  0.000041   -0.06    178.69   
   646. D(C  50,C  43,C  42,H 119)    178.49  0.000006    0.05    178.54   
   647. D(C  50,C  43,C  42,C  41)     -1.81 -0.000015    0.10     -1.71   
   648. D(H 121,C  44,C  43,C  50)   -156.06  0.000013    0.03   -156.03   
   649. D(H 121,C  44,C  43,C  42)     23.43 -0.000041    0.18     23.60   
   650. D(H 120,C  44,C  43,C  50)    -39.65 -0.000075    0.07    -39.58   
   651. D(H 120,C  44,C  43,C  42)    139.84 -0.000130    0.22    140.05   
   652. D(C  45,C  44,C  43,C  50)     83.35  0.000035   -0.02     83.33   
   653. D(C  45,C  44,C  43,C  42)    -97.17 -0.000020    0.13    -97.04   
   654. D(H 123,C  45,C  44,H 121)    -67.60 -0.000006    0.26    -67.34   
   655. D(H 123,C  45,C  44,H 120)    177.58  0.000055    0.22    177.80   
   656. D(H 123,C  45,C  44,C  43)     53.92 -0.000095    0.32     54.24   
   657. D(H 122,C  45,C  44,H 121)     46.52 -0.000073    0.28     46.80   
   658. D(H 122,C  45,C  44,H 120)    -68.30 -0.000011    0.24    -68.06   
   659. D(H 122,C  45,C  44,C  43)    168.04 -0.000162    0.34    168.38   
   660. D(C  46,C  45,C  44,H 121)    166.53 -0.000059    0.28    166.81   
   661. D(C  46,C  45,C  44,H 120)     51.72  0.000003    0.24     51.95   
   662. D(C  46,C  45,C  44,C  43)    -71.94 -0.000148    0.33    -71.61   
   663. D(H 124,C  46,C  45,H 123)   -175.95  0.000060   -0.20   -176.15   
   664. D(H 124,C  46,C  45,H 122)     67.46  0.000033   -0.19     67.27   
   665. D(H 124,C  46,C  45,C  44)    -51.63  0.000050   -0.19    -51.82   
   666. D(C  47,C  46,C  45,H 123)      5.80  0.000090   -0.23      5.58   
   667. D(C  47,C  46,C  45,H 122)   -110.78  0.000064   -0.21   -111.00   
   668. D(C  47,C  46,C  45,C  44)    130.13  0.000080   -0.22    129.91   
   669. D(C  49,C  47,C  46,H 124)      0.02  0.000047   -0.04     -0.02   
   670. D(C  49,C  47,C  46,C  45)    178.22  0.000013   -0.01    178.21   
   671. D(C  48,C  47,C  46,H 124)   -179.31  0.000095   -0.15   -179.46   
   672. D(C  48,C  47,C  46,C  45)     -1.11  0.000061   -0.12     -1.23   
   673. D(H 127,C  48,C  47,C  49)    -61.99 -0.000006    0.02    -61.97   
   674. D(H 127,C  48,C  47,C  46)    117.37 -0.000050    0.13    117.50   
   675. D(H 126,C  48,C  47,C  49)     55.34 -0.000001    0.02     55.36   
   676. D(H 126,C  48,C  47,C  46)   -125.29 -0.000045    0.13   -125.17   
   677. D(H 125,C  48,C  47,C  49)    176.79  0.000004    0.02    176.81   
   678. D(H 125,C  48,C  47,C  46)     -3.84 -0.000040    0.12     -3.72   
   679. D(H 130,C  49,C  47,C  48)    -59.34 -0.000044    0.07    -59.27   
   680. D(H 130,C  49,C  47,C  46)    121.27 -0.000000   -0.03    121.24   
   681. D(H 129,C  49,C  47,C  48)     58.69 -0.000027    0.06     58.75   
   682. D(H 129,C  49,C  47,C  46)   -120.71  0.000017   -0.04   -120.75   
   683. D(H 128,C  49,C  47,C  48)    179.66 -0.000002    0.05    179.71   
   684. D(H 128,C  49,C  47,C  46)      0.27  0.000042   -0.05      0.22   
   685. D(H 133,C  50,C  43,C  44)    -57.76 -0.000054    0.16    -57.61   
   686. D(H 133,C  50,C  43,C  42)    122.78  0.000002    0.00    122.78   
   687. D(H 132,C  50,C  43,C  44)     59.70  0.000021    0.13     59.83   
   688. D(H 132,C  50,C  43,C  42)   -119.76  0.000077   -0.03   -119.79   
   689. D(H 131,C  50,C  43,C  44)   -179.66 -0.000096    0.17   -179.49   
   690. D(H 131,C  50,C  43,C  42)      0.88 -0.000040    0.02      0.90   
   691. D(C 134,C  51,C   5,C   6)      1.22 -0.000058   -0.04      1.18   
   692. D(C 134,C  51,C   5,C   4)    178.98 -0.000133    0.08    179.06   
   693. D(C  52,C  51,C   5,C   6)   -178.08 -0.000002   -0.15   -178.24   
   694. D(C  52,C  51,C   5,C   4)     -0.33 -0.000077   -0.04     -0.36   
   695. D(O  53,C  52,C  51,C 134)      2.09  0.000385   -0.84      1.25   
   696. D(O  53,C  52,C  51,C   5)   -178.54  0.000334   -0.74   -179.27   
   697. D(C   1,C  52,C  51,C 134)   -178.61 -0.000272    0.40   -178.21   
   698. D(C   1,C  52,C  51,C   5)      0.77 -0.000323    0.50      1.27   
   699. D(O  53,C  52,C   1,C   2)    178.91 -0.000326    0.72    179.63   
   700. D(O  53,C  52,C   1,C   0)     -0.46 -0.000334    0.73      0.27   
   701. D(C  51,C  52,C   1,C   2)     -0.39  0.000331   -0.52     -0.91   
   702. D(C  51,C  52,C   1,C   0)   -179.77  0.000323   -0.50   -180.27   
   703. D(H 137,C 134,C  51,C  52)     65.53  0.000031   -0.11     65.42   
   704. D(H 137,C 134,C  51,C   5)   -113.80  0.000083   -0.22   -114.03   
   705. D(H 136,C 134,C  51,C  52)    -51.77  0.000027   -0.12    -51.88   
   706. D(H 136,C 134,C  51,C   5)    128.90  0.000079   -0.22    128.67   
   707. D(H 135,C 134,C  51,C  52)   -173.68  0.000026   -0.11   -173.78   
   708. D(H 135,C 134,C  51,C   5)      6.99  0.000078   -0.22      6.77   
    ----------------------------------------------------------------------------

Time needed for optimization step       :     1.01 sec

         *************************************************************
         *                GEOMETRY OPTIMIZATION CYCLE   7            *
         *************************************************************
---------------------------------
CARTESIAN COORDINATES (ANGSTROEM)
---------------------------------
  C     17.201941    3.101472   -0.542388
  C     15.944935    2.274866   -0.564872
  C     14.815654    2.563872   -1.255865
  C     14.606208    3.768668   -2.132838
  C     13.650606    1.626223   -1.195014
  C     13.706457    0.387086   -0.359405
  C     12.441275   -0.447555   -0.327449
  C     11.533585   -0.026175    0.812170
  C     10.256163    0.383001    0.728847
  C      9.501719    0.789461    1.974607
  C      9.484238    0.475877   -0.577758
  C      8.906020   -0.873094   -1.095743
  C      7.970616   -1.561329   -0.135822
  C      6.654751   -1.806042   -0.271027
  C      5.832437   -1.451923   -1.488732
  C      5.898899   -2.505268    0.850974
  C      5.359449   -1.564799    1.968530
  C      4.385630   -0.509572    1.510011
  C      3.060468   -0.440484    1.733570
  C      2.275289   -1.438336    2.554023
  C      2.253850    0.716167    1.158514
  C      1.763524    0.513068   -0.305154
  C      0.865487   -0.677442   -0.520330
  C     -0.445349   -0.697357   -0.823818
  C     -1.292866    0.533703   -1.049619
  C     -1.163353   -2.030401   -0.982604
  C     -1.750065   -2.630594    0.329685
  C     -2.794893   -1.788738    1.016368
  C     -4.122546   -1.996172    1.087618
  C     -4.839054   -3.186097    0.491842
  C     -5.007497   -0.996558    1.821290
  C     -5.441863    0.238142    0.978859
  C     -6.220455   -0.086287   -0.269279
  C     -7.505820    0.190666   -0.554883
  C     -8.443435    0.952400    0.353932
  C     -8.094288   -0.249419   -1.888179
  C     -8.701443   -1.684054   -1.903049
  C     -9.854706   -1.909325   -0.958591
  C    -11.162467   -2.029597   -1.252213
  C    -11.734074   -1.991611   -2.651022
  C    -12.176650   -2.234579   -0.135483
  C    -12.709645   -0.926161    0.519160
  C    -13.383118    0.036323   -0.425483
  C    -14.693447    0.322197   -0.539581
  C    -15.150447    1.359354   -1.552977
  C    -15.379435    2.788371   -0.984596
  C    -16.595410    2.938574   -0.107448
  C    -16.689819    3.487460    1.116474
  C    -15.533221    4.065707    1.897875
  C    -18.024719    3.578260    1.821660
  C    -15.784205   -0.330423    0.277750
  C     14.833915    0.103828    0.336418
  C     16.006498    1.026133    0.253873
  O     17.034983    0.758298    0.877420
  O     12.642695    1.880005   -1.857422
  H     17.095759    4.040858   -1.085109
  H     18.033027    2.539029   -0.985883
  H     17.493114    3.322503    0.490502
  H     15.423189    4.486641   -2.059077
  H     13.670131    4.272315   -1.868864
  H     14.510125    3.463388   -3.182543
  H     12.707243   -1.505063   -0.211869
  H     11.930704   -0.347209   -1.286776
  H     11.998821   -0.063263    1.798349
  H     10.103577    0.657212    2.880283
  H      8.576490    0.208559    2.086343
  H      9.198123    1.844696    1.915272
  H     10.130686    0.887411   -1.361649
  H      8.652387    1.180906   -0.451888
  H      9.750689   -1.544766   -1.308964
  H      8.414793   -0.679446   -2.055655
  H      8.443217   -1.903129    0.787592
  H      6.384442   -0.869840   -2.231519
  H      4.939905   -0.880455   -1.203584
  H      5.468248   -2.366186   -1.979698
  H      6.560182   -3.234537    1.336452
  H      5.054174   -3.069747    0.433359
  H      6.227232   -1.067971    2.426944
  H      4.914523   -2.194396    2.747150
  H      4.831279    0.297682    0.924750
  H      2.868355   -2.299351    2.873115
  H      1.410932   -1.812137    1.990208
  H      1.868919   -0.954877    3.454448
  H      2.864048    1.628519    1.170791
  H      1.379627    0.909672    1.794593
  H      2.656454    0.400479   -0.937923
  H      1.271322    1.438716   -0.623798
  H      1.362700   -1.644370   -0.417560
  H     -0.756203    1.468228   -0.866214
  H     -2.181311    0.521335   -0.405620
  H     -1.664287    0.554044   -2.084554
  H     -0.464408   -2.772365   -1.389731
  H     -1.978972   -1.927196   -1.711327
  H     -0.911327   -2.788373    1.023485
  H     -2.145803   -3.624022    0.089961
  H     -2.406759   -0.899511    1.517708
  H     -4.180701   -3.848466   -0.076369
  H     -5.648524   -2.860490   -0.174626
  H     -5.315547   -3.780312    1.285012
  H     -4.475798   -0.615833    2.702965
  H     -5.910512   -1.502413    2.188401
  H     -4.527461    0.780240    0.694676
  H     -6.009063    0.908565    1.633990
  H     -5.646436   -0.610252   -1.036516
  H     -8.018226    1.159827    1.339455
  H     -9.381261    0.401571    0.497832
  H     -8.718682    1.913898   -0.103804
  H     -7.311157   -0.224446   -2.656850
  H     -8.872121    0.459912   -2.202474
  H     -7.893636   -2.386013   -1.649603
  H     -8.995110   -1.908020   -2.934851
  H     -9.575493   -1.982328    0.094616
  H    -10.985003   -1.782534   -3.419189
  H    -12.521579   -1.231154   -2.729315
  H    -12.210457   -2.952579   -2.893998
  H    -11.724754   -2.835617    0.664172
  H    -13.034136   -2.805339   -0.516989
  H    -11.853296   -0.416962    0.984974
  H    -13.381872   -1.212394    1.335958
  H    -12.701593    0.564590   -1.095340
  H    -16.079484    1.022571   -2.036614
  H    -14.395726    1.441284   -2.344997
  H    -15.494913    3.457556   -1.852415
  H    -14.468510    3.110046   -0.468276
  H    -17.519000    2.567060   -0.558739
  H    -14.568274    3.942953    1.399666
  H    -15.466028    3.596654    2.889682
  H    -15.686756    5.140103    2.074947
  H    -18.835299    3.153254    1.219971
  H    -18.279961    4.623203    2.050525
  H    -17.998241    3.048893    2.785141
  H    -15.403776   -1.060859    0.996709
  H    -16.493901   -0.848335   -0.383363
  H    -16.365843    0.420946    0.826344
  C     15.028657   -1.089998    1.231056
  H     14.194395   -1.790519    1.178806
  H     15.952492   -1.616718    0.968327
  H     15.140436   -0.767657    2.274127

----------------------------
CARTESIAN COORDINATES (A.U.)
----------------------------
  NO LB      ZA    FRAG     MASS         X           Y           Z
   0 C     6.0000    0    12.011   32.506958    5.860933   -1.024965
   1 C     6.0000    0    12.011   30.131560    4.298873   -1.067453
   2 C     6.0000    0    12.011   27.997529    4.845017   -2.373241
   3 C     6.0000    0    12.011   27.601734    7.121750   -4.030480
   4 C     6.0000    0    12.011   25.795906    3.073117   -2.258250
   5 C     6.0000    0    12.011   25.901449    0.731486   -0.679177
   6 C     6.0000    0    12.011   23.510603   -0.845755   -0.618789
   7 C     6.0000    0    12.011   21.795316   -0.049464    1.534780
   8 C     6.0000    0    12.011   19.381340    0.723768    1.377321
   9 C     6.0000    0    12.011   17.955647    1.491866    3.731466
  10 C     6.0000    0    12.011   17.922613    0.899277   -1.091805
  11 C     6.0000    0    12.011   16.829938   -1.649909   -2.070655
  12 C     6.0000    0    12.011   15.062282   -2.950484   -0.256667
  13 C     6.0000    0    12.011   12.575656   -3.412924   -0.512167
  14 C     6.0000    0    12.011   11.021709   -2.743738   -2.813297
  15 C     6.0000    0    12.011   11.147303   -4.734271    1.608108
  16 C     6.0000    0    12.011   10.127890   -2.957041    3.719983
  17 C     6.0000    0    12.011    8.287639   -0.962951    2.853507
  18 C     6.0000    0    12.011    5.783446   -0.832394    3.275972
  19 C     6.0000    0    12.011    4.299673   -2.718061    4.826404
  20 C     6.0000    0    12.011    4.259159    1.353359    2.189274
  21 C     6.0000    0    12.011    3.332577    0.969558   -0.576657
  22 C     6.0000    0    12.011    1.635534   -1.280179   -0.983281
  23 C     6.0000    0    12.011   -0.841587   -1.317813   -1.556790
  24 C     6.0000    0    12.011   -2.443163    1.008553   -1.983492
  25 C     6.0000    0    12.011   -2.198418   -3.836902   -1.856852
  26 C     6.0000    0    12.011   -3.307144   -4.971103    0.623015
  27 C     6.0000    0    12.011   -5.281583   -3.380225    1.920658
  28 C     6.0000    0    12.011   -7.790484   -3.772218    2.055300
  29 C     6.0000    0    12.011   -9.144488   -6.020850    0.929447
  30 C     6.0000    0    12.011   -9.462797   -1.883221    3.441739
  31 C     6.0000    0    12.011  -10.283631    0.450024    1.849775
  32 C     6.0000    0    12.011  -11.754957   -0.163058   -0.508863
  33 C     6.0000    0    12.011  -14.183945    0.360306   -1.048577
  34 C     6.0000    0    12.011  -15.955780    1.799775    0.668835
  35 C     6.0000    0    12.011  -15.295988   -0.471333   -3.568141
  36 C     6.0000    0    12.011  -16.443344   -3.182400   -3.596242
  37 C     6.0000    0    12.011  -18.622695   -3.608102   -1.811474
  38 C     6.0000    0    12.011  -21.094006   -3.835382   -2.366340
  39 C     6.0000    0    12.011  -22.174187   -3.763599   -5.009705
  40 C     6.0000    0    12.011  -23.010534   -4.222743   -0.256027
  41 C     6.0000    0    12.011  -24.017749   -1.750190    0.981070
  42 C     6.0000    0    12.011  -25.290428    0.068641   -0.804047
  43 C     6.0000    0    12.011  -27.766591    0.608864   -1.019661
  44 C     6.0000    0    12.011  -28.630195    2.568807   -2.934701
  45 C     6.0000    0    12.011  -29.062919    5.269258   -1.860616
  46 C     6.0000    0    12.011  -31.360779    5.553100   -0.203048
  47 C     6.0000    0    12.011  -31.539188    6.590345    2.109830
  48 C     6.0000    0    12.011  -29.353534    7.683074    3.586463
  49 C     6.0000    0    12.011  -34.061783    6.761931    3.442439
  50 C     6.0000    0    12.011  -29.827826   -0.624409    0.524871
  51 C     6.0000    0    12.011   28.032037    0.196207    0.635737
  52 C     6.0000    0    12.011   30.247898    1.939110    0.479750
  53 O     8.0000    0    15.999   32.191453    1.432975    1.658084
  54 O     8.0000    0    15.999   23.891231    3.552694   -3.510019
  55 H     1.0000    0     1.008   32.306302    7.636115   -2.050559
  56 H     1.0000    0     1.008   34.077483    4.798070   -1.863049
  57 H     1.0000    0     1.008   33.057196    6.278620    0.926914
  58 H     1.0000    0     1.008   29.145604    8.478523   -3.891092
  59 H     1.0000    0     1.008   25.832803    8.073506   -3.531641
  60 H     1.0000    0     1.008   27.420163    6.544854   -6.014136
  61 H     1.0000    0     1.008   24.013209   -2.844157   -0.400375
  62 H     1.0000    0     1.008   22.545764   -0.656130   -2.431654
  63 H     1.0000    0     1.008   22.674485   -0.119549    3.398387
  64 H     1.0000    0     1.008   19.092994    1.241950    5.442946
  65 H     1.0000    0     1.008   16.207216    0.394120    3.942616
  66 H     1.0000    0     1.008   17.381933    3.485971    3.619340
  67 H     1.0000    0     1.008   19.144222    1.676963   -2.573143
  68 H     1.0000    0     1.008   16.350643    2.231590   -0.853945
  69 H     1.0000    0     1.008   18.426132   -2.919185   -2.473584
  70 H     1.0000    0     1.008   15.901654   -1.283967   -3.884626
  71 H     1.0000    0     1.008   15.955368   -3.596392    1.488333
  72 H     1.0000    0     1.008   12.064847   -1.643759   -4.216959
  73 H     1.0000    0     1.008    9.335067   -1.663820   -2.274444
  74 H     1.0000    0     1.008   10.333491   -4.471443   -3.741088
  75 H     1.0000    0     1.008   12.396947   -6.112389    2.525528
  76 H     1.0000    0     1.008    9.551005   -5.800981    0.818929
  77 H     1.0000    0     1.008   11.767763   -2.018172    4.586259
  78 H     1.0000    0     1.008    9.287102   -4.146807    5.191361
  79 H     1.0000    0     1.008    9.129794    0.562537    1.747525
  80 H     1.0000    0     1.008    5.420405   -4.345144    5.429401
  81 H     1.0000    0     1.008    2.666274   -3.424443    3.760948
  82 H     1.0000    0     1.008    3.531745   -1.804455    6.527961
  83 H     1.0000    0     1.008    5.412267    3.077455    2.212474
  84 H     1.0000    0     1.008    2.607117    1.719031    3.391288
  85 H     1.0000    0     1.008    5.019970    0.756795   -1.772418
  86 H     1.0000    0     1.008    2.402450    2.718780   -1.178807
  87 H     1.0000    0     1.008    2.575129   -3.107408   -0.789074
  88 H     1.0000    0     1.008   -1.429017    2.774548   -1.636907
  89 H     1.0000    0     1.008   -4.122080    0.985180   -0.766511
  90 H     1.0000    0     1.008   -3.145046    1.046991   -3.939236
  91 H     1.0000    0     1.008   -0.877604   -5.239010   -2.626212
  92 H     1.0000    0     1.008   -3.739716   -3.641873   -3.233940
  93 H     1.0000    0     1.008   -1.722158   -5.269261    1.934106
  94 H     1.0000    0     1.008   -4.054981   -6.848410    0.170002
  95 H     1.0000    0     1.008   -4.548116   -1.699829    2.868052
  96 H     1.0000    0     1.008   -7.900380   -7.272547   -0.144317
  97 H     1.0000    0     1.008  -10.674163   -5.405543   -0.329996
  98 H     1.0000    0     1.008  -10.044928   -7.143755    2.428321
  99 H     1.0000    0     1.008   -8.458033   -1.163755    5.107865
 100 H     1.0000    0     1.008  -11.169249   -2.839148    4.135478
 101 H     1.0000    0     1.008   -8.555661    1.474441    1.312748
 102 H     1.0000    0     1.008  -11.355484    1.716940    3.087793
 103 H     1.0000    0     1.008  -10.670217   -1.153209   -1.958731
 104 H     1.0000    0     1.008  -15.152252    2.191755    2.531204
 105 H     1.0000    0     1.008  -17.728013    0.758860    0.940766
 106 H     1.0000    0     1.008  -16.475922    3.616744   -0.196161
 107 H     1.0000    0     1.008  -13.816085   -0.424142   -5.020718
 108 H     1.0000    0     1.008  -16.765878    0.869108   -4.162072
 109 H     1.0000    0     1.008  -14.916810   -4.508912   -3.117298
 110 H     1.0000    0     1.008  -16.998295   -3.605636   -5.546066
 111 H     1.0000    0     1.008  -18.095059   -3.746056    0.178798
 112 H     1.0000    0     1.008  -20.758648   -3.368502   -6.461332
 113 H     1.0000    0     1.008  -23.662356   -2.326545   -5.157657
 114 H     1.0000    0     1.008  -23.074420   -5.579565   -5.468864
 115 H     1.0000    0     1.008  -22.156573   -5.358539    1.255104
 116 H     1.0000    0     1.008  -24.630948   -5.301323   -0.976967
 117 H     1.0000    0     1.008  -22.399483   -0.787945    1.861331
 118 H     1.0000    0     1.008  -25.288074   -2.291092    2.524595
 119 H     1.0000    0     1.008  -24.002532    1.066921   -2.069893
 120 H     1.0000    0     1.008  -30.385822    1.932379   -3.848643
 121 H     1.0000    0     1.008  -27.203979    2.723632   -4.431403
 122 H     1.0000    0     1.008  -29.281143    6.533834   -3.500557
 123 H     1.0000    0     1.008  -27.341522    5.877135   -0.884913
 124 H     1.0000    0     1.008  -33.106113    4.851040   -1.055863
 125 H     1.0000    0     1.008  -27.530048    7.451101    2.644986
 126 H     1.0000    0     1.008  -29.226558    6.796691    5.460708
 127 H     1.0000    0     1.008  -29.643672    9.713388    3.921081
 128 H     1.0000    0     1.008  -35.593557    5.958787    2.305410
 129 H     1.0000    0     1.008  -34.544120    8.736588    3.874930
 130 H     1.0000    0     1.008  -34.011746    5.761573    5.263155
 131 H     1.0000    0     1.008  -29.108919   -2.004733    1.883507
 132 H     1.0000    0     1.008  -31.168957   -1.603121   -0.724451
 133 H     1.0000    0     1.008  -30.926962    0.795473    1.561564
 134 C     6.0000    0    12.011   28.400047   -2.059797    2.326359
 135 H     1.0000    0     1.008   26.823519   -3.383591    2.227621
 136 H     1.0000    0     1.008   30.145840   -3.055153    1.829872
 137 H     1.0000    0     1.008   28.611278   -1.450662    4.297477

--------------------------------
INTERNAL COORDINATES (ANGSTROEM)
--------------------------------
 C      0   0   0     0.000000000000     0.00000000     0.00000000
 C      1   0   0     1.504609375650     0.00000000     0.00000000
 C      2   1   0     1.355090684716   125.92115604     0.00000000
 C      3   2   1     1.504819233852   125.72636368     0.00000000
 C      3   2   1     1.496738793783   119.62635479   178.96809798
 C      5   3   2     1.495601510555   120.84273454     1.22109131
 C      6   5   3     1.516024246931   115.89676368   177.19415281
 C      7   6   5     1.516639517454   111.24386394   269.38318107
 C      8   7   6     1.343939430087   127.36348373   123.08774970
 C      9   8   7     1.512056359080   120.33263425   180.98324935
 C      9   8   7     1.520431176571   123.67290846     0.74875476
 C     11   9   8     1.556396078045   114.94059469    80.54769858
 C     12  11   9     1.506683560313   114.48919554    58.18554422
 C     13  12  11     1.345238451624   128.78071705   114.56142077
 C     14  13  12     1.511425268155   124.78783243     1.81967614
 C     14  13  12     1.522864362820   119.66798190   180.97353861
 C     16  14  13     1.557055590838   115.05163349    86.16048265
 C     17  16  14     1.507337886748   115.36215442    60.24523932
 C     18  17  16     1.345661489532   128.43424056   108.54861314
 C     19  18  17     1.511740680233   124.59349731     1.69342217
 C     19  18  17     1.522879428328   119.85840531   180.72820300
 C     21  19  18     1.556917690788   115.00679232    85.38768859
 C     22  21  19     1.506679407901   115.15372956    59.99795582
 C     23  22  21     1.345656744036   128.64672276   111.16857133
 C     24  23  22     1.511549191952   124.59859262     1.67166987
 C     24  23  22     1.522416037139   119.72905044   180.65889901
 C     26  24  23     1.557743731583   115.28609761    87.86778293
 C     27  26  24     1.507289312657   115.44690645    61.21279043
 C     28  27  26     1.345647957763   128.45781573   107.13893965
 C     29  28  27     1.511375059590   124.62695709     1.63003474
 C     29  28  27     1.523364381824   119.83460984   181.01046087
 C     31  29  28     1.556550485636   114.95836621    83.75634599
 C     32  31  29     1.506421565268   114.94952738    59.42717274
 C     33  32  31     1.345524389412   128.70275128   113.39697849
 C     34  33  32     1.511722735212   124.65310252     1.94406548
 C     34  33  32     1.522381806051   119.71322166   180.61958983
 C     36  34  33     1.557894839255   115.16404381    88.10620849
 C     37  36  34     1.507568670101   115.45228046    61.29614892
 C     38  37  36     1.345704079312   128.32160838   106.11626418
 C     39  38  37     1.511569617366   124.55257639     1.60648346
 C     39  38  37     1.522390151679   119.95877322   180.92220870
 C     41  39  38     1.557112930090   115.04215218    86.67211961
 C     42  41  39     1.507412537771   115.21325392    58.49551731
 C     43  42  41     1.345995519922   128.58440563   107.30602427
 C     44  43  42     1.520366519507   119.60436495   178.69068149
 C     45  44  43     1.554857640294   115.31376659   262.95811555
 C     46  45  44     1.506832345574   115.04003749   288.39199213
 C     47  46  45     1.344684152980   128.84249903   129.91165712
 C     48  47  46     1.510852616183   124.97530183   358.76880194
 C     48  47  46     1.512445095141   120.72087788   178.20594840
 C     44  43  42     1.511190083320   124.40873310   358.29024926
 C      6   5   3     1.354830979809   119.42235690   359.13817813
 C     52   6   5     1.494124984366   119.71308927   359.63916753
 O     53  52   6     1.232204855373   119.53228283   180.72771573
 O      5   3   2     1.232507006074   119.05866009   182.03311144
 H      1   2   3     1.090076421578   112.62006657     5.16775285
 H      1   2   3     1.097148128341   110.19182540   244.10113246
 H      1   2   3     1.095672594967   110.29966428   126.85999921
 H      4   3   2     1.090130473183   112.55441273   352.06932135
 H      4   3   2     1.095255690761   110.28315551   230.43740426
 H      4   3   2     1.097410083335   110.29840598   113.10829824
 H      7   6   5     1.096550007260   109.31421930   148.32783632
 H      7   6   5     1.091356978541   108.74000545    31.66329545
 H      8   7   6     1.091039971564   114.49051750   303.51212346
 H     10   9   8     1.095432671450   111.99815895   357.35330075
 H     10   9   8     1.098172017921   111.22367107   235.93744688
 H     10   9   8     1.099641622359   110.56415780   118.09291916
 H     11   9   8     1.096238271138   109.75815455   318.80040593
 H     11   9   8     1.097672726642   108.99243918   202.24899292
 H     12  11   9     1.100033106548   107.96635213   296.92984753
 H     12  11   9     1.095551946923   107.75715820   182.37525631
 H     13  12  11     1.092186849234   114.39137511   294.37674919
 H     15  14  13     1.093280380005   113.41694538   353.78126645
 H     15  14  13     1.097496918206   110.80133743   232.05954277
 H     15  14  13     1.099798872244   110.18516097   114.78421716
 H     16  14  13     1.097641193348   109.38442747   325.70824841
 H     16  14  13     1.098452816072   109.72653823   208.78546214
 H     17  16  14     1.100012691672   107.37326521   298.93664247
 H     17  16  14     1.095719159565   107.67672878   184.62340459
 H     18  17  16     1.092149757665   114.63482612   288.31364162
 H     20  19  18     1.093111885433   113.36280037   353.85728456
 H     20  19  18     1.097601021964   110.79499971   232.25347483
 H     20  19  18     1.099833922645   110.24752554   114.96297043
 H     21  19  18     1.097669825760   109.42795654   324.82154050
 H     21  19  18     1.098319582934   109.67721033   207.93556784
 H     22  21  19     1.100180520903   107.36423757   298.79217555
 H     22  21  19     1.095728956515   107.73745844   184.45003505
 H     23  22  21     1.092122573717   114.50533941   290.81283916
 H     25  24  23     1.093151701443   113.32379070   355.48243782
 H     25  24  23     1.097370029679   110.92216990   233.83670012
 H     25  24  23     1.099753615782   110.18219968   116.52623090
 H     26  24  23     1.097627992166   109.28426046   327.38625210
 H     26  24  23     1.098600994040   109.69824599   210.52390258
 H     27  26  24     1.099879188550   107.42485624   299.72370508
 H     27  26  24     1.095890155505   107.51782646   185.49028934
 H     28  27  26     1.092114707464   114.67951624   287.02706567
 H     30  29  28     1.093172765621   113.35524527   355.96115417
 H     30  29  28     1.097925896227   110.81304223   234.40927987
 H     30  29  28     1.099661325761   110.27514498   117.13889068
 H     31  29  28     1.097727882896   109.45301583   323.14759403
 H     31  29  28     1.098224228895   109.65797358   206.26012062
 H     32  31  29     1.100346352997   107.37778313   298.27645618
 H     32  31  29     1.095618310881   107.83223509   183.92252526
 H     33  32  31     1.092103948545   114.44028629   292.92670963
 H     35  34  33     1.093199040000   113.34896432   352.76046166
 H     35  34  33     1.097103580393   110.85771755   231.07624995
 H     35  34  33     1.099892152847   110.21271575   113.74776992
 H     36  34  33     1.097621159136   109.32684950   327.63938888
 H     36  34  33     1.098615050421   109.72970397   210.74171817
 H     37  36  34     1.099788302592   107.41611418   299.74823439
 H     37  36  34     1.095909222262   107.55479039   185.49882478
 H     38  37  36     1.092031787342   114.74634982   286.08429976
 H     40  39  38     1.093115791002   113.32713844   355.83864645
 H     40  39  38     1.097537092272   110.77870210   234.26567203
 H     40  39  38     1.099744491555   110.26152415   117.00680432
 H     41  39  38     1.097682217237   109.50257909   325.96871459
 H     41  39  38     1.098451203451   109.58688414   209.06891458
 H     42  41  39     1.099818148948   107.49248872   297.39522915
 H     42  41  39     1.095891581665   107.68881431   183.07657497
 H     43  42  41     1.091902450984   114.48744826   287.06404221
 H     45  44  43     1.100199632611   109.75558223   140.05222926
 H     45  44  43     1.097092813524   108.98746384    23.60256075
 H     46  45  44     1.101932111323   106.59943559   168.38258085
 H     46  45  44     1.095373879103   108.64681189    54.24112863
 H     47  46  45     1.093025690309   114.05769728   308.18212482
 H     49  48  47     1.092887932445   113.40023737   356.27765750
 H     49  48  47     1.099185726508   110.49608359   234.83093819
 H     49  48  47     1.099660900359   110.50771890   117.49833062
 H     50  48  47     1.095308094969   111.94698777     0.21646107
 H     50  48  47     1.099742572972   111.03397944   239.25399172
 H     50  48  47     1.099648022177   110.99996968   121.23909104
 H     51  44  43     1.093236407625   113.14498602     0.89599021
 H     51  44  43     1.099532389399   110.12692103   240.21286580
 H     51  44  43     1.097184631147   110.93554117   122.78201885
 C     52   6   5     1.504500653931   125.38135965   179.05829368
 H    135  52   6     1.090620874560   112.46854684     6.77230815
 H    135  52   6     1.095413162635   110.37068724   128.67487437
 H    135  52   6     1.097449070521   110.19979644   245.97243805

---------------------------
INTERNAL COORDINATES (A.U.)
---------------------------
 C      0   0   0     0.000000000000     0.00000000     0.00000000
 C      1   0   0     2.843299658509     0.00000000     0.00000000
 C      2   1   0     2.560750280741   125.92115604     0.00000000
 C      3   2   1     2.843696233037   125.72636368     0.00000000
 C      3   2   1     2.828426414266   119.62635479   178.96809798
 C      5   3   2     2.826277260427   120.84273454     1.22109131
 C      6   5   3     2.864870639083   115.89676368   177.19415281
 C      7   6   5     2.866033331870   111.24386394   269.38318107
 C      8   7   6     2.539677463443   127.36348373   123.08774970
 C      9   8   7     2.857372417715   120.33263425   180.98324935
 C      9   8   7     2.873198529194   123.67290846     0.74875476
 C     11   9   8     2.941162343414   114.94059469    80.54769858
 C     12  11   9     2.847219299474   114.48919554    58.18554422
 C     13  12  11     2.542132258389   128.78071705   114.56142077
 C     14  13  12     2.856179828701   124.78783243     1.81967614
 C     14  13  12     2.877796584838   119.66798190   180.97353861
 C     16  14  13     2.942408641974   115.05163349    86.16048265
 C     17  16  14     2.848455797238   115.36215442    60.24523932
 C     18  17  16     2.542931684181   128.43424056   108.54861314
 C     19  18  17     2.856775871147   124.59349731     1.69342217
 C     19  18  17     2.877825054523   119.85840531   180.72820300
 C     21  19  18     2.942148048647   115.00679232    85.38768859
 C     22  21  19     2.847211452552   115.15372956    59.99795582
 C     23  22  21     2.542922716492   128.64672276   111.16857133
 C     24  23  22     2.856414010738   124.59859262     1.67166987
 C     24  23  22     2.876949372083   119.72905044   180.65889901
 C     26  24  23     2.943709039525   115.28609761    87.86778293
 C     27  26  24     2.848364005508   115.44690645    61.21279043
 C     28  27  26     2.542906112843   128.45781573   107.13893965
 C     29  28  27     2.856084948263   124.62695709     1.63003474
 C     29  28  27     2.878741483818   119.83460984   181.01046087
 C     31  29  28     2.941454131475   114.95836621    83.75634599
 C     32  31  29     2.846724200590   114.94952738    59.42717274
 C     33  32  31     2.542672602500   128.70275128   113.39697849
 C     34  33  32     2.856741959973   124.65310252     1.94406548
 C     34  33  32     2.876884684700   119.71322166   180.61958983
 C     36  34  33     2.943994591641   115.16404381    88.10620849
 C     37  36  34     2.848891914570   115.45228046    61.29614892
 C     38  37  36     2.543012167200   128.32160838   106.11626418
 C     39  38  37     2.856452609178   124.55257639     1.60648346
 C     39  38  37     2.876900455652   119.95877322   180.92220870
 C     41  39  38     2.942516997458   115.04215218    86.67211961
 C     42  41  39     2.848596867226   115.21325392    58.49551731
 C     43  42  41     2.543562910138   128.58440563   107.30602427
 C     44  43  42     2.873076345051   119.60436495   178.69068149
 C     45  44  43     2.938255117391   115.31376659   262.95811555
 C     46  45  44     2.847500462869   115.04003749   288.39199213
 C     47  46  45     2.541084785755   128.84249903   129.91165712
 C     48  47  46     2.855097673305   124.97530183   358.76880194
 C     48  47  46     2.858107022409   120.72087788   178.20594840
 C     44  43  42     2.855735393773   124.40873310   358.29024926
 C      6   5   3     2.560259509592   119.42235690   359.13817813
 C     52   6   5     2.823487030300   119.71308927   359.63916753
 O     53  52   6     2.328529717544   119.53228283   180.72771573
 O      5   3   2     2.329100699619   119.05866009   182.03311144
 H      1   2   3     2.059945901828   112.62006657     5.16775285
 H      1   2   3     2.073309490908   110.19182540   244.10113246
 H      1   2   3     2.070521136930   110.29966428   126.85999921
 H      4   3   2     2.060048044558   112.55441273   352.06932135
 H      4   3   2     2.069733302158   110.28315551   230.43740426
 H      4   3   2     2.073804514108   110.29840598   113.10829824
 H      7   6   5     2.072179205871   109.31421930   148.32783632
 H      7   6   5     2.062365803786   108.74000545    31.66329545
 H      8   7   6     2.061766747417   114.49051750   303.51212346
 H     10   9   8     2.070067747190   111.99815895   357.35330075
 H     10   9   8     2.075244361807   111.22367107   235.93744688
 H     10   9   8     2.078021511720   110.56415780   118.09291916
 H     11   9   8     2.071590109974   109.75815455   318.80040593
 H     11   9   8     2.074300838028   108.99243918   202.24899292
 H     12  11   9     2.078761309622   107.96635213   296.92984753
 H     12  11   9     2.070293145168   107.75715820   182.37525631
 H     13  12  11     2.063934032122   114.39137511   294.37674919
 H     15  14  13     2.066000505799   113.41694538   353.78126645
 H     15  14  13     2.073968608232   110.80133743   232.05954277
 H     15  14  13     2.078318670937   110.18516097   114.78421716
 H     16  14  13     2.074241248739   109.38442747   325.70824841
 H     16  14  13     2.075774993411   109.72653823   208.78546214
 H     17  16  14     2.078722731098   107.37326521   298.93664247
 H     17  16  14     2.070609131268   107.67672878   184.62340459
 H     18  17  16     2.063863939216   114.63482612   288.31364162
 H     20  19  18     2.065682097203   113.36280037   353.85728456
 H     20  19  18     2.074165335824   110.79499971   232.25347483
 H     20  19  18     2.078384906595   110.24752554   114.96297043
 H     21  19  18     2.074295356156   109.42795654   324.82154050
 H     21  19  18     2.075523219268   109.67721033   207.93556784
 H     22  21  19     2.079039882382   107.36423757   298.79217555
 H     22  21  19     2.070627644820   107.73745844   184.45003505
 H     23  22  21     2.063812568999   114.50533941   290.81283916
 H     25  24  23     2.065757338557   113.32379070   355.48243782
 H     25  24  23     2.073728823667   110.92216990   233.83670012
 H     25  24  23     2.078233148618   110.18219968   116.52623090
 H     26  24  23     2.074216302119   109.28426046   327.38625210
 H     26  24  23     2.076055009189   109.69824599   210.52390258
 H     27  26  24     2.078470446760   107.42485624   299.72370508
 H     27  26  24     2.070932266766   107.51782646   185.49028934
 H     28  27  26     2.063797703935   114.67951624   287.02706567
 H     30  29  28     2.065797144084   113.35524527   355.96115417
 H     30  29  28     2.074779259209   110.81304223   234.40927987
 H     30  29  28     2.078058745752   110.27514498   117.13889068
 H     31  29  28     2.074405068242   109.45301583   323.14759403
 H     31  29  28     2.075343026248   109.65797358   206.26012062
 H     32  31  29     2.079353259624   107.37778313   298.27645618
 H     32  31  29     2.070418554874   107.83223509   183.92252526
 H     33  32  31     2.063777372524   114.44028629   292.92670963
 H     35  34  33     2.065846795465   113.34896432   352.76046166
 H     35  34  33     2.073225307486   110.85771755   231.07624995
 H     35  34  33     2.078494945730   110.21271575   113.74776992
 H     36  34  33     2.074203389564   109.32684950   327.63938888
 H     36  34  33     2.076081571899   109.72970397   210.74171817
 H     37  36  34     2.078298697189   107.41611418   299.74823439
 H     37  36  34     2.070968297714   107.55479039   185.49882478
 H     38  37  36     2.063641007614   114.74634982   286.08429976
 H     40  39  38     2.065689477659   113.32713844   355.83864645
 H     40  39  38     2.074044526213   110.77870210   234.26567203
 H     40  39  38     2.078215906327   110.26152415   117.00680432
 H     41  39  38     2.074318772654   109.50257909   325.96871459
 H     41  39  38     2.075771945998   109.58688414   209.06891458
 H     42  41  39     2.078355098628   107.49248872   297.39522915
 H     42  41  39     2.070934961818   107.68881431   183.07657497
 H     43  42  41     2.063396597318   114.48744826   287.06404221
 H     45  44  43     2.079075998276   109.75558223   140.05222926
 H     45  44  43     2.073204961053   108.98746384    23.60256075
 H     46  45  44     2.082349908574   106.59943559   168.38258085
 H     46  45  44     2.069956645756   108.64681189    54.24112863
 H     47  46  45     2.065519212024   114.05769728   308.18212482
 H     49  48  47     2.065258887389   113.40023737   356.27765750
 H     49  48  47     2.077159993416   110.49608359   234.83093819
 H     49  48  47     2.078057941860   110.50771890   117.49833062
 H     50  48  47     2.069832331759   111.94698777     0.21646107
 H     50  48  47     2.078212280731   111.03397944   239.25399172
 H     50  48  47     2.078033605622   110.99996968   121.23909104
 H     51  44  43     2.065917410043   113.14498602     0.89599021
 H     51  44  43     2.077815091341   110.12692103   240.21286580
 H     51  44  43     2.073378471215   110.93554117   122.78201885
 C     52   6   5     2.843094204235   125.38135965   179.05829368
 H    135  52   6     2.060974768857   112.46854684     6.77230815
 H    135  52   6     2.070030880873   110.37068724   128.67487437
 H    135  52   6     2.073878189211   110.19979644   245.97243805


           ************************************************************
           *        Program running with 8 parallel MPI-processes     *
           *              working on a common directory               *
           ************************************************************
------------------------------------------------------------------------------
                   ___                                                        
                  /   \      - P O W E R E D   B Y -                         
                 /     \                                                     
                 |  |  |   _    _      __       _____    __    __             
                 |  |  |  | |  | |    /  \     |  _  \  |  |  /  |          
                  \  \/   | |  | |   /    \    | | | |  |  | /  /          
                 / \  \   | |__| |  /  /\  \   | |_| |  |  |/  /          
                |  |  |   |  __  | /  /__\  \  |    /   |      \           
                |  |  |   | |  | | |   __   |  |    \   |  |\   \          
                \     /   | |  | | |  |  |  |  | |\  \  |  | \   \       
                 \___/    |_|  |_| |__|  |__|  |_| \__\ |__|  \__/        
                                                                              
                      - O R C A' S   B I G   F R I E N D -                    
                                      &                                       
                       - I N T E G R A L  F E E D E R -                       
                                                                              
 v1 FN, 2020, v2 2021                                                         
------------------------------------------------------------------------------


Reading SHARK input file mPQ9_0e_0H_B3LYP_631Gd_opt.SHARKINP.tmp ... ok
----------------------
SHARK INTEGRAL PACKAGE
----------------------

Number of atoms                             ...    138
Number of basis functions                   ...    948
Number of shells                            ...    500
Maximum angular momentum                    ...      2
Integral batch strategy                     ... SHARK/LIBINT Hybrid
RI-J (if used) integral strategy            ... SPLIT-RIJ (Revised 2003 algorithm where possible)
Printlevel                                  ...      1
Contraction scheme used                     ... SEGMENTED contraction
Coulomb Range Separation                    ... NOT USED
Exchange Range Separation                   ... NOT USED
Finite Nucleus Model                        ... NOT USED
Auxiliary Coulomb fitting basis             ... AVAILABLE
   # of basis functions in Aux-J            ...   3646
   # of shells in Aux-J                     ...   1250
   Maximum angular momentum in Aux-J        ...      4
Auxiliary J/K fitting basis                 ... NOT available
Auxiliary Correlation fitting basis         ... NOT available
Auxiliary 'external' fitting basis          ... NOT available
Integral threshold                          ...     2.500000e-11
Primitive cut-off                           ...     2.500000e-12
Primitive pair pre-selection threshold      ...     2.500000e-12

Calculating pre-screening integrals         ... done (  0.2 sec) Dimension = 500
Organizing shell pair data                  ... done (  0.3 sec)
Shell pair information
Total number of shell pairs                 ...    125250
Shell pairs after pre-screening             ...     35662
Total number of primitive shell pairs       ...    684118
Primitive shell pairs kept                  ...    103335
          la=0 lb=0:  15293 shell pairs
          la=1 lb=0:  11582 shell pairs
          la=1 lb=1:   2242 shell pairs
          la=2 lb=0:   4445 shell pairs
          la=2 lb=1:   1767 shell pairs
          la=2 lb=2:    333 shell pairs

Calculating one electron integrals          ... done (  0.1 sec)
Calculating RI/J V-Matrix + Cholesky decomp.... done (  0.8 sec)
Calculating Nuclear repulsion               ... done (  0.0 sec) ENN=   6345.842062595311 Eh

SHARK setup successfully completed in   1.8 seconds

Maximum memory used throughout the entire GTOINT-calculation: 92.6 MB
[1717986989.169904] [eu-a2p-402:107786:0]          mpool.c:38   UCX  WARN  object 0x3c77d40 was not returned to mpool ucp_requests
[1717986989.169936] [eu-a2p-402:107786:0]          mpool.c:38   UCX  WARN  object 0x3c77f00 was not returned to mpool ucp_requests
[1717986989.169940] [eu-a2p-402:107786:0]          mpool.c:38   UCX  WARN  object 0x3c780c0 was not returned to mpool ucp_requests
[1717986989.169944] [eu-a2p-402:107786:0]          mpool.c:38   UCX  WARN  object 0x3c78280 was not returned to mpool ucp_requests
[1717986989.169947] [eu-a2p-402:107786:0]          mpool.c:38   UCX  WARN  object 0x3c78440 was not returned to mpool ucp_requests
[1717986989.169950] [eu-a2p-402:107786:0]          mpool.c:38   UCX  WARN  object 0x3c78600 was not returned to mpool ucp_requests
[1717986989.169952] [eu-a2p-402:107786:0]          mpool.c:38   UCX  WARN  object 0x3c787c0 was not returned to mpool ucp_requests
[1717986989.169955] [eu-a2p-402:107786:0]          mpool.c:38   UCX  WARN  object 0x3c78980 was not returned to mpool ucp_requests
[1717986989.169957] [eu-a2p-402:107786:0]          mpool.c:38   UCX  WARN  object 0x3c78b40 was not returned to mpool ucp_requests
[1717986989.169960] [eu-a2p-402:107786:0]          mpool.c:38   UCX  WARN  object 0x3c78d00 was not returned to mpool ucp_requests
[1717986989.169962] [eu-a2p-402:107786:0]          mpool.c:38   UCX  WARN  object 0x3c78ec0 was not returned to mpool ucp_requests
[1717986989.169965] [eu-a2p-402:107786:0]          mpool.c:38   UCX  WARN  object 0x3c79080 was not returned to mpool ucp_requests
[1717986989.169967] [eu-a2p-402:107786:0]          mpool.c:38   UCX  WARN  object 0x3c79240 was not returned to mpool ucp_requests
[1717986989.169969] [eu-a2p-402:107786:0]          mpool.c:38   UCX  WARN  object 0x3c79400 was not returned to mpool ucp_requests
[1717986989.169972] [eu-a2p-402:107786:0]          mpool.c:38   UCX  WARN  object 0x3c795c0 was not returned to mpool ucp_requests
[1717986989.169974] [eu-a2p-402:107786:0]          mpool.c:38   UCX  WARN  object 0x3c79780 was not returned to mpool ucp_requests
[1717986989.169977] [eu-a2p-402:107786:0]          mpool.c:38   UCX  WARN  object 0x3c79940 was not returned to mpool ucp_requests
[1717986989.169979] [eu-a2p-402:107786:0]          mpool.c:38   UCX  WARN  object 0x3c79b00 was not returned to mpool ucp_requests
[1717986989.169982] [eu-a2p-402:107786:0]          mpool.c:38   UCX  WARN  object 0x3c79cc0 was not returned to mpool ucp_requests
[1717986989.169984] [eu-a2p-402:107786:0]          mpool.c:38   UCX  WARN  object 0x3c79e80 was not returned to mpool ucp_requests
[1717986989.169987] [eu-a2p-402:107786:0]          mpool.c:38   UCX  WARN  object 0x3c7a040 was not returned to mpool ucp_requests
[1717986989.169989] [eu-a2p-402:107786:0]          mpool.c:38   UCX  WARN  object 0x3c7a200 was not returned to mpool ucp_requests
[1717986989.169991] [eu-a2p-402:107786:0]          mpool.c:38   UCX  WARN  object 0x3c7a3c0 was not returned to mpool ucp_requests
[1717986989.169994] [eu-a2p-402:107786:0]          mpool.c:38   UCX  WARN  object 0x3c7a580 was not returned to mpool ucp_requests
[1717986989.177352] [eu-a2p-402:107787:0]          mpool.c:38   UCX  WARN  object 0x33dea80 was not returned to mpool ucp_requests
[1717986989.177400] [eu-a2p-402:107787:0]          mpool.c:38   UCX  WARN  object 0x33dec40 was not returned to mpool ucp_requests
[1717986989.177405] [eu-a2p-402:107787:0]          mpool.c:38   UCX  WARN  object 0x33dee00 was not returned to mpool ucp_requests
[1717986989.177408] [eu-a2p-402:107787:0]          mpool.c:38   UCX  WARN  object 0x33defc0 was not returned to mpool ucp_requests
[1717986989.177410] [eu-a2p-402:107787:0]          mpool.c:38   UCX  WARN  object 0x33df180 was not returned to mpool ucp_requests
[1717986989.177413] [eu-a2p-402:107787:0]          mpool.c:38   UCX  WARN  object 0x33df340 was not returned to mpool ucp_requests
[1717986989.177416] [eu-a2p-402:107787:0]          mpool.c:38   UCX  WARN  object 0x33df500 was not returned to mpool ucp_requests
[1717986989.177419] [eu-a2p-402:107787:0]          mpool.c:38   UCX  WARN  object 0x33df6c0 was not returned to mpool ucp_requests
[1717986989.177421] [eu-a2p-402:107787:0]          mpool.c:38   UCX  WARN  object 0x33df880 was not returned to mpool ucp_requests
[1717986989.177424] [eu-a2p-402:107787:0]          mpool.c:38   UCX  WARN  object 0x33dfa40 was not returned to mpool ucp_requests
[1717986989.177427] [eu-a2p-402:107787:0]          mpool.c:38   UCX  WARN  object 0x33dfc00 was not returned to mpool ucp_requests
[1717986989.177430] [eu-a2p-402:107787:0]          mpool.c:38   UCX  WARN  object 0x33dfdc0 was not returned to mpool ucp_requests
[1717986989.177433] [eu-a2p-402:107787:0]          mpool.c:38   UCX  WARN  object 0x33dff80 was not returned to mpool ucp_requests
[1717986989.177436] [eu-a2p-402:107787:0]          mpool.c:38   UCX  WARN  object 0x33e0140 was not returned to mpool ucp_requests
[1717986989.177439] [eu-a2p-402:107787:0]          mpool.c:38   UCX  WARN  object 0x33e0300 was not returned to mpool ucp_requests
[1717986989.177442] [eu-a2p-402:107787:0]          mpool.c:38   UCX  WARN  object 0x33e04c0 was not returned to mpool ucp_requests
[1717986989.177444] [eu-a2p-402:107787:0]          mpool.c:38   UCX  WARN  object 0x33e0680 was not returned to mpool ucp_requests
[1717986989.177447] [eu-a2p-402:107787:0]          mpool.c:38   UCX  WARN  object 0x33e0840 was not returned to mpool ucp_requests
[1717986989.177450] [eu-a2p-402:107787:0]          mpool.c:38   UCX  WARN  object 0x33e0a00 was not returned to mpool ucp_requests
[1717986989.177452] [eu-a2p-402:107787:0]          mpool.c:38   UCX  WARN  object 0x33e0bc0 was not returned to mpool ucp_requests
[1717986989.177455] [eu-a2p-402:107787:0]          mpool.c:38   UCX  WARN  object 0x33e0d80 was not returned to mpool ucp_requests
[1717986989.177457] [eu-a2p-402:107787:0]          mpool.c:38   UCX  WARN  object 0x33e0f40 was not returned to mpool ucp_requests
[1717986989.177460] [eu-a2p-402:107787:0]          mpool.c:38   UCX  WARN  object 0x33e1100 was not returned to mpool ucp_requests
[1717986989.177463] [eu-a2p-402:107787:0]          mpool.c:38   UCX  WARN  object 0x33e12c0 was not returned to mpool ucp_requests
[1717986989.177465] [eu-a2p-402:107787:0]          mpool.c:38   UCX  WARN  object 0x33e1480 was not returned to mpool ucp_requests
[1717986989.177468] [eu-a2p-402:107787:0]          mpool.c:38   UCX  WARN  object 0x33e1640 was not returned to mpool ucp_requests
[1717986989.177470] [eu-a2p-402:107787:0]          mpool.c:38   UCX  WARN  object 0x33e1800 was not returned to mpool ucp_requests
[1717986989.177472] [eu-a2p-402:107787:0]          mpool.c:38   UCX  WARN  object 0x33e19c0 was not returned to mpool ucp_requests
[1717986989.177475] [eu-a2p-402:107787:0]          mpool.c:38   UCX  WARN  object 0x33e1b80 was not returned to mpool ucp_requests
[1717986989.177478] [eu-a2p-402:107787:0]          mpool.c:38   UCX  WARN  object 0x33e1d40 was not returned to mpool ucp_requests
[1717986989.182759] [eu-a2p-402:107789:0]          mpool.c:38   UCX  WARN  object 0x27f4e00 was not returned to mpool ucp_requests
[1717986989.182781] [eu-a2p-402:107789:0]          mpool.c:38   UCX  WARN  object 0x27f4fc0 was not returned to mpool ucp_requests
[1717986989.182786] [eu-a2p-402:107789:0]          mpool.c:38   UCX  WARN  object 0x27f5180 was not returned to mpool ucp_requests
[1717986989.182789] [eu-a2p-402:107789:0]          mpool.c:38   UCX  WARN  object 0x27f5340 was not returned to mpool ucp_requests
[1717986989.182792] [eu-a2p-402:107789:0]          mpool.c:38   UCX  WARN  object 0x27f5500 was not returned to mpool ucp_requests
[1717986989.182795] [eu-a2p-402:107789:0]          mpool.c:38   UCX  WARN  object 0x27f56c0 was not returned to mpool ucp_requests
[1717986989.182798] [eu-a2p-402:107789:0]          mpool.c:38   UCX  WARN  object 0x27f5880 was not returned to mpool ucp_requests
[1717986989.182801] [eu-a2p-402:107789:0]          mpool.c:38   UCX  WARN  object 0x27f5a40 was not returned to mpool ucp_requests
[1717986989.182803] [eu-a2p-402:107789:0]          mpool.c:38   UCX  WARN  object 0x27f5c00 was not returned to mpool ucp_requests
[1717986989.182806] [eu-a2p-402:107789:0]          mpool.c:38   UCX  WARN  object 0x27f5dc0 was not returned to mpool ucp_requests
[1717986989.182809] [eu-a2p-402:107789:0]          mpool.c:38   UCX  WARN  object 0x27f5f80 was not returned to mpool ucp_requests
[1717986989.182811] [eu-a2p-402:107789:0]          mpool.c:38   UCX  WARN  object 0x27f6140 was not returned to mpool ucp_requests
[1717986989.182814] [eu-a2p-402:107789:0]          mpool.c:38   UCX  WARN  object 0x27f6300 was not returned to mpool ucp_requests
[1717986989.182817] [eu-a2p-402:107789:0]          mpool.c:38   UCX  WARN  object 0x27f64c0 was not returned to mpool ucp_requests
[1717986989.182819] [eu-a2p-402:107789:0]          mpool.c:38   UCX  WARN  object 0x27f6680 was not returned to mpool ucp_requests
[1717986989.182822] [eu-a2p-402:107789:0]          mpool.c:38   UCX  WARN  object 0x27f6840 was not returned to mpool ucp_requests
[1717986989.182825] [eu-a2p-402:107789:0]          mpool.c:38   UCX  WARN  object 0x27f6a00 was not returned to mpool ucp_requests
[1717986989.182828] [eu-a2p-402:107789:0]          mpool.c:38   UCX  WARN  object 0x27f6bc0 was not returned to mpool ucp_requests
[1717986989.182830] [eu-a2p-402:107789:0]          mpool.c:38   UCX  WARN  object 0x27f6d80 was not returned to mpool ucp_requests
[1717986989.182833] [eu-a2p-402:107789:0]          mpool.c:38   UCX  WARN  object 0x27f6f40 was not returned to mpool ucp_requests
[1717986989.182836] [eu-a2p-402:107789:0]          mpool.c:38   UCX  WARN  object 0x27f7100 was not returned to mpool ucp_requests
[1717986989.182838] [eu-a2p-402:107789:0]          mpool.c:38   UCX  WARN  object 0x27f72c0 was not returned to mpool ucp_requests
[1717986989.182841] [eu-a2p-402:107789:0]          mpool.c:38   UCX  WARN  object 0x27f7480 was not returned to mpool ucp_requests
[1717986989.182843] [eu-a2p-402:107789:0]          mpool.c:38   UCX  WARN  object 0x27f7640 was not returned to mpool ucp_requests
[1717986989.182846] [eu-a2p-402:107789:0]          mpool.c:38   UCX  WARN  object 0x27f7800 was not returned to mpool ucp_requests
[1717986989.182849] [eu-a2p-402:107789:0]          mpool.c:38   UCX  WARN  object 0x27f79c0 was not returned to mpool ucp_requests
[1717986989.182851] [eu-a2p-402:107789:0]          mpool.c:38   UCX  WARN  object 0x27f7b80 was not returned to mpool ucp_requests
[1717986989.182854] [eu-a2p-402:107789:0]          mpool.c:38   UCX  WARN  object 0x27f7d40 was not returned to mpool ucp_requests
[1717986989.183832] [eu-a2p-402:107790:0]          mpool.c:38   UCX  WARN  object 0x2ee1e00 was not returned to mpool ucp_requests
[1717986989.183850] [eu-a2p-402:107790:0]          mpool.c:38   UCX  WARN  object 0x2ee1fc0 was not returned to mpool ucp_requests
[1717986989.183854] [eu-a2p-402:107790:0]          mpool.c:38   UCX  WARN  object 0x2ee2180 was not returned to mpool ucp_requests
[1717986989.183857] [eu-a2p-402:107790:0]          mpool.c:38   UCX  WARN  object 0x2ee2340 was not returned to mpool ucp_requests
[1717986989.183860] [eu-a2p-402:107790:0]          mpool.c:38   UCX  WARN  object 0x2ee2500 was not returned to mpool ucp_requests
[1717986989.183862] [eu-a2p-402:107790:0]          mpool.c:38   UCX  WARN  object 0x2ee26c0 was not returned to mpool ucp_requests
[1717986989.183865] [eu-a2p-402:107790:0]          mpool.c:38   UCX  WARN  object 0x2ee2880 was not returned to mpool ucp_requests
[1717986989.183867] [eu-a2p-402:107790:0]          mpool.c:38   UCX  WARN  object 0x2ee2a40 was not returned to mpool ucp_requests
[1717986989.183870] [eu-a2p-402:107790:0]          mpool.c:38   UCX  WARN  object 0x2ee2c00 was not returned to mpool ucp_requests
[1717986989.183872] [eu-a2p-402:107790:0]          mpool.c:38   UCX  WARN  object 0x2ee2dc0 was not returned to mpool ucp_requests
[1717986989.183875] [eu-a2p-402:107790:0]          mpool.c:38   UCX  WARN  object 0x2ee2f80 was not returned to mpool ucp_requests
[1717986989.183877] [eu-a2p-402:107790:0]          mpool.c:38   UCX  WARN  object 0x2ee3140 was not returned to mpool ucp_requests
[1717986989.183880] [eu-a2p-402:107790:0]          mpool.c:38   UCX  WARN  object 0x2ee3300 was not returned to mpool ucp_requests
[1717986989.183882] [eu-a2p-402:107790:0]          mpool.c:38   UCX  WARN  object 0x2ee34c0 was not returned to mpool ucp_requests
[1717986989.183885] [eu-a2p-402:107790:0]          mpool.c:38   UCX  WARN  object 0x2ee3680 was not returned to mpool ucp_requests
[1717986989.183888] [eu-a2p-402:107790:0]          mpool.c:38   UCX  WARN  object 0x2ee3840 was not returned to mpool ucp_requests
[1717986989.183890] [eu-a2p-402:107790:0]          mpool.c:38   UCX  WARN  object 0x2ee3a00 was not returned to mpool ucp_requests
[1717986989.183893] [eu-a2p-402:107790:0]          mpool.c:38   UCX  WARN  object 0x2ee3bc0 was not returned to mpool ucp_requests
[1717986989.183895] [eu-a2p-402:107790:0]          mpool.c:38   UCX  WARN  object 0x2ee3d80 was not returned to mpool ucp_requests
[1717986989.183898] [eu-a2p-402:107790:0]          mpool.c:38   UCX  WARN  object 0x2ee3f40 was not returned to mpool ucp_requests
[1717986989.183900] [eu-a2p-402:107790:0]          mpool.c:38   UCX  WARN  object 0x2ee4100 was not returned to mpool ucp_requests
[1717986989.183903] [eu-a2p-402:107790:0]          mpool.c:38   UCX  WARN  object 0x2ee42c0 was not returned to mpool ucp_requests
[1717986989.183905] [eu-a2p-402:107790:0]          mpool.c:38   UCX  WARN  object 0x2ee4480 was not returned to mpool ucp_requests
[1717986989.183908] [eu-a2p-402:107790:0]          mpool.c:38   UCX  WARN  object 0x2ee4640 was not returned to mpool ucp_requests
[1717986989.183910] [eu-a2p-402:107790:0]          mpool.c:38   UCX  WARN  object 0x2ee4800 was not returned to mpool ucp_requests
[1717986989.183913] [eu-a2p-402:107790:0]          mpool.c:38   UCX  WARN  object 0x2ee49c0 was not returned to mpool ucp_requests
[1717986989.183916] [eu-a2p-402:107790:0]          mpool.c:38   UCX  WARN  object 0x2ee4b80 was not returned to mpool ucp_requests
[1717986989.183918] [eu-a2p-402:107790:0]          mpool.c:38   UCX  WARN  object 0x2ee4d40 was not returned to mpool ucp_requests
[1717986989.192506] [eu-a2p-402:107788:0]          mpool.c:38   UCX  WARN  object 0x361fa80 was not returned to mpool ucp_requests
[1717986989.192524] [eu-a2p-402:107788:0]          mpool.c:38   UCX  WARN  object 0x361fc40 was not returned to mpool ucp_requests
[1717986989.192528] [eu-a2p-402:107788:0]          mpool.c:38   UCX  WARN  object 0x361fe00 was not returned to mpool ucp_requests
[1717986989.192532] [eu-a2p-402:107788:0]          mpool.c:38   UCX  WARN  object 0x361ffc0 was not returned to mpool ucp_requests
[1717986989.192534] [eu-a2p-402:107788:0]          mpool.c:38   UCX  WARN  object 0x3620180 was not returned to mpool ucp_requests
[1717986989.192537] [eu-a2p-402:107788:0]          mpool.c:38   UCX  WARN  object 0x3620340 was not returned to mpool ucp_requests
[1717986989.192540] [eu-a2p-402:107788:0]          mpool.c:38   UCX  WARN  object 0x3620500 was not returned to mpool ucp_requests
[1717986989.192542] [eu-a2p-402:107788:0]          mpool.c:38   UCX  WARN  object 0x36206c0 was not returned to mpool ucp_requests
[1717986989.192545] [eu-a2p-402:107788:0]          mpool.c:38   UCX  WARN  object 0x3620880 was not returned to mpool ucp_requests
[1717986989.192548] [eu-a2p-402:107788:0]          mpool.c:38   UCX  WARN  object 0x3620a40 was not returned to mpool ucp_requests
[1717986989.192550] [eu-a2p-402:107788:0]          mpool.c:38   UCX  WARN  object 0x3620c00 was not returned to mpool ucp_requests
[1717986989.192553] [eu-a2p-402:107788:0]          mpool.c:38   UCX  WARN  object 0x3620dc0 was not returned to mpool ucp_requests
[1717986989.192555] [eu-a2p-402:107788:0]          mpool.c:38   UCX  WARN  object 0x3620f80 was not returned to mpool ucp_requests
[1717986989.192558] [eu-a2p-402:107788:0]          mpool.c:38   UCX  WARN  object 0x3621140 was not returned to mpool ucp_requests
[1717986989.192561] [eu-a2p-402:107788:0]          mpool.c:38   UCX  WARN  object 0x3621300 was not returned to mpool ucp_requests
[1717986989.192563] [eu-a2p-402:107788:0]          mpool.c:38   UCX  WARN  object 0x36214c0 was not returned to mpool ucp_requests
[1717986989.192566] [eu-a2p-402:107788:0]          mpool.c:38   UCX  WARN  object 0x3621680 was not returned to mpool ucp_requests
[1717986989.192568] [eu-a2p-402:107788:0]          mpool.c:38   UCX  WARN  object 0x3621840 was not returned to mpool ucp_requests
[1717986989.192571] [eu-a2p-402:107788:0]          mpool.c:38   UCX  WARN  object 0x3621a00 was not returned to mpool ucp_requests
[1717986989.192573] [eu-a2p-402:107788:0]          mpool.c:38   UCX  WARN  object 0x3621bc0 was not returned to mpool ucp_requests
[1717986989.192575] [eu-a2p-402:107788:0]          mpool.c:38   UCX  WARN  object 0x3621d80 was not returned to mpool ucp_requests
[1717986989.192578] [eu-a2p-402:107788:0]          mpool.c:38   UCX  WARN  object 0x3621f40 was not returned to mpool ucp_requests
[1717986989.192581] [eu-a2p-402:107788:0]          mpool.c:38   UCX  WARN  object 0x3622100 was not returned to mpool ucp_requests
[1717986989.192584] [eu-a2p-402:107788:0]          mpool.c:38   UCX  WARN  object 0x36222c0 was not returned to mpool ucp_requests
[1717986989.192587] [eu-a2p-402:107788:0]          mpool.c:38   UCX  WARN  object 0x3622480 was not returned to mpool ucp_requests
[1717986989.192589] [eu-a2p-402:107788:0]          mpool.c:38   UCX  WARN  object 0x3622640 was not returned to mpool ucp_requests
[1717986989.192591] [eu-a2p-402:107788:0]          mpool.c:38   UCX  WARN  object 0x3622800 was not returned to mpool ucp_requests
[1717986989.192594] [eu-a2p-402:107788:0]          mpool.c:38   UCX  WARN  object 0x36229c0 was not returned to mpool ucp_requests
[1717986989.192597] [eu-a2p-402:107788:0]          mpool.c:38   UCX  WARN  object 0x3622b80 was not returned to mpool ucp_requests
[1717986989.192600] [eu-a2p-402:107788:0]          mpool.c:38   UCX  WARN  object 0x3622d40 was not returned to mpool ucp_requests
[1717986989.194343] [eu-a2p-402:107792:0]          mpool.c:38   UCX  WARN  object 0x2918640 was not returned to mpool ucp_requests
[1717986989.194360] [eu-a2p-402:107792:0]          mpool.c:38   UCX  WARN  object 0x2918800 was not returned to mpool ucp_requests
[1717986989.194364] [eu-a2p-402:107792:0]          mpool.c:38   UCX  WARN  object 0x29189c0 was not returned to mpool ucp_requests
[1717986989.194367] [eu-a2p-402:107792:0]          mpool.c:38   UCX  WARN  object 0x2918b80 was not returned to mpool ucp_requests
[1717986989.194370] [eu-a2p-402:107792:0]          mpool.c:38   UCX  WARN  object 0x2918d40 was not returned to mpool ucp_requests
[1717986989.194372] [eu-a2p-402:107792:0]          mpool.c:38   UCX  WARN  object 0x2918f00 was not returned to mpool ucp_requests
[1717986989.194375] [eu-a2p-402:107792:0]          mpool.c:38   UCX  WARN  object 0x29190c0 was not returned to mpool ucp_requests
[1717986989.194378] [eu-a2p-402:107792:0]          mpool.c:38   UCX  WARN  object 0x2919280 was not returned to mpool ucp_requests
[1717986989.194380] [eu-a2p-402:107792:0]          mpool.c:38   UCX  WARN  object 0x2919440 was not returned to mpool ucp_requests
[1717986989.194383] [eu-a2p-402:107792:0]          mpool.c:38   UCX  WARN  object 0x2919600 was not returned to mpool ucp_requests
[1717986989.194385] [eu-a2p-402:107792:0]          mpool.c:38   UCX  WARN  object 0x29197c0 was not returned to mpool ucp_requests
[1717986989.194388] [eu-a2p-402:107792:0]          mpool.c:38   UCX  WARN  object 0x2919980 was not returned to mpool ucp_requests
[1717986989.194390] [eu-a2p-402:107792:0]          mpool.c:38   UCX  WARN  object 0x2919b40 was not returned to mpool ucp_requests
[1717986989.194393] [eu-a2p-402:107792:0]          mpool.c:38   UCX  WARN  object 0x2919d00 was not returned to mpool ucp_requests
[1717986989.194395] [eu-a2p-402:107792:0]          mpool.c:38   UCX  WARN  object 0x2919ec0 was not returned to mpool ucp_requests
[1717986989.194398] [eu-a2p-402:107792:0]          mpool.c:38   UCX  WARN  object 0x291a080 was not returned to mpool ucp_requests
[1717986989.194400] [eu-a2p-402:107792:0]          mpool.c:38   UCX  WARN  object 0x291a240 was not returned to mpool ucp_requests
[1717986989.194403] [eu-a2p-402:107792:0]          mpool.c:38   UCX  WARN  object 0x291a400 was not returned to mpool ucp_requests
[1717986989.194405] [eu-a2p-402:107792:0]          mpool.c:38   UCX  WARN  object 0x291a5c0 was not returned to mpool ucp_requests
[1717986989.194408] [eu-a2p-402:107792:0]          mpool.c:38   UCX  WARN  object 0x291a780 was not returned to mpool ucp_requests
[1717986989.194410] [eu-a2p-402:107792:0]          mpool.c:38   UCX  WARN  object 0x291a940 was not returned to mpool ucp_requests
[1717986989.194413] [eu-a2p-402:107792:0]          mpool.c:38   UCX  WARN  object 0x291ab00 was not returned to mpool ucp_requests
[1717986989.194415] [eu-a2p-402:107792:0]          mpool.c:38   UCX  WARN  object 0x291acc0 was not returned to mpool ucp_requests
[1717986989.194418] [eu-a2p-402:107792:0]          mpool.c:38   UCX  WARN  object 0x291ae80 was not returned to mpool ucp_requests
[1717986989.194421] [eu-a2p-402:107792:0]          mpool.c:38   UCX  WARN  object 0x291b040 was not returned to mpool ucp_requests
[1717986989.194423] [eu-a2p-402:107792:0]          mpool.c:38   UCX  WARN  object 0x291b200 was not returned to mpool ucp_requests
[1717986989.194426] [eu-a2p-402:107792:0]          mpool.c:38   UCX  WARN  object 0x291b3c0 was not returned to mpool ucp_requests
[1717986989.194428] [eu-a2p-402:107792:0]          mpool.c:38   UCX  WARN  object 0x291b580 was not returned to mpool ucp_requests
[1717986989.197550] [eu-a2p-402:107791:0]          mpool.c:38   UCX  WARN  object 0x3156e00 was not returned to mpool ucp_requests
[1717986989.197573] [eu-a2p-402:107791:0]          mpool.c:38   UCX  WARN  object 0x3156fc0 was not returned to mpool ucp_requests
[1717986989.197578] [eu-a2p-402:107791:0]          mpool.c:38   UCX  WARN  object 0x3157180 was not returned to mpool ucp_requests
[1717986989.197581] [eu-a2p-402:107791:0]          mpool.c:38   UCX  WARN  object 0x3157340 was not returned to mpool ucp_requests
[1717986989.197584] [eu-a2p-402:107791:0]          mpool.c:38   UCX  WARN  object 0x3157500 was not returned to mpool ucp_requests
[1717986989.197587] [eu-a2p-402:107791:0]          mpool.c:38   UCX  WARN  object 0x31576c0 was not returned to mpool ucp_requests
[1717986989.197589] [eu-a2p-402:107791:0]          mpool.c:38   UCX  WARN  object 0x3157880 was not returned to mpool ucp_requests
[1717986989.197592] [eu-a2p-402:107791:0]          mpool.c:38   UCX  WARN  object 0x3157a40 was not returned to mpool ucp_requests
[1717986989.197595] [eu-a2p-402:107791:0]          mpool.c:38   UCX  WARN  object 0x3157c00 was not returned to mpool ucp_requests
[1717986989.197598] [eu-a2p-402:107791:0]          mpool.c:38   UCX  WARN  object 0x3157dc0 was not returned to mpool ucp_requests
[1717986989.197600] [eu-a2p-402:107791:0]          mpool.c:38   UCX  WARN  object 0x3157f80 was not returned to mpool ucp_requests
[1717986989.197603] [eu-a2p-402:107791:0]          mpool.c:38   UCX  WARN  object 0x3158140 was not returned to mpool ucp_requests
[1717986989.197606] [eu-a2p-402:107791:0]          mpool.c:38   UCX  WARN  object 0x3158300 was not returned to mpool ucp_requests
[1717986989.197608] [eu-a2p-402:107791:0]          mpool.c:38   UCX  WARN  object 0x31584c0 was not returned to mpool ucp_requests
[1717986989.197611] [eu-a2p-402:107791:0]          mpool.c:38   UCX  WARN  object 0x3158680 was not returned to mpool ucp_requests
[1717986989.197613] [eu-a2p-402:107791:0]          mpool.c:38   UCX  WARN  object 0x3158840 was not returned to mpool ucp_requests
[1717986989.197616] [eu-a2p-402:107791:0]          mpool.c:38   UCX  WARN  object 0x3158a00 was not returned to mpool ucp_requests
[1717986989.197619] [eu-a2p-402:107791:0]          mpool.c:38   UCX  WARN  object 0x3158bc0 was not returned to mpool ucp_requests
[1717986989.197621] [eu-a2p-402:107791:0]          mpool.c:38   UCX  WARN  object 0x3158d80 was not returned to mpool ucp_requests
[1717986989.197623] [eu-a2p-402:107791:0]          mpool.c:38   UCX  WARN  object 0x3158f40 was not returned to mpool ucp_requests
[1717986989.197626] [eu-a2p-402:107791:0]          mpool.c:38   UCX  WARN  object 0x3159100 was not returned to mpool ucp_requests
[1717986989.197628] [eu-a2p-402:107791:0]          mpool.c:38   UCX  WARN  object 0x31592c0 was not returned to mpool ucp_requests
[1717986989.197631] [eu-a2p-402:107791:0]          mpool.c:38   UCX  WARN  object 0x3159480 was not returned to mpool ucp_requests
[1717986989.197634] [eu-a2p-402:107791:0]          mpool.c:38   UCX  WARN  object 0x3159640 was not returned to mpool ucp_requests
[1717986989.197636] [eu-a2p-402:107791:0]          mpool.c:38   UCX  WARN  object 0x3159800 was not returned to mpool ucp_requests
[1717986989.197639] [eu-a2p-402:107791:0]          mpool.c:38   UCX  WARN  object 0x31599c0 was not returned to mpool ucp_requests
[1717986989.197641] [eu-a2p-402:107791:0]          mpool.c:38   UCX  WARN  object 0x3159b80 was not returned to mpool ucp_requests
[1717986989.197644] [eu-a2p-402:107791:0]          mpool.c:38   UCX  WARN  object 0x3159d40 was not returned to mpool ucp_requests


           ************************************************************
           *        Program running with 8 parallel MPI-processes     *
           *              working on a common directory               *
           ************************************************************

Diagonalization of the overlap matrix:
Smallest eigenvalue                        ... 4.222e-04
Time for diagonalization                   ...    0.204 sec
Threshold for overlap eigenvalues          ... 1.000e-08
Number of eigenvalues below threshold      ... 0
Time for construction of square roots      ...    0.133 sec
Total time needed                          ...    0.342 sec

-------------------
DFT GRID GENERATION
-------------------

General Integration Accuracy     IntAcc      ... 4.959
Radial Grid Type                 RadialGrid  ... OptM3 with GC (2021)
Angular Grid (max. ang.)         AngularGrid ... 6 (Lebedev-590)
Angular grid pruning method      GridPruning ... 4 (adaptive)
Weight generation scheme         WeightScheme... Becke
Basis function cutoff            BFCut       ... 1.0000e-11
Integration weight cutoff        WCut        ... 1.0000e-14
Angular grids for H and He will be reduced by one unit
Partially contracted basis set               ... off
Rotationally invariant grid construction     ... off

Total number of grid points                  ...  1480972
Total number of batches                      ...    23212
Average number of points per batch           ...       63
Average number of grid points per atom       ...    10732
Time for grid setup =   27.428 sec

--------------------
COSX GRID GENERATION
--------------------

GRIDX 1
-------
General Integration Accuracy     IntAcc      ... 4.020
Radial Grid Type                 RadialGrid  ... OptM3 with GC (2021)
Angular Grid (max. ang.)         AngularGrid ... 2 (Lebedev-110)
Angular grid pruning method      GridPruning ... 4 (adaptive)
Weight generation scheme         WeightScheme... Becke
Basis function cutoff            BFCut       ... 1.0000e-11
Integration weight cutoff        WCut        ... 1.0000e-14
Angular grids for H and He will be reduced by one unit
Partially contracted basis set               ... on
Rotationally invariant grid construction     ... off

Total number of grid points                  ...   156170
Total number of batches                      ...     2509
Average number of points per batch           ...       62
Average number of grid points per atom       ...     1132
UseSFitting                                  ... on

GRIDX 2
-------
General Integration Accuracy     IntAcc      ... 4.338
Radial Grid Type                 RadialGrid  ... OptM3 with GC (2021)
Angular Grid (max. ang.)         AngularGrid ... 3 (Lebedev-194)
Angular grid pruning method      GridPruning ... 4 (adaptive)
Weight generation scheme         WeightScheme... Becke
Basis function cutoff            BFCut       ... 1.0000e-11
Integration weight cutoff        WCut        ... 1.0000e-14
Angular grids for H and He will be reduced by one unit
Partially contracted basis set               ... on
Rotationally invariant grid construction     ... off

Total number of grid points                  ...   337929
Total number of batches                      ...     5348
Average number of points per batch           ...       63
Average number of grid points per atom       ...     2449
UseSFitting                                  ... on

GRIDX 3
-------
General Integration Accuracy     IntAcc      ... 4.871
Radial Grid Type                 RadialGrid  ... OptM3 with GC (2021)
Angular Grid (max. ang.)         AngularGrid ... 4 (Lebedev-302)
Angular grid pruning method      GridPruning ... 4 (adaptive)
Weight generation scheme         WeightScheme... Becke
Basis function cutoff            BFCut       ... 1.0000e-11
Integration weight cutoff        WCut        ... 1.0000e-14
Angular grids for H and He will be reduced by one unit
Partially contracted basis set               ... on
Rotationally invariant grid construction     ... off

Total number of grid points                  ...   652385
Total number of batches                      ...    10263
Average number of points per batch           ...       63
Average number of grid points per atom       ...     4727
UseSFitting                                  ... on

Time for X-Grid setup             =   18.459 sec


--------------------
CPCM SOLVATION MODEL
--------------------
CPCM parameters:
  Epsilon                                         ...      80.4000
  Refrac                                          ...       1.3300
  Rsolv                                           ...       1.3000
  Surface type                                    ... GAUSSIAN VDW
  Epsilon function type                           ...         CPCM
Radii:
 Radius for C  used is    3.8550 Bohr (=   2.0400 Ang.)
 Radius for O  used is    3.4469 Bohr (=   1.8240 Ang.)
 Radius for H  used is    2.4944 Bohr (=   1.3200 Ang.)
Calculating surface                               ...        done! (  0.0s)
GEPOL surface points                              ...         7264
GEPOL Volume                                      ...    7199.4151
GEPOL Surface-area                                ...    3679.0389
Calculating surface distance matrix               ...        done! (  0.5s)
Performing Cholesky decomposition & store         ...        done! (  3.0s)
Overall time for CPCM initialization              ...                 3.5s
--------------
SCF ITERATIONS
--------------
ITER       Energy         Delta-E        Max-DP      RMS-DP      [F,P]     Damp
               ***  Starting incremental Fock matrix formation  ***
  0  -2255.8804995684   0.000000000000 0.00281021  0.00002205  0.0118106 0.7000
                      *** Initiating the SOSCF procedure ***
                      *** Re-Reading the Fockian *** 
                      *** Removing any level shift *** 
ITER      Energy       Delta-E        Grad      Rot      Max-DP    RMS-DP
  1  -2255.88145182  -0.0009522521  0.000983  0.000983  0.008760  0.000071
               *** Restarting incremental Fock matrix formation ***
  2  -2255.88407171  -0.0026198894  0.000601  0.001670  0.001666  0.000021
  3  -2255.88415115  -0.0000794440  0.000097  0.000450  0.000687  0.000006
  4  -2255.88415060   0.0000005580  0.000142  0.000298  0.000349  0.000003
  5  -2255.88415340  -0.0000028005  0.000038  0.000101  0.000196  0.000001
  6  -2255.88415335   0.0000000480  0.000052  0.000067  0.000145  0.000001
  7  -2255.88415351  -0.0000001652  0.000008  0.000030  0.000062  0.000000
  8  -2255.88415350   0.0000000098  0.000010  0.000017  0.000036  0.000000
                  ***Gradient check signals convergence***
              ***Rediagonalizing the Fockian in SOSCF/NRSCF***

               *****************************************************
               *                     SUCCESS                       *
               *           SCF CONVERGED AFTER   9 CYCLES          *
               *****************************************************

Old exchange energy                            =    -65.149380203 Eh
New exchange energy                            =    -65.149393406 Eh
Exchange energy change after final integration =     -0.000013203 Eh
Total energy after final integration           =  -2255.884166744 Eh
Final COS-X integration done in                =    70.198 sec
Total Energy       :        -2255.88416674 Eh          -61385.72897 eV
  Last Energy change         ...   -3.7883e-08  Tolerance :   1.0000e-08
  Last MAX-Density change    ...    5.3291e-15  Tolerance :   1.0000e-07
             **** THE GBW FILE WAS UPDATED (mPQ9_0e_0H_B3LYP_631Gd_opt.gbw) ****
             **** DENSITY mPQ9_0e_0H_B3LYP_631Gd_opt.scfp WAS UPDATED ****
             **** ENERGY FILE WAS UPDATED (mPQ9_0e_0H_B3LYP_631Gd_opt.en.tmp) ****
             **** THE GBW FILE WAS UPDATED (mPQ9_0e_0H_B3LYP_631Gd_opt.gbw) ****
             **** DENSITY mPQ9_0e_0H_B3LYP_631Gd_opt.scfp WAS UPDATED ****
Total SCF time: 0 days 0 hours 7 min 20 sec 

Maximum memory used throughout the entire SCF-calculation: 1079.5 MB

-------------------------   --------------------
FINAL SINGLE POINT ENERGY     -2255.884166744376
-------------------------   --------------------


           ************************************************************
           *        Program running with 8 parallel MPI-processes     *
           *              working on a common directory               *
           ************************************************************
------------------------------------------------------------------------------
                         ORCA SCF GRADIENT CALCULATION
------------------------------------------------------------------------------

 ... reading COSX grid (gridx3)
Gradient of the Kohn-Sham DFT energy:
Kohn-Sham wavefunction type      ... RKS
Hartree-Fock exchange scaling    ...    0.200
Number of operators              ...    1
Number of atoms                  ...  138
Basis set dimensions             ...  948
Integral neglect threshold       ... 2.5e-11
Integral primitive cutoff        ... 2.5e-12
SHARK Integral package           ... ON

Nuc. rep. gradient       (SHARK) ... done (  0.0 sec)
HCore & Overlap gradient (SHARK) ... done (  2.0 sec)
RI-J gradient            (SHARK) ... done (  6.9 sec)
COSX-gradient                    ... done ( 94.4 sec)
Exchange-correlation gradient    ... done

------------------
CARTESIAN GRADIENT
------------------

   1   C   :    0.000014781    0.000024733    0.000059711
   2   C   :   -0.000116466    0.000063391    0.000164854
   3   C   :    0.000105459   -0.000098182   -0.000122847
   4   C   :    0.000030386    0.000008722   -0.000037474
   5   C   :   -0.000477900    0.000437089    0.000681478
   6   C   :    0.000091821   -0.000040492   -0.000089743
   7   C   :    0.000016391    0.000079298   -0.000073677
   8   C   :   -0.000036960    0.000010492   -0.000033428
   9   C   :   -0.000015930    0.000177344    0.000000898
  10   C   :    0.000005721   -0.000129209   -0.000065475
  11   C   :    0.000093229   -0.000086486    0.000008634
  12   C   :    0.000026706   -0.000022257    0.000097928
  13   C   :   -0.000025560    0.000013974   -0.000032741
  14   C   :    0.000016227   -0.000027886   -0.000011447
  15   C   :    0.000022708   -0.000067350    0.000142465
  16   C   :    0.000005536   -0.000024701   -0.000122758
  17   C   :   -0.000050008   -0.000102533    0.000022157
  18   C   :    0.000078168    0.000142817    0.000102914
  19   C   :   -0.000199811   -0.000029016   -0.000334626
  20   C   :    0.000091308    0.000068018    0.000002856
  21   C   :   -0.000011059   -0.000033483    0.000153877
  22   C   :   -0.000073565   -0.000101375   -0.000049592
  23   C   :   -0.000071191    0.000106782   -0.000043889
  24   C   :   -0.000040343   -0.000120815    0.000015853
  25   C   :    0.000063258   -0.000102155    0.000091038
  26   C   :    0.000071041    0.000084822   -0.000127739
  27   C   :   -0.000145727    0.000021478    0.000053325
  28   C   :    0.000049426   -0.000048798   -0.000011170
  29   C   :   -0.000169087    0.000100861   -0.000024445
  30   C   :    0.000079496    0.000127244    0.000169279
  31   C   :    0.000053829   -0.000149649   -0.000030724
  32   C   :   -0.000067545    0.000153225   -0.000114708
  33   C   :   -0.000095260    0.000051159    0.000015372
  34   C   :   -0.000087731   -0.000409641    0.000143218
  35   C   :    0.000062767    0.000065459   -0.000159959
  36   C   :    0.000016314    0.000273163   -0.000006252
  37   C   :   -0.000059172   -0.000115018    0.000084585
  38   C   :    0.000008631   -0.000017589   -0.000046130
  39   C   :   -0.000163285    0.000128800    0.000107500
  40   C   :    0.000083430   -0.000049100    0.000154945
  41   C   :    0.000078876   -0.000147890   -0.000079867
  42   C   :   -0.000056640    0.000051160   -0.000005927
  43   C   :    0.000032378   -0.000057124   -0.000065215
  44   C   :   -0.000149728    0.000047167   -0.000200787
  45   C   :   -0.000017422   -0.000072768    0.000107180
  46   C   :   -0.000142024    0.000105250   -0.000003044
  47   C   :   -0.000024593   -0.000003278    0.000048697
  48   C   :   -0.000055226   -0.000037136    0.000022346
  49   C   :   -0.000064138   -0.000018451   -0.000052422
  50   C   :    0.000076118    0.000071408   -0.000005238
  51   C   :    0.000185000    0.000214636    0.000030486
  52   C   :   -0.000143335    0.000162784    0.000138476
  53   C   :    0.000531077   -0.000465500   -0.000670456
  54   O   :   -0.000230657    0.000206750    0.000149199
  55   O   :    0.000209328   -0.000208018   -0.000251969
  56   H   :   -0.000021261   -0.000014393    0.000007026
  57   H   :   -0.000051218    0.000011267   -0.000051457
  58   H   :    0.000015838   -0.000034067   -0.000013878
  59   H   :   -0.000038563   -0.000005756    0.000030174
  60   H   :    0.000019040   -0.000098496   -0.000011032
  61   H   :    0.000065323    0.000021352   -0.000030474
  62   H   :   -0.000018484    0.000031386    0.000068436
  63   H   :   -0.000006659   -0.000077873   -0.000020212
  64   H   :    0.000028980   -0.000118779   -0.000035850
  65   H   :   -0.000024076   -0.000000843    0.000007328
  66   H   :    0.000044950    0.000084669    0.000037555
  67   H   :    0.000014433   -0.000015895   -0.000015178
  68   H   :   -0.000015441   -0.000008391    0.000084193
  69   H   :   -0.000046614   -0.000018957   -0.000000296
  70   H   :   -0.000049309   -0.000060374   -0.000076153
  71   H   :    0.000033208    0.000058937   -0.000023957
  72   H   :   -0.000073045    0.000019720   -0.000037744
  73   H   :   -0.000037587    0.000026347   -0.000034266
  74   H   :    0.000013030   -0.000027460    0.000036185
  75   H   :    0.000055547    0.000009691   -0.000010679
  76   H   :    0.000000687    0.000039911    0.000052108
  77   H   :   -0.000001492   -0.000023715    0.000068458
  78   H   :   -0.000018266    0.000001908   -0.000091256
  79   H   :    0.000018325    0.000032192   -0.000019495
  80   H   :    0.000083517    0.000041029    0.000131932
  81   H   :   -0.000015631    0.000031925   -0.000059243
  82   H   :   -0.000015245    0.000024165   -0.000011642
  83   H   :    0.000038065   -0.000046591    0.000037772
  84   H   :   -0.000039887    0.000026971    0.000034057
  85   H   :    0.000020877    0.000027343   -0.000070639
  86   H   :   -0.000020120   -0.000030104    0.000047686
  87   H   :    0.000040632    0.000027328   -0.000005499
  88   H   :    0.000067439    0.000029877   -0.000008518
  89   H   :   -0.000001437   -0.000006148    0.000011702
  90   H   :    0.000015464    0.000026621   -0.000034583
  91   H   :    0.000013275   -0.000020528    0.000004503
  92   H   :   -0.000015678   -0.000008463    0.000030269
  93   H   :   -0.000007657   -0.000042480    0.000028308
  94   H   :   -0.000003482    0.000057860   -0.000040670
  95   H   :    0.000072443   -0.000020823   -0.000004926
  96   H   :    0.000037649   -0.000079032    0.000074562
  97   H   :    0.000008452    0.000026747   -0.000002631
  98   H   :    0.000005955   -0.000040870   -0.000060882
  99   H   :   -0.000006883    0.000005677   -0.000050533
 100   H   :   -0.000021368   -0.000019389    0.000024453
 101   H   :   -0.000014824    0.000073973   -0.000031171
 102   H   :   -0.000021187   -0.000039094    0.000047404
 103   H   :    0.000060156   -0.000014659    0.000027618
 104   H   :    0.000092149    0.000057342    0.000014586
 105   H   :   -0.000025107   -0.000030566    0.000009557
 106   H   :    0.000093002    0.000055687   -0.000083074
 107   H   :    0.000041047    0.000043216    0.000094180
 108   H   :   -0.000033522   -0.000013610   -0.000007159
 109   H   :    0.000018794   -0.000033460   -0.000053257
 110   H   :    0.000018777    0.000059105   -0.000027508
 111   H   :    0.000003335   -0.000034981    0.000023420
 112   H   :    0.000059209   -0.000086139   -0.000072078
 113   H   :    0.000011283   -0.000004103    0.000036748
 114   H   :    0.000010563    0.000001529   -0.000061406
 115   H   :   -0.000024444    0.000031250   -0.000019145
 116   H   :   -0.000053773   -0.000022327   -0.000000411
 117   H   :   -0.000015998    0.000045722    0.000050460
 118   H   :   -0.000058486    0.000029938   -0.000059355
 119   H   :    0.000076352   -0.000039366    0.000021665
 120   H   :    0.000042004   -0.000014863    0.000070577
 121   H   :    0.000039006   -0.000018318   -0.000023644
 122   H   :   -0.000010640   -0.000013533   -0.000002210
 123   H   :    0.000129890    0.000018040    0.000022450
 124   H   :    0.000003698   -0.000097367    0.000038639
 125   H   :    0.000038460   -0.000061019   -0.000018058
 126   H   :    0.000004424    0.000025198    0.000023568
 127   H   :   -0.000020017    0.000017927   -0.000007549
 128   H   :    0.000042245   -0.000007901   -0.000052720
 129   H   :   -0.000010238    0.000008152    0.000019657
 130   H   :   -0.000019659   -0.000032912   -0.000015140
 131   H   :    0.000024274   -0.000017347   -0.000029981
 132   H   :   -0.000008930    0.000008053   -0.000031161
 133   H   :    0.000017583   -0.000000240   -0.000006514
 134   H   :   -0.000071799   -0.000070015    0.000071824
 135   C   :    0.000009707   -0.000039384    0.000010535
 136   H   :    0.000028313    0.000005413   -0.000018802
 137   H   :   -0.000010271    0.000092378    0.000015799
 138   H   :   -0.000078996   -0.000001733    0.000023954

Difference to translation invariance:
           :   -0.0000408504   -0.0000643958   -0.0001071638

Difference to rotation invariance:
           :   -0.0013329111    0.0007351426   -0.0003647804

Norm of the cartesian gradient     ...    0.0020206493
RMS gradient                       ...    0.0000993095
MAX gradient                       ...    0.0006814781

-------
TIMINGS
-------

Total SCF gradient time            ...      155.444 sec

One electron gradient       ....       2.030 sec  (  1.3%)
RI-J Coulomb gradient       ....       6.865 sec  (  4.4%)
COSX gradient               ....      94.359 sec  ( 60.7%)
XC gradient                 ....      40.795 sec  ( 26.2%)
CPCM gradient               ....       4.990 sec  (  3.2%)
   A-Matrix (El+Nuc)        ....       1.902 sec  (  1.2%)
   Potential                ....       3.088 sec  (  2.0%)

Maximum memory used throughout the entire SCFGRAD-calculation: 308.3 MB
------------------------------------------------------------------------------
                         ORCA GEOMETRY RELAXATION STEP
------------------------------------------------------------------------------

Reading the OPT-File                    .... done
Getting information on internals        .... done
Copying old internal coords+grads       .... done
Making the new internal coordinates     .... (new redundants).... done
Validating the new internal coordinates .... (new redundants).... done
Calculating the B-matrix                .... done
Calculating the G,G- and P matrices     .... done
Transforming gradient to internals      .... done
Projecting the internal gradient        .... done
Number of atoms                         .... 138
Number of internal coordinates          .... 708
Current Energy                          .... -2255.884166744 Eh
Current gradient norm                   ....     0.002020649 Eh/bohr
Maximum allowed component of the step   ....  0.300
Current trust radius                    ....  0.300
Updating the Hessian (BFGS)             .... done
Forming the augmented Hessian           .... done
Diagonalizing the augmented Hessian     .... done
Last element of RFO vector              ....  0.994993196
Lowest eigenvalues of augmented Hessian:
 -0.000087426  0.003544299  0.006837075  0.009420052  0.009443775
Length of the computed step             ....  0.100445596
The final length of the internal step   ....  0.100445596
Converting the step to cartesian space:
 Initial RMS(Int)=    0.0037749767
Transforming coordinates:
 Iter   0:  RMS(Cart)=    0.0834686715 RMS(Int)=    0.0037808381
 Iter   1:  RMS(Cart)=    0.0009400209 RMS(Int)=    0.0001702874
 Iter   2:  RMS(Cart)=    0.0000191869 RMS(Int)=    0.0000018418
 Iter   3:  RMS(Cart)=    0.0000004527 RMS(Int)=    0.0000001015
 Iter   4:  RMS(Cart)=    0.0000000100 RMS(Int)=    0.0000000017
done
Storing new coordinates                 .... done

                                .--------------------.
          ----------------------|Geometry convergence|-------------------------
          Item                value                   Tolerance       Converged
          ---------------------------------------------------------------------
          Energy change      -0.0000970061            0.0000002000      NO
          RMS gradient        0.0000617686            0.0000080000      NO
          MAX gradient        0.0002775144            0.0000300000      NO
          RMS step            0.0037749767            0.0001000000      NO
          MAX step            0.0188361427            0.0002000000      NO
          ........................................................
          Max(Bonds)      0.0005      Max(Angles)    0.12
          Max(Dihed)        1.08      Max(Improp)    0.00
          ---------------------------------------------------------------------

The optimization has not yet converged - more geometry cycles are needed


    ---------------------------------------------------------------------------
                         Redundant Internal Coordinates
                            (Angstroem and degrees)

        Definition                    Value    dE/dq     Step     New-Value
    ----------------------------------------------------------------------------
     1. B(C   1,C   0)                1.5046 -0.000038  0.0001    1.5047   
     2. B(C   2,C   1)                1.3551 -0.000070  0.0002    1.3553   
     3. B(C   3,C   2)                1.5048 -0.000044  0.0001    1.5049   
     4. B(C   4,C   2)                1.4967  0.000026 -0.0002    1.4966   
     5. B(C   5,C   4)                1.4956 -0.000048 -0.0001    1.4955   
     6. B(C   6,C   5)                1.5160 -0.000008  0.0000    1.5160   
     7. B(C   7,C   6)                1.5166 -0.000063  0.0002    1.5168   
     8. B(C   8,C   7)                1.3439 -0.000051  0.0001    1.3440   
     9. B(C   9,C   8)                1.5121 -0.000062  0.0002    1.5123   
    10. B(C  10,C   8)                1.5204 -0.000091  0.0002    1.5206   
    11. B(C  11,C  10)                1.5564 -0.000012  0.0004    1.5568   
    12. B(C  12,C  11)                1.5067 -0.000020  0.0001    1.5068   
    13. B(C  13,C  12)                1.3452 -0.000090  0.0001    1.3453   
    14. B(C  14,C  13)                1.5114 -0.000149  0.0003    1.5117   
    15. B(C  15,C  13)                1.5229 -0.000093  0.0003    1.5231   
    16. B(C  16,C  15)                1.5571  0.000010 -0.0001    1.5570   
    17. B(C  17,C  16)                1.5073  0.000069 -0.0000    1.5073   
    18. B(C  18,C  17)                1.3457  0.000068  0.0000    1.3457   
    19. B(C  19,C  18)                1.5117 -0.000116  0.0005    1.5122   
    20. B(C  20,C  18)                1.5229 -0.000103  0.0002    1.5230   
    21. B(C  21,C  20)                1.5569 -0.000031  0.0002    1.5571   
    22. B(C  22,C  21)                1.5067 -0.000068  0.0002    1.5069   
    23. B(C  23,C  22)                1.3457 -0.000096  0.0002    1.3458   
    24. B(C  24,C  23)                1.5115 -0.000142  0.0004    1.5120   
    25. B(C  25,C  23)                1.5224 -0.000100  0.0002    1.5226   
    26. B(C  26,C  25)                1.5577  0.000043 -0.0000    1.5577   
    27. B(C  27,C  26)                1.5073 -0.000006  0.0001    1.5074   
    28. B(C  28,C  27)                1.3456  0.000013 -0.0000    1.3456   
    29. B(C  29,C  28)                1.5114 -0.000154  0.0004    1.5118   
    30. B(C  30,C  28)                1.5234 -0.000095  0.0002    1.5236   
    31. B(C  31,C  30)                1.5566 -0.000011 -0.0000    1.5565   
    32. B(C  32,C  31)                1.5064 -0.000057  0.0002    1.5067   
    33. B(C  33,C  32)                1.3455 -0.000103  0.0002    1.3458   
    34. B(C  34,C  33)                1.5117 -0.000120  0.0005    1.5122   
    35. B(C  35,C  33)                1.5224 -0.000025  0.0001    1.5225   
    36. B(C  36,C  35)                1.5579  0.000154 -0.0001    1.5578   
    37. B(C  37,C  36)                1.5076  0.000007  0.0001    1.5077   
    38. B(C  38,C  37)                1.3457  0.000030  0.0000    1.3457   
    39. B(C  39,C  38)                1.5116 -0.000130  0.0005    1.5120   
    40. B(C  40,C  38)                1.5224 -0.000067  0.0002    1.5226   
    41. B(C  41,C  40)                1.5571  0.000003  0.0000    1.5571   
    42. B(C  42,C  41)                1.5074 -0.000018  0.0001    1.5075   
    43. B(C  43,C  42)                1.3460  0.000043 -0.0000    1.3460   
    44. B(C  44,C  43)                1.5204 -0.000171  0.0003    1.5207   
    45. B(C  45,C  44)                1.5549 -0.000019 -0.0001    1.5547   
    46. B(C  46,C  45)                1.5068 -0.000021  0.0001    1.5069   
    47. B(C  47,C  46)                1.3447 -0.000062  0.0002    1.3449   
    48. B(C  48,C  47)                1.5109 -0.000063  0.0002    1.5110   
    49. B(C  49,C  47)                1.5124 -0.000070  0.0001    1.5126   
    50. B(C  50,C  43)                1.5112 -0.000120  0.0003    1.5115   
    51. B(C  51,C   5)                1.3548 -0.000056  0.0002    1.3550   
    52. B(C  52,C  51)                1.4941  0.000029 -0.0002    1.4939   
    53. B(C  52,C   1)                1.4945 -0.000095  0.0002    1.4946   
    54. B(O  53,C  52)                1.2322 -0.000161  0.0002    1.2324   
    55. B(O  54,C   4)                1.2325 -0.000080  0.0001    1.2326   
    56. B(H  55,C   0)                1.0901 -0.000015  0.0001    1.0901   
    57. B(H  56,C   0)                1.0971 -0.000026  0.0001    1.0972   
    58. B(H  57,C   0)                1.0957 -0.000012  0.0001    1.0957   
    59. B(H  58,C   3)                1.0901 -0.000029  0.0001    1.0902   
    60. B(H  59,C   3)                1.0953 -0.000062  0.0002    1.0954   
    61. B(H  60,C   3)                1.0974  0.000013  0.0000    1.0974   
    62. B(H  61,C   6)                1.0966 -0.000028  0.0001    1.0966   
    63. B(H  62,C   6)                1.0914  0.000013  0.0001    1.0915   
    64. B(H  63,C   7)                1.0910 -0.000015  0.0001    1.0911   
    65. B(H  64,C   9)                1.0954 -0.000005  0.0001    1.0955   
    66. B(H  65,C   9)                1.0982 -0.000078  0.0002    1.0984   
    67. B(H  66,C   9)                1.0996 -0.000019  0.0001    1.0997   
    68. B(H  67,C  10)                1.0962 -0.000073  0.0001    1.0964   
    69. B(H  68,C  10)                1.0977  0.000024 -0.0000    1.0977   
    70. B(H  69,C  11)                1.1000  0.000013  0.0001    1.1001   
    71. B(H  70,C  11)                1.0956  0.000016 -0.0000    1.0955   
    72. B(H  71,C  12)                1.0922 -0.000070  0.0001    1.0923   
    73. B(H  72,C  14)                1.0933  0.000020 -0.0000    1.0932   
    74. B(H  73,C  14)                1.0975 -0.000015  0.0001    1.0976   
    75. B(H  74,C  14)                1.0998 -0.000023  0.0001    1.0999   
    76. B(H  75,C  15)                1.0976 -0.000003  0.0001    1.0977   
    77. B(H  76,C  15)                1.0985 -0.000013  0.0001    1.0985   
    78. B(H  77,C  16)                1.1000 -0.000052  0.0002    1.1002   
    79. B(H  78,C  16)                1.0957 -0.000040  0.0000    1.0958   
    80. B(H  79,C  17)                1.0921 -0.000007  0.0000    1.0922   
    81. B(H  80,C  19)                1.0931 -0.000050  0.0001    1.0932   
    82. B(H  81,C  19)                1.0976  0.000010  0.0000    1.0976   
    83. B(H  82,C  19)                1.0998 -0.000005  0.0000    1.0998   
    84. B(H  83,C  20)                1.0977  0.000000  0.0000    1.0977   
    85. B(H  84,C  20)                1.0983 -0.000052  0.0002    1.0985   
    86. B(H  85,C  21)                1.1002 -0.000041  0.0001    1.1003   
    87. B(H  86,C  21)                1.0957  0.000007 -0.0001    1.0956   
    88. B(H  87,C  22)                1.0921  0.000003  0.0000    1.0921   
    89. B(H  88,C  24)                1.0932 -0.000003 -0.0000    1.0931   
    90. B(H  89,C  24)                1.0974 -0.000033  0.0001    1.0974   
    91. B(H  90,C  24)                1.0998 -0.000010  0.0001    1.0998   
    92. B(H  91,C  25)                1.0976 -0.000016  0.0001    1.0977   
    93. B(H  92,C  25)                1.0986 -0.000017  0.0001    1.0987   
    94. B(H  93,C  26)                1.0999 -0.000037  0.0002    1.1000   
    95. B(H  94,C  26)                1.0959 -0.000006  0.0000    1.0959   
    96. B(H  95,C  27)                1.0921 -0.000017  0.0000    1.0922   
    97. B(H  96,C  29)                1.0932 -0.000009  0.0000    1.0932   
    98. B(H  97,C  29)                1.0979  0.000021  0.0001    1.0980   
    99. B(H  98,C  29)                1.0997 -0.000038  0.0001    1.0998   
   100. B(H  99,C  30)                1.0977  0.000002  0.0000    1.0977   
   101. B(H 100,C  30)                1.0982 -0.000032  0.0001    1.0983   
   102. B(H 101,C  31)                1.1003 -0.000049  0.0002    1.1005   
   103. B(H 102,C  31)                1.0956 -0.000023  0.0000    1.0956   
   104. B(H 103,C  32)                1.0921  0.000010  0.0000    1.0921   
   105. B(H 104,C  34)                1.0932 -0.000006 -0.0000    1.0932   
   106. B(H 105,C  34)                1.0971 -0.000118  0.0002    1.0973   
   107. B(H 106,C  34)                1.0999 -0.000012  0.0000    1.0999   
   108. B(H 107,C  35)                1.0976 -0.000019  0.0001    1.0977   
   109. B(H 108,C  35)                1.0986 -0.000019  0.0002    1.0988   
   110. B(H 109,C  36)                1.0998 -0.000031  0.0001    1.0999   
   111. B(H 110,C  36)                1.0959 -0.000016 -0.0000    1.0959   
   112. B(H 111,C  37)                1.0920 -0.000050  0.0001    1.0921   
   113. B(H 112,C  39)                1.0931 -0.000017  0.0000    1.0931   
   114. B(H 113,C  39)                1.0975 -0.000001  0.0000    1.0976   
   115. B(H 114,C  39)                1.0997 -0.000014  0.0001    1.0998   
   116. B(H 115,C  40)                1.0977 -0.000011  0.0001    1.0978   
   117. B(H 116,C  40)                1.0985 -0.000029  0.0001    1.0985   
   118. B(H 117,C  41)                1.0998 -0.000057  0.0002    1.1000   
   119. B(H 118,C  41)                1.0959 -0.000021  0.0000    1.0959   
   120. B(H 119,C  42)                1.0919 -0.000024  0.0001    1.0920   
   121. B(H 120,C  44)                1.1002 -0.000018  0.0001    1.1003   
   122. B(H 121,C  44)                1.0971 -0.000007  0.0001    1.0972   
   123. B(H 122,C  45)                1.1019 -0.000022  0.0001    1.1021   
   124. B(H 123,C  45)                1.0954 -0.000006  0.0000    1.0954   
   125. B(H 124,C  46)                1.0930 -0.000006  0.0000    1.0931   
   126. B(H 125,C  48)                1.0929 -0.000011  0.0000    1.0929   
   127. B(H 126,C  48)                1.0992 -0.000012  0.0001    1.0993   
   128. B(H 127,C  48)                1.0997 -0.000023  0.0001    1.0997   
   129. B(H 128,C  49)                1.0953 -0.000008  0.0001    1.0954   
   130. B(H 129,C  49)                1.0997 -0.000030  0.0001    1.0999   
   131. B(H 130,C  49)                1.0996 -0.000014  0.0001    1.0997   
   132. B(H 131,C  50)                1.0932 -0.000029  0.0001    1.0933   
   133. B(H 132,C  50)                1.0995 -0.000008  0.0001    1.0996   
   134. B(H 133,C  50)                1.0972  0.000026  0.0000    1.0972   
   135. B(C 134,C  51)                1.5045 -0.000031  0.0001    1.5046   
   136. B(H 135,C 134)                1.0906 -0.000024  0.0000    1.0906   
   137. B(H 136,C 134)                1.0954 -0.000057  0.0002    1.0956   
   138. B(H 137,C 134)                1.0974  0.000015  0.0000    1.0975   
   139. A(H  55,C   0,H  57)          108.75  0.000020   -0.01    108.74   
   140. A(C   1,C   0,H  57)          110.30  0.000021    0.00    110.30   
   141. A(C   1,C   0,H  55)          112.62 -0.000026    0.01    112.63   
   142. A(C   1,C   0,H  56)          110.19 -0.000044    0.01    110.20   
   143. A(H  56,C   0,H  57)          106.45  0.000024   -0.02    106.43   
   144. A(H  55,C   0,H  56)          108.32  0.000009    0.01    108.32   
   145. A(C   0,C   1,C  52)          114.61  0.000002    0.00    114.61   
   146. A(C   2,C   1,C  52)          119.47  0.000030   -0.01    119.46   
   147. A(C   0,C   1,C   2)          125.92 -0.000032    0.01    125.93   
   148. A(C   1,C   2,C   4)          119.63  0.000033   -0.02    119.61   
   149. A(C   1,C   2,C   3)          125.73 -0.000068    0.02    125.74   
   150. A(C   3,C   2,C   4)          114.64  0.000035    0.00    114.64   
   151. A(C   2,C   3,H  60)          110.30  0.000050   -0.01    110.29   
   152. A(C   2,C   3,H  59)          110.28 -0.000087    0.03    110.31   
   153. A(C   2,C   3,H  58)          112.55 -0.000005   -0.01    112.54   
   154. A(H  58,C   3,H  60)          108.27 -0.000017    0.00    108.28   
   155. A(H  58,C   3,H  59)          108.74  0.000037   -0.01    108.74   
   156. A(H  59,C   3,H  60)          106.48  0.000025   -0.01    106.46   
   157. A(C   2,C   4,O  54)          119.06  0.000020    0.01    119.07   
   158. A(C   2,C   4,C   5)          120.84 -0.000052    0.02    120.86   
   159. A(C   5,C   4,O  54)          120.09  0.000029   -0.01    120.08   
   160. A(C   6,C   5,C  51)          124.65  0.000012    0.01    124.66   
   161. A(C   4,C   5,C   6)          115.90 -0.000015   -0.01    115.88   
   162. A(C   4,C   5,C  51)          119.42  0.000002    0.00    119.43   
   163. A(C   7,C   6,H  61)          109.51 -0.000076    0.08    109.58   
   164. A(C   5,C   6,H  62)          108.74  0.000013   -0.02    108.72   
   165. A(C   7,C   6,H  62)          110.79  0.000100   -0.07    110.72   
   166. A(H  61,C   6,H  62)          107.15 -0.000016    0.00    107.15   
   167. A(C   5,C   6,C   7)          111.24 -0.000101    0.03    111.27   
   168. A(C   5,C   6,H  61)          109.31  0.000085   -0.01    109.30   
   169. A(C   8,C   7,H  63)          118.14  0.000029   -0.00    118.14   
   170. A(C   6,C   7,H  63)          114.49 -0.000131    0.06    114.55   
   171. A(C   6,C   7,C   8)          127.36  0.000101   -0.05    127.31   
   172. A(C   7,C   8,C  10)          123.67 -0.000075   -0.00    123.67   
   173. A(C   7,C   8,C   9)          120.33 -0.000009    0.01    120.34   
   174. A(C   9,C   8,C  10)          115.99  0.000084   -0.01    115.99   
   175. A(H  64,C   9,H  65)          108.36 -0.000044    0.01    108.37   
   176. A(H  65,C   9,H  66)          106.29 -0.000028    0.02    106.31   
   177. A(C   8,C   9,H  65)          111.22  0.000095   -0.03    111.19   
   178. A(H  64,C   9,H  66)          108.19 -0.000000    0.00    108.19   
   179. A(C   8,C   9,H  66)          110.56 -0.000049    0.02    110.58   
   180. A(C   8,C   9,H  64)          112.00  0.000022   -0.02    111.98   
   181. A(C  11,C  10,H  67)          107.85  0.000017   -0.04    107.81   
   182. A(C   8,C  10,H  67)          109.76 -0.000112    0.02    109.78   
   183. A(C   8,C  10,C  11)          114.94  0.000169   -0.07    114.88   
   184. A(C  11,C  10,H  68)          108.26 -0.000108    0.07    108.33   
   185. A(H  67,C  10,H  68)          106.72  0.000030    0.00    106.72   
   186. A(C   8,C  10,H  68)          108.99 -0.000004    0.01    109.00   
   187. A(C  12,C  11,H  69)          108.74  0.000010   -0.04    108.70   
   188. A(C  10,C  11,C  12)          114.49 -0.000065    0.07    114.56   
   189. A(H  69,C  11,H  70)          106.40 -0.000034    0.02    106.42   
   190. A(C  10,C  11,H  69)          107.97  0.000094   -0.09    107.87   
   191. A(C  12,C  11,H  70)          111.14  0.000044   -0.01    111.12   
   192. A(C  10,C  11,H  70)          107.76 -0.000046    0.05    107.81   
   193. A(C  11,C  12,H  71)          114.39  0.000046   -0.01    114.38   
   194. A(C  11,C  12,C  13)          128.78  0.000001   -0.02    128.76   
   195. A(C  13,C  12,H  71)          116.83 -0.000047    0.02    116.85   
   196. A(C  14,C  13,C  15)          115.54 -0.000182    0.06    115.60   
   197. A(C  12,C  13,C  14)          124.79  0.000054   -0.04    124.75   
   198. A(C  12,C  13,C  15)          119.67  0.000129   -0.03    119.64   
   199. A(C  13,C  14,H  74)          110.19 -0.000022    0.01    110.19   
   200. A(H  72,C  14,H  73)          108.05 -0.000004    0.01    108.06   
   201. A(C  13,C  14,H  73)          110.80 -0.000068    0.01    110.82   
   202. A(H  73,C  14,H  74)          106.23  0.000036   -0.00    106.23   
   203. A(C  13,C  14,H  72)          113.42  0.000086   -0.04    113.38   
   204. A(H  72,C  14,H  74)          107.85 -0.000030    0.01    107.86   
   205. A(C  13,C  15,H  75)          109.38  0.000061   -0.05    109.34   
   206. A(C  13,C  15,H  76)          109.73  0.000015    0.00    109.73   
   207. A(C  16,C  15,H  76)          108.47 -0.000027    0.02    108.49   
   208. A(C  16,C  15,H  75)          107.01 -0.000038    0.03    107.04   
   209. A(C  13,C  15,C  16)          115.05 -0.000013   -0.01    115.04   
   210. A(H  75,C  15,H  76)          106.86  0.000003    0.01    106.87   
   211. A(C  17,C  16,H  77)          108.68 -0.000101    0.06    108.74   
   212. A(C  15,C  16,H  78)          107.68 -0.000107    0.05    107.72   
   213. A(C  15,C  16,H  77)          107.37  0.000010   -0.01    107.36   
   214. A(C  15,C  16,C  17)          115.36  0.000139   -0.06    115.31   
   215. A(H  77,C  16,H  78)          106.48  0.000038   -0.01    106.47   
   216. A(C  17,C  16,H  78)          110.86  0.000015   -0.02    110.83   
   217. A(C  16,C  17,H  79)          114.63 -0.000005    0.01    114.65   
   218. A(C  16,C  17,C  18)          128.43 -0.000133    0.02    128.46   
   219. A(C  18,C  17,H  79)          116.93  0.000138   -0.03    116.90   
   220. A(C  17,C  18,C  20)          119.86  0.000278   -0.07    119.79   
   221. A(C  19,C  18,C  20)          115.54 -0.000035   -0.00    115.54   
   222. A(C  17,C  18,C  19)          124.59 -0.000242    0.07    124.67   
   223. A(C  18,C  19,H  81)          110.79 -0.000026    0.00    110.80   
   224. A(C  18,C  19,H  80)          113.36 -0.000054    0.02    113.38   
   225. A(H  80,C  19,H  81)          108.00  0.000018    0.01    108.00   
   226. A(H  81,C  19,H  82)          106.22  0.000007   -0.02    106.20   
   227. A(H  80,C  19,H  82)          107.92 -0.000014    0.01    107.93   
   228. A(C  18,C  19,H  82)          110.25  0.000072   -0.02    110.22   
   229. A(C  18,C  20,C  21)          115.01 -0.000271    0.09    115.09   
   230. A(H  83,C  20,H  84)          106.83 -0.000055    0.02    106.85   
   231. A(C  21,C  20,H  84)          108.47  0.000025    0.01    108.47   
   232. A(C  18,C  20,H  84)          109.68  0.000114   -0.04    109.63   
   233. A(C  21,C  20,H  83)          107.10  0.000107   -0.03    107.07   
   234. A(C  18,C  20,H  83)          109.43  0.000091   -0.05    109.38   
   235. A(C  20,C  21,C  22)          115.15 -0.000116    0.03    115.18   
   236. A(H  85,C  21,H  86)          106.49 -0.000010   -0.01    106.48   
   237. A(C  22,C  21,H  86)          110.99  0.000084   -0.06    110.93   
   238. A(C  20,C  21,H  86)          107.74  0.000013    0.01    107.75   
   239. A(C  22,C  21,H  85)          108.71  0.000010    0.02    108.72   
   240. A(C  20,C  21,H  85)          107.36  0.000024    0.01    107.37   
   241. A(C  21,C  22,C  23)          128.65  0.000008   -0.01    128.64   
   242. A(C  23,C  22,H  87)          116.85  0.000069   -0.02    116.83   
   243. A(C  21,C  22,H  87)          114.51 -0.000077    0.03    114.54   
   244. A(C  24,C  23,C  25)          115.67 -0.000044    0.02    115.69   
   245. A(C  22,C  23,C  25)          119.73  0.000204   -0.07    119.66   
   246. A(C  22,C  23,C  24)          124.60 -0.000160    0.04    124.64   
   247. A(H  88,C  24,H  90)          107.93  0.000018   -0.00    107.93   
   248. A(H  89,C  24,H  90)          106.20 -0.000006    0.01    106.21   
   249. A(C  23,C  24,H  90)          110.18 -0.000037    0.02    110.21   
   250. A(H  88,C  24,H  89)          107.98 -0.000018    0.01    107.99   
   251. A(C  23,C  24,H  89)          110.92  0.000054   -0.03    110.89   
   252. A(C  23,C  24,H  88)          113.32 -0.000010   -0.01    113.32   
   253. A(C  23,C  25,C  26)          115.29 -0.000008    0.01    115.30   
   254. A(H  91,C  25,H  92)          106.87  0.000004   -0.00    106.87   
   255. A(C  26,C  25,H  92)          108.38 -0.000053    0.04    108.43   
   256. A(C  23,C  25,H  92)          109.70  0.000020    0.02    109.71   
   257. A(C  26,C  25,H  91)          106.97  0.000005   -0.01    106.96   
   258. A(C  23,C  25,H  91)          109.28  0.000032   -0.06    109.22   
   259. A(C  25,C  26,C  27)          115.45 -0.000013    0.02    115.47   
   260. A(H  93,C  26,H  94)          106.46  0.000002   -0.00    106.46   
   261. A(C  27,C  26,H  94)          110.83  0.000090   -0.07    110.76   
   262. A(C  25,C  26,H  94)          107.52 -0.000084    0.04    107.56   
   263. A(C  27,C  26,H  93)          108.74 -0.000030    0.02    108.77   
   264. A(C  25,C  26,H  93)          107.42  0.000035   -0.01    107.42   
   265. A(C  28,C  27,H  95)          116.86  0.000037    0.00    116.86   
   266. A(C  26,C  27,H  95)          114.68 -0.000031    0.02    114.70   
   267. A(C  26,C  27,C  28)          128.46 -0.000006   -0.03    128.43   
   268. A(C  29,C  28,C  30)          115.54  0.000032   -0.02    115.51   
   269. A(C  27,C  28,C  30)          119.83  0.000148   -0.02    119.82   
   270. A(C  27,C  28,C  29)          124.63 -0.000181    0.04    124.66   
   271. A(H  96,C  29,H  98)          107.97  0.000002    0.00    107.97   
   272. A(H  96,C  29,H  97)          107.95 -0.000038    0.04    107.99   
   273. A(H  97,C  29,H  98)          106.18 -0.000027   -0.00    106.18   
   274. A(C  28,C  29,H  98)          110.28  0.000061   -0.04    110.24   
   275. A(C  28,C  29,H  97)          110.81  0.000067   -0.03    110.78   
   276. A(C  28,C  29,H  96)          113.36 -0.000065    0.03    113.38   
   277. A(H  99,C  30,H 100)          106.83 -0.000016    0.01    106.84   
   278. A(C  31,C  30,H 100)          108.47 -0.000035    0.02    108.49   
   279. A(C  28,C  30,H 100)          109.66  0.000064   -0.03    109.63   
   280. A(C  31,C  30,H  99)          107.14  0.000051   -0.00    107.14   
   281. A(C  28,C  30,H  99)          109.45  0.000039   -0.02    109.43   
   282. A(C  28,C  30,C  31)          114.96 -0.000100    0.01    114.97   
   283. A(C  32,C  31,H 102)          111.08  0.000131   -0.06    111.02   
   284. A(H 101,C  31,H 102)          106.45 -0.000034   -0.00    106.45   
   285. A(C  30,C  31,H 102)          107.83  0.000023    0.02    107.85   
   286. A(C  32,C  31,H 101)          108.76  0.000077   -0.02    108.74   
   287. A(C  30,C  31,H 101)          107.38  0.000046   -0.01    107.37   
   288. A(C  30,C  31,C  32)          114.95 -0.000232    0.07    115.02   
   289. A(C  33,C  32,H 103)          116.86  0.000088   -0.03    116.82   
   290. A(C  31,C  32,H 103)          114.44 -0.000086    0.03    114.47   
   291. A(C  31,C  32,C  33)          128.70 -0.000002    0.01    128.71   
   292. A(C  34,C  33,C  35)          115.62  0.000002    0.03    115.66   
   293. A(C  32,C  33,C  35)          119.71  0.000140   -0.07    119.64   
   294. A(C  32,C  33,C  34)          124.65 -0.000144    0.04    124.70   
   295. A(H 104,C  34,H 106)          107.86 -0.000057    0.02    107.88   
   296. A(H 105,C  34,H 106)          106.23  0.000003   -0.01    106.23   
   297. A(C  33,C  34,H 106)          110.21  0.000099   -0.05    110.16   
   298. A(H 104,C  34,H 105)          108.03  0.000021    0.00    108.03   
   299. A(C  33,C  34,H 105)          110.86 -0.000069    0.03    110.89   
   300. A(C  33,C  34,H 104)          113.35  0.000001    0.00    113.35   
   301. A(H 107,C  35,H 108)          106.86 -0.000030    0.00    106.87   
   302. A(C  33,C  35,H 108)          109.73  0.000057   -0.02    109.71   
   303. A(C  36,C  35,H 108)          108.42  0.000052   -0.01    108.40   
   304. A(C  36,C  35,H 107)          107.00 -0.000018   -0.01    106.99   
   305. A(C  33,C  35,H 107)          109.33  0.000067   -0.08    109.25   
   306. A(C  33,C  35,C  36)          115.16 -0.000124    0.12    115.28   
   307. A(C  37,C  36,H 110)          110.75 -0.000043   -0.05    110.71   
   308. A(H 109,C  36,H 110)          106.46  0.000010    0.00    106.46   
   309. A(C  35,C  36,H 110)          107.55 -0.000034   -0.01    107.55   
   310. A(C  37,C  36,H 109)          108.79 -0.000012    0.01    108.80   
   311. A(C  35,C  36,H 109)          107.42 -0.000067    0.01    107.43   
   312. A(C  35,C  36,C  37)          115.45  0.000136    0.03    115.48   
   313. A(C  38,C  37,H 111)          116.93  0.000105   -0.01    116.92   
   314. A(C  36,C  37,H 111)          114.75 -0.000027    0.02    114.77   
   315. A(C  36,C  37,C  38)          128.32 -0.000078   -0.01    128.31   
   316. A(C  39,C  38,C  40)          115.49  0.000012   -0.02    115.47   
   317. A(C  37,C  38,C  40)          119.96  0.000249   -0.05    119.91   
   318. A(C  37,C  38,C  39)          124.55 -0.000261    0.06    124.61   
   319. A(H 113,C  39,H 114)          106.19 -0.000045    0.01    106.20   
   320. A(H 112,C  39,H 114)          107.98  0.000005   -0.00    107.98   
   321. A(C  38,C  39,H 114)          110.26  0.000057   -0.02    110.24   
   322. A(H 112,C  39,H 113)          108.00 -0.000023    0.02    108.02   
   323. A(C  38,C  39,H 113)          110.78  0.000084   -0.04    110.74   
   324. A(C  38,C  39,H 112)          113.33 -0.000079    0.03    113.35   
   325. A(H 115,C  40,H 116)          106.85 -0.000026    0.01    106.86   
   326. A(C  41,C  40,H 116)          108.39 -0.000038    0.03    108.42   
   327. A(C  38,C  40,H 116)          109.59  0.000073   -0.02    109.56   
   328. A(C  41,C  40,H 115)          107.14  0.000057   -0.02    107.12   
   329. A(C  38,C  40,H 115)          109.50  0.000059   -0.05    109.46   
   330. A(C  38,C  40,C  41)          115.04 -0.000121    0.04    115.09   
   331. A(C  42,C  41,H 118)          111.09  0.000105   -0.06    111.03   
   332. A(H 117,C  41,H 118)          106.43 -0.000011    0.00    106.43   
   333. A(C  40,C  41,H 118)          107.69 -0.000047    0.03    107.72   
   334. A(C  42,C  41,H 117)          108.52 -0.000052    0.05    108.57   
   335. A(C  40,C  41,H 117)          107.49  0.000079   -0.02    107.47   
   336. A(C  40,C  41,C  42)          115.21 -0.000069    0.00    115.22   
   337. A(C  43,C  42,H 119)          116.93  0.000055   -0.02    116.91   
   338. A(C  41,C  42,H 119)          114.49 -0.000087    0.03    114.52   
   339. A(C  41,C  42,C  43)          128.58  0.000032   -0.01    128.57   
   340. A(C  44,C  43,C  50)          115.99  0.000103   -0.06    115.93   
   341. A(C  42,C  43,C  50)          124.41 -0.000127    0.05    124.46   
   342. A(C  42,C  43,C  44)          119.60  0.000024    0.01    119.61   
   343. A(H 120,C  44,H 121)          106.64 -0.000017    0.03    106.68   
   344. A(C  45,C  44,H 121)          107.25  0.000054    0.01    107.26   
   345. A(C  43,C  44,H 121)          108.99 -0.000050    0.05    109.03   
   346. A(C  45,C  44,H 120)          108.52 -0.000019   -0.02    108.51   
   347. A(C  43,C  44,H 120)          109.76  0.000039   -0.04    109.71   
   348. A(C  43,C  44,C  45)          115.31 -0.000008   -0.02    115.29   
   349. A(H 122,C  45,H 123)          106.26 -0.000015    0.01    106.27   
   350. A(C  46,C  45,H 123)          111.56  0.000040   -0.02    111.53   
   351. A(C  44,C  45,H 123)          108.65 -0.000006    0.02    108.67   
   352. A(C  46,C  45,H 122)          108.26  0.000059   -0.02    108.24   
   353. A(C  44,C  45,H 122)          106.60 -0.000008    0.01    106.61   
   354. A(C  44,C  45,C  46)          115.04 -0.000068    0.01    115.05   
   355. A(C  47,C  46,H 124)          117.08  0.000071   -0.02    117.06   
   356. A(C  45,C  46,H 124)          114.06 -0.000027    0.02    114.08   
   357. A(C  45,C  46,C  47)          128.84 -0.000044   -0.00    128.84   
   358. A(C  48,C  47,C  49)          114.30 -0.000023    0.02    114.32   
   359. A(C  46,C  47,C  49)          120.72  0.000093   -0.03    120.70   
   360. A(C  46,C  47,C  48)          124.98 -0.000070    0.01    124.99   
   361. A(H 126,C  48,H 127)          106.27  0.000011   -0.01    106.26   
   362. A(C  47,C  48,H 127)          110.51  0.000005   -0.00    110.51   
   363. A(H 125,C  48,H 126)          108.02 -0.000003    0.00    108.02   
   364. A(C  47,C  48,H 126)          110.50 -0.000012    0.01    110.51   
   365. A(C  47,C  48,H 125)          113.40  0.000043   -0.03    113.37   
   366. A(H 125,C  48,H 127)          107.84 -0.000047    0.03    107.88   
   367. A(H 129,C  49,H 130)          106.30  0.000018   -0.01    106.29   
   368. A(H 128,C  49,H 130)          108.20 -0.000003    0.01    108.21   
   369. A(C  47,C  49,H 130)          111.00 -0.000060    0.03    111.03   
   370. A(H 128,C  49,H 129)          108.13 -0.000029    0.01    108.14   
   371. A(C  47,C  49,H 129)          111.03  0.000040   -0.02    111.01   
   372. A(C  47,C  49,H 128)          111.95  0.000033   -0.02    111.93   
   373. A(H 132,C  50,H 133)          106.32 -0.000041   -0.00    106.32   
   374. A(H 131,C  50,H 133)          108.25 -0.000063    0.02    108.28   
   375. A(C  43,C  50,H 133)          110.94  0.000192   -0.09    110.85   
   376. A(H 131,C  50,H 132)          107.78 -0.000000    0.03    107.80   
   377. A(C  43,C  50,H 132)          110.13 -0.000052    0.03    110.15   
   378. A(C  43,C  50,H 131)          113.14 -0.000041    0.01    113.16   
   379. A(C  52,C  51,C 134)          114.90 -0.000008    0.01    114.91   
   380. A(C   5,C  51,C 134)          125.38 -0.000037    0.01    125.39   
   381. A(C   5,C  51,C  52)          119.71  0.000044   -0.02    119.69   
   382. A(C  51,C  52,O  53)          119.53  0.000053   -0.01    119.52   
   383. A(C   1,C  52,O  53)          119.55  0.000002   -0.00    119.55   
   384. A(C   1,C  52,C  51)          120.91 -0.000058    0.02    120.93   
   385. A(H 136,C 134,H 137)          106.46  0.000031   -0.02    106.44   
   386. A(H 135,C 134,H 137)          108.19 -0.000018    0.01    108.20   
   387. A(C  51,C 134,H 137)          110.20  0.000009    0.01    110.21   
   388. A(H 135,C 134,H 136)          108.95  0.000039   -0.02    108.94   
   389. A(C  51,C 134,H 136)          110.37 -0.000063    0.02    110.39   
   390. A(C  51,C 134,H 135)          112.47  0.000006   -0.01    112.46   
   391. D(C   2,C   1,C   0,H  55)      5.17  0.000031   -0.35      4.82   
   392. D(C   2,C   1,C   0,H  56)   -115.90  0.000068   -0.37   -116.27   
   393. D(C  52,C   1,C   0,H  56)     63.42  0.000036   -0.22     63.20   
   394. D(C   2,C   1,C   0,H  57)    126.86  0.000054   -0.35    126.51   
   395. D(C  52,C   1,C   0,H  57)    -53.82  0.000021   -0.20    -54.03   
   396. D(C  52,C   1,C   0,H  55)   -175.52 -0.000002   -0.20   -175.71   
   397. D(C   4,C   2,C   1,C   0)    178.97  0.000070   -0.10    178.87   
   398. D(C   3,C   2,C   1,C   0)      0.01  0.000064   -0.05     -0.04   
   399. D(C   4,C   2,C   1,C  52)     -0.32  0.000104   -0.26     -0.57   
   400. D(C   3,C   2,C   1,C  52)   -179.28  0.000098   -0.20   -179.48   
   401. D(H  59,C   3,C   2,C   4)     51.43 -0.000047    0.46     51.90   
   402. D(H  60,C   3,C   2,C   1)    113.11 -0.000048    0.41    113.52   
   403. D(H  58,C   3,C   2,C   4)    173.07 -0.000065    0.47    173.53   
   404. D(H  59,C   3,C   2,C   1)   -129.56 -0.000040    0.41   -129.15   
   405. D(H  60,C   3,C   2,C   4)    -65.90 -0.000055    0.46    -65.43   
   406. D(H  58,C   3,C   2,C   1)     -7.93 -0.000059    0.42     -7.51   
   407. D(C   5,C   4,C   2,C   1)      1.22 -0.000089    0.17      1.39   
   408. D(C   5,C   4,C   2,C   3)   -179.71 -0.000084    0.12   -179.59   
   409. D(O  54,C   4,C   2,C   1)   -177.97  0.000186   -0.95   -178.92   
   410. D(O  54,C   4,C   2,C   3)      1.10  0.000191   -1.00      0.10   
   411. D(C  51,C   5,C   4,O  54)    178.32 -0.000186    0.94    179.26   
   412. D(C   6,C   5,C   4,C   2)    177.19  0.000078   -0.05    177.14   
   413. D(C   6,C   5,C   4,O  54)     -3.63 -0.000200    1.08     -2.55   
   414. D(C  51,C   5,C   4,C   2)     -0.86  0.000093   -0.18     -1.05   
   415. D(H  61,C   6,C   5,C  51)    -33.73  0.000005    0.31    -33.42   
   416. D(H  62,C   6,C   5,C  51)   -150.40 -0.000031    0.33   -150.07   
   417. D(H  61,C   6,C   5,C   4)    148.33  0.000021    0.17    148.49   
   418. D(C   7,C   6,C   5,C  51)     87.32 -0.000099    0.41     87.74   
   419. D(H  62,C   6,C   5,C   4)     31.66 -0.000015    0.18     31.85   
   420. D(C   7,C   6,C   5,C   4)    -90.62 -0.000083    0.27    -90.35   
   421. D(C   8,C   7,C   6,C   5)    123.09 -0.000055    0.51    123.59   
   422. D(C   8,C   7,C   6,H  62)      2.00 -0.000071    0.56      2.56   
   423. D(H  63,C   7,C   6,H  61)     64.45 -0.000062    0.47     64.93   
   424. D(C   8,C   7,C   6,H  61)   -115.97 -0.000065    0.56   -115.41   
   425. D(H  63,C   7,C   6,C   5)    -56.49 -0.000052    0.42    -56.06   
   426. D(H  63,C   7,C   6,H  62)   -177.57 -0.000068    0.48   -177.10   
   427. D(C  10,C   8,C   7,H  63)   -179.69 -0.000004   -0.05   -179.74   
   428. D(C   9,C   8,C   7,H  63)      0.55  0.000010   -0.09      0.46   
   429. D(C  10,C   8,C   7,C   6)      0.75 -0.000000   -0.13      0.61   
   430. D(C   9,C   8,C   7,C   6)   -179.02  0.000014   -0.17   -179.19   
   431. D(H  66,C   9,C   8,C   7)    118.09 -0.000020    0.10    118.19   
   432. D(H  66,C   9,C   8,C  10)    -61.69 -0.000007    0.06    -61.63   
   433. D(H  65,C   9,C   8,C  10)     56.15 -0.000014    0.07     56.22   
   434. D(H  65,C   9,C   8,C   7)   -124.06 -0.000027    0.11   -123.96   
   435. D(H  64,C   9,C   8,C  10)    177.57  0.000013    0.05    177.62   
   436. D(H  64,C   9,C   8,C   7)     -2.65 -0.000001    0.09     -2.56   
   437. D(C  11,C  10,C   8,C   9)    -99.68  0.000040   -0.38   -100.06   
   438. D(H  68,C  10,C   8,C   9)     22.02  0.000012   -0.32     21.70   
   439. D(H  68,C  10,C   8,C   7)   -157.75  0.000026   -0.36   -158.11   
   440. D(H  67,C  10,C   8,C   9)    138.58 -0.000017   -0.31    138.27   
   441. D(H  67,C  10,C   8,C   7)    -41.20 -0.000003   -0.34    -41.54   
   442. D(C  11,C  10,C   8,C   7)     80.55  0.000053   -0.42     80.13   
   443. D(H  70,C  11,C  10,H  67)    -54.85  0.000014   -0.15    -55.00   
   444. D(H  69,C  11,C  10,H  68)    174.83 -0.000012   -0.13    174.70   
   445. D(H  70,C  11,C  10,H  68)     60.28  0.000003   -0.13     60.14   
   446. D(H  69,C  11,C  10,H  67)     59.71 -0.000001   -0.15     59.56   
   447. D(H  69,C  11,C  10,C   8)    -63.07  0.000016   -0.11    -63.18   
   448. D(H  70,C  11,C  10,C   8)   -177.62  0.000031   -0.11   -177.74   
   449. D(C  12,C  11,C  10,H  68)    -63.91  0.000027   -0.20    -64.12   
   450. D(C  12,C  11,C  10,H  67)   -179.04  0.000038   -0.22   -179.26   
   451. D(C  12,C  11,C  10,C   8)     58.19  0.000055   -0.18     58.00   
   452. D(C  13,C  12,C  11,H  69)   -124.61  0.000052   -0.24   -124.85   
   453. D(C  13,C  12,C  11,C  10)    114.56 -0.000033   -0.13    114.43   
   454. D(C  13,C  12,C  11,H  70)     -7.81  0.000042   -0.24     -8.05   
   455. D(H  71,C  12,C  11,H  70)    172.01  0.000049   -0.31    171.69   
   456. D(H  71,C  12,C  11,H  69)     55.21  0.000058   -0.31     54.90   
   457. D(H  71,C  12,C  11,C  10)    -65.62 -0.000027   -0.20    -65.83   
   458. D(C  15,C  13,C  12,H  71)      1.16  0.000031   -0.04      1.12   
   459. D(C  15,C  13,C  12,C  11)   -179.03  0.000038   -0.12   -179.14   
   460. D(C  14,C  13,C  12,H  71)   -177.99  0.000017   -0.04   -178.03   
   461. D(C  14,C  13,C  12,C  11)      1.82  0.000024   -0.11      1.71   
   462. D(H  74,C  14,C  13,C  12)    114.78 -0.000017    0.26    115.04   
   463. D(H  73,C  14,C  13,C  15)     52.87 -0.000043    0.28     53.15   
   464. D(H  73,C  14,C  13,C  12)   -127.94 -0.000027    0.27   -127.67   
   465. D(H  74,C  14,C  13,C  15)    -64.40 -0.000033    0.27    -64.13   
   466. D(H  72,C  14,C  13,C  15)    174.60 -0.000037    0.27    174.87   
   467. D(H  72,C  14,C  13,C  12)     -6.22 -0.000021    0.27     -5.95   
   468. D(H  76,C  15,C  13,C  14)     28.02 -0.000010    0.01     28.02   
   469. D(H  76,C  15,C  13,C  12)   -151.21 -0.000024    0.01   -151.20   
   470. D(H  75,C  15,C  13,C  14)    144.94  0.000038   -0.01    144.93   
   471. D(H  75,C  15,C  13,C  12)    -34.29  0.000023   -0.00    -34.30   
   472. D(C  16,C  15,C  13,C  14)    -94.61  0.000025   -0.01    -94.62   
   473. D(C  16,C  15,C  13,C  12)     86.16  0.000010   -0.01     86.16   
   474. D(H  78,C  16,C  15,H  76)     61.33 -0.000032    0.42     61.75   
   475. D(H  78,C  16,C  15,C  13)   -175.38 -0.000043    0.43   -174.95   
   476. D(H  77,C  16,C  15,H  76)    175.64 -0.000035    0.42    176.06   
   477. D(H  77,C  16,C  15,H  75)     60.68 -0.000006    0.39     61.07   
   478. D(H  77,C  16,C  15,C  13)    -61.06 -0.000046    0.43    -60.63   
   479. D(C  17,C  16,C  15,H  76)    -63.05 -0.000066    0.45    -62.60   
   480. D(H  78,C  16,C  15,H  75)    -53.63 -0.000002    0.39    -53.24   
   481. D(C  17,C  16,C  15,H  75)   -178.01 -0.000037    0.42   -177.59   
   482. D(C  17,C  16,C  15,C  13)     60.25 -0.000078    0.47     60.71   
   483. D(H  79,C  17,C  16,H  78)    165.61 -0.000090    0.90    166.51   
   484. D(H  79,C  17,C  16,H  77)     48.91 -0.000085    0.89     49.81   
   485. D(H  79,C  17,C  16,C  15)    -71.69 -0.000116    0.90    -70.79   
   486. D(C  18,C  17,C  16,H  78)    -14.15 -0.000090    0.76    -13.39   
   487. D(C  18,C  17,C  16,H  77)   -130.85 -0.000085    0.76   -130.09   
   488. D(C  18,C  17,C  16,C  15)    108.55 -0.000115    0.77    109.31   
   489. D(C  20,C  18,C  17,H  79)      0.97 -0.000005   -0.04      0.92   
   490. D(C  20,C  18,C  17,C  16)   -179.27 -0.000006    0.09   -179.18   
   491. D(C  19,C  18,C  17,H  79)   -178.07 -0.000009   -0.12   -178.19   
   492. D(C  19,C  18,C  17,C  16)      1.69 -0.000010    0.02      1.71   
   493. D(H  82,C  19,C  18,C  20)    -64.11 -0.000056    0.35    -63.76   
   494. D(H  82,C  19,C  18,C  17)    114.96 -0.000049    0.42    115.38   
   495. D(H  81,C  19,C  18,C  20)     53.18 -0.000020    0.31     53.50   
   496. D(H  81,C  19,C  18,C  17)   -127.75 -0.000013    0.39   -127.36   
   497. D(H  80,C  19,C  18,C  20)    174.79 -0.000053    0.34    175.12   
   498. D(H  80,C  19,C  18,C  17)     -6.14 -0.000046    0.41     -5.73   
   499. D(H  84,C  20,C  18,C  19)     27.05 -0.000037    0.03     27.09   
   500. D(H  84,C  20,C  18,C  17)   -152.06 -0.000038   -0.04   -152.11   
   501. D(H  83,C  20,C  18,C  19)    143.94  0.000015    0.00    143.94   
   502. D(H  83,C  20,C  18,C  17)    -35.18  0.000013   -0.07    -35.25   
   503. D(C  21,C  20,C  18,C  19)    -95.49  0.000037   -0.01    -95.50   
   504. D(C  21,C  20,C  18,C  17)     85.39  0.000035   -0.08     85.31   
   505. D(H  86,C  21,C  20,H  83)    -53.71  0.000012    0.03    -53.69   
   506. D(H  86,C  21,C  20,C  18)   -175.55 -0.000007    0.05   -175.50   
   507. D(H  85,C  21,C  20,H  84)    175.60  0.000021    0.04    175.63   
   508. D(H  85,C  21,C  20,H  83)     60.63  0.000019    0.03     60.65   
   509. D(H  85,C  21,C  20,C  18)    -61.21 -0.000001    0.05    -61.16   
   510. D(C  22,C  21,C  20,H  84)    -63.20 -0.000023    0.08    -63.11   
   511. D(H  86,C  21,C  20,H  84)     61.25  0.000015    0.04     61.29   
   512. D(C  22,C  21,C  20,H  83)   -178.17 -0.000026    0.07   -178.10   
   513. D(C  22,C  21,C  20,C  18)     60.00 -0.000045    0.09     60.09   
   514. D(H  87,C  22,C  21,C  20)    -69.19 -0.000000    0.17    -69.01   
   515. D(C  23,C  22,C  21,H  86)    -11.56 -0.000004    0.21    -11.35   
   516. D(C  23,C  22,C  21,H  85)   -128.36 -0.000046    0.24   -128.12   
   517. D(C  23,C  22,C  21,C  20)    111.17 -0.000007    0.20    111.37   
   518. D(H  87,C  22,C  21,H  86)    168.08  0.000003    0.18    168.26   
   519. D(H  87,C  22,C  21,H  85)     51.29 -0.000039    0.21     51.50   
   520. D(C  25,C  23,C  22,H  87)      1.02  0.000006   -0.02      1.00   
   521. D(C  25,C  23,C  22,C  21)   -179.34  0.000012   -0.05   -179.39   
   522. D(C  24,C  23,C  22,H  87)   -177.97  0.000003   -0.01   -177.97   
   523. D(C  24,C  23,C  22,C  21)      1.67  0.000010   -0.04      1.64   
   524. D(H  90,C  24,C  23,C  25)    -62.50 -0.000012    0.06    -62.44   
   525. D(H  90,C  24,C  23,C  22)    116.53 -0.000007    0.05    116.57   
   526. D(H  89,C  24,C  23,C  25)     54.81 -0.000009    0.06     54.87   
   527. D(H  89,C  24,C  23,C  22)   -126.16 -0.000005    0.05   -126.11   
   528. D(H  88,C  24,C  23,C  25)    176.46 -0.000001    0.04    176.50   
   529. D(H  88,C  24,C  23,C  22)     -4.52  0.000004    0.03     -4.48   
   530. D(H  92,C  25,C  23,C  24)     29.60 -0.000007   -0.14     29.46   
   531. D(H  92,C  25,C  23,C  22)   -149.48 -0.000008   -0.13   -149.61   
   532. D(H  91,C  25,C  23,C  24)    146.46  0.000027   -0.17    146.29   
   533. D(H  91,C  25,C  23,C  22)    -32.61  0.000026   -0.16    -32.78   
   534. D(C  26,C  25,C  23,C  24)    -93.06  0.000053   -0.22    -93.28   
   535. D(C  26,C  25,C  23,C  22)     87.87  0.000052   -0.21     87.65   
   536. D(H  94,C  26,C  25,H  92)     62.14  0.000004    0.21     62.34   
   537. D(H  94,C  26,C  25,H  91)    -52.77  0.000024    0.19    -52.58   
   538. D(H  94,C  26,C  25,C  23)   -174.51 -0.000017    0.27   -174.24   
   539. D(H  93,C  26,C  25,H  92)    176.37 -0.000017    0.23    176.59   
   540. D(H  93,C  26,C  25,H  91)     61.46  0.000002    0.21     61.67   
   541. D(H  93,C  26,C  25,C  23)    -60.28 -0.000038    0.29    -59.99   
   542. D(C  27,C  26,C  25,H  92)    -62.14 -0.000038    0.26    -61.88   
   543. D(C  27,C  26,C  25,H  91)   -177.05 -0.000018    0.25   -176.80   
   544. D(C  27,C  26,C  25,C  23)     61.21 -0.000059    0.32     61.54   
   545. D(H  95,C  27,C  26,H  94)    164.50 -0.000040    0.65    165.15   
   546. D(H  95,C  27,C  26,H  93)     47.80 -0.000076    0.68     48.49   
   547. D(H  95,C  27,C  26,C  25)    -72.97 -0.000090    0.67    -72.31   
   548. D(C  28,C  27,C  26,H  94)    -15.39 -0.000063    0.69    -14.70   
   549. D(C  28,C  27,C  26,H  93)   -132.09 -0.000099    0.72   -131.36   
   550. D(C  28,C  27,C  26,C  25)    107.14 -0.000113    0.70    107.84   
   551. D(C  30,C  28,C  27,H  95)      1.12  0.000012   -0.02      1.11   
   552. D(C  30,C  28,C  27,C  26)   -178.99  0.000036   -0.05   -179.04   
   553. D(C  29,C  28,C  27,H  95)   -178.26 -0.000013   -0.01   -178.27   
   554. D(C  29,C  28,C  27,C  26)      1.63  0.000010   -0.05      1.58   
   555. D(H  98,C  29,C  28,C  30)    -62.27 -0.000012   -0.12    -62.39   
   556. D(H  98,C  29,C  28,C  27)    117.14  0.000014   -0.12    117.02   
   557. D(H  97,C  29,C  28,C  30)     55.00  0.000034   -0.16     54.84   
   558. D(H  97,C  29,C  28,C  27)   -125.59  0.000059   -0.17   -125.76   
   559. D(H  96,C  29,C  28,C  30)    176.56 -0.000013   -0.12    176.44   
   560. D(H  96,C  29,C  28,C  27)     -4.04  0.000012   -0.12     -4.16   
   561. D(H 100,C  30,C  28,C  29)     25.70 -0.000038    0.17     25.87   
   562. D(H 100,C  30,C  28,C  27)   -153.74 -0.000060    0.18   -153.56   
   563. D(H  99,C  30,C  28,C  29)    142.58  0.000002    0.16    142.75   
   564. D(H  99,C  30,C  28,C  27)    -36.85 -0.000020    0.17    -36.69   
   565. D(C  31,C  30,C  28,C  29)    -96.81  0.000030    0.16    -96.65   
   566. D(C  31,C  30,C  28,C  27)     83.76  0.000008    0.16     83.92   
   567. D(H 102,C  31,C  30,H 100)     60.78  0.000001    0.01     60.79   
   568. D(H 102,C  31,C  30,H  99)    -54.21  0.000011   -0.01    -54.22   
   569. D(H 102,C  31,C  30,C  28)   -176.08 -0.000012    0.00   -176.07   
   570. D(H 101,C  31,C  30,H 100)    175.14 -0.000004    0.01    175.15   
   571. D(H 101,C  31,C  30,H  99)     60.15  0.000006   -0.01     60.13   
   572. D(H 101,C  31,C  30,C  28)    -61.72 -0.000018    0.01    -61.72   
   573. D(C  32,C  31,C  30,H 100)    -63.71 -0.000023    0.02    -63.69   
   574. D(C  32,C  31,C  30,H  99)   -178.70 -0.000013   -0.01   -178.71   
   575. D(C  32,C  31,C  30,C  28)     59.43 -0.000036    0.01     59.44   
   576. D(H 103,C  32,C  31,H 102)    170.16  0.000020    0.16    170.32   
   577. D(H 103,C  32,C  31,H 101)     53.32 -0.000060    0.21     53.53   
   578. D(H 103,C  32,C  31,C  30)    -67.07 -0.000021    0.20    -66.87   
   579. D(C  33,C  32,C  31,H 102)     -9.37  0.000027    0.05     -9.32   
   580. D(C  33,C  32,C  31,H 101)   -126.21 -0.000052    0.10   -126.11   
   581. D(C  33,C  32,C  31,C  30)    113.40 -0.000013    0.09    113.49   
   582. D(C  35,C  33,C  32,H 103)      1.10  0.000009   -0.15      0.95   
   583. D(C  35,C  33,C  32,C  31)   -179.38  0.000001   -0.04   -179.42   
   584. D(C  34,C  33,C  32,H 103)   -177.58  0.000063   -0.32   -177.89   
   585. D(C  34,C  33,C  32,C  31)      1.94  0.000055   -0.20      1.74   
   586. D(H 106,C  34,C  33,C  35)    -64.98 -0.000043    0.48    -64.50   
   587. D(H 106,C  34,C  33,C  32)    113.75 -0.000094    0.63    114.38   
   588. D(H 105,C  34,C  33,C  35)     52.35 -0.000020    0.46     52.81   
   589. D(H 105,C  34,C  33,C  32)   -128.92 -0.000071    0.62   -128.31   
   590. D(H 104,C  34,C  33,C  35)    174.04 -0.000043    0.49    174.52   
   591. D(H 104,C  34,C  33,C  32)     -7.24 -0.000093    0.64     -6.60   
   592. D(H 108,C  35,C  33,C  34)     29.53 -0.000064    0.22     29.75   
   593. D(H 108,C  35,C  33,C  32)   -149.26 -0.000013    0.07   -149.19   
   594. D(H 107,C  35,C  33,C  34)    146.43 -0.000029    0.16    146.59   
   595. D(H 107,C  35,C  33,C  32)    -32.36  0.000023    0.01    -32.35   
   596. D(C  36,C  35,C  33,C  34)    -93.10 -0.000087    0.17    -92.93   
   597. D(C  36,C  35,C  33,C  32)     88.11 -0.000036    0.02     88.13   
   598. D(H 110,C  36,C  35,H 108)     62.16 -0.000014    0.29     62.45   
   599. D(H 110,C  36,C  35,H 107)    -52.77  0.000005    0.30    -52.47   
   600. D(H 110,C  36,C  35,C  33)   -174.50  0.000013    0.33   -174.17   
   601. D(H 109,C  36,C  35,H 108)    176.41 -0.000051    0.29    176.71   
   602. D(H 109,C  36,C  35,H 107)     61.48 -0.000032    0.31     61.79   
   603. D(H 109,C  36,C  35,C  33)    -60.25 -0.000024    0.34    -59.91   
   604. D(C  37,C  36,C  35,H 108)    -62.04 -0.000027    0.33    -61.71   
   605. D(C  37,C  36,C  35,H 107)   -176.97 -0.000008    0.34   -176.63   
   606. D(C  37,C  36,C  35,C  33)     61.30  0.000000    0.38     61.67   
   607. D(H 111,C  37,C  36,H 110)    163.57 -0.000058    0.31    163.88   
   608. D(H 111,C  37,C  36,H 109)     46.89 -0.000039    0.33     47.22   
   609. D(H 111,C  37,C  36,C  35)    -73.92 -0.000035    0.29    -73.63   
   610. D(C  38,C  37,C  36,H 110)    -16.40 -0.000041    0.40    -16.00   
   611. D(C  38,C  37,C  36,H 109)   -133.08 -0.000022    0.42   -132.66   
   612. D(C  38,C  37,C  36,C  35)    106.12 -0.000018    0.38    106.50   
   613. D(C  40,C  38,C  37,H 111)      0.95  0.000021   -0.06      0.90   
   614. D(C  40,C  38,C  37,C  36)   -179.08  0.000004   -0.15   -179.23   
   615. D(C  39,C  38,C  37,H 111)   -178.36  0.000031   -0.02   -178.38   
   616. D(C  39,C  38,C  37,C  36)      1.61  0.000013   -0.11      1.49   
   617. D(H 114,C  39,C  38,C  40)    -62.34  0.000008   -0.10    -62.44   
   618. D(H 114,C  39,C  38,C  37)    117.01  0.000000   -0.14    116.87   
   619. D(H 113,C  39,C  38,C  40)     54.92  0.000039   -0.13     54.79   
   620. D(H 113,C  39,C  38,C  37)   -125.73  0.000031   -0.16   -125.90   
   621. D(H 112,C  39,C  38,C  40)    176.50  0.000014   -0.11    176.39   
   622. D(H 112,C  39,C  38,C  37)     -4.16  0.000007   -0.14     -4.31   
   623. D(H 116,C  40,C  38,C  39)     28.44 -0.000036   -0.00     28.44   
   624. D(H 116,C  40,C  38,C  37)   -150.93 -0.000025    0.03   -150.90   
   625. D(H 115,C  40,C  38,C  39)    145.34  0.000009   -0.03    145.32   
   626. D(H 115,C  40,C  38,C  37)    -34.03  0.000019    0.01    -34.03   
   627. D(C  41,C  40,C  38,C  39)    -93.95  0.000045   -0.06    -94.01   
   628. D(C  41,C  40,C  38,C  37)     86.67  0.000055   -0.02     86.65   
   629. D(H 118,C  41,C  40,H 115)    -54.94  0.000036   -0.06    -54.99   
   630. D(H 118,C  41,C  40,C  38)   -176.92 -0.000003   -0.01   -176.94   
   631. D(H 117,C  41,C  40,H 116)    174.36  0.000018   -0.03    174.32   
   632. D(H 117,C  41,C  40,H 115)     59.38  0.000039   -0.05     59.33   
   633. D(H 117,C  41,C  40,C  38)    -62.60 -0.000001   -0.01    -62.61   
   634. D(C  42,C  41,C  40,H 116)    -64.54 -0.000035    0.01    -64.53   
   635. D(C  42,C  41,C  40,H 115)   -179.52 -0.000015   -0.01   -179.52   
   636. D(H 118,C  41,C  40,H 116)     60.04  0.000016   -0.04     60.00   
   637. D(C  42,C  41,C  40,C  38)     58.50 -0.000054    0.04     58.53   
   638. D(H 119,C  42,C  41,H 118)    164.28 -0.000007    0.19    164.47   
   639. D(H 119,C  42,C  41,H 117)     47.60 -0.000021    0.20     47.80   
   640. D(H 119,C  42,C  41,C  40)    -72.94 -0.000038    0.19    -72.75   
   641. D(C  43,C  42,C  41,H 118)    -15.48 -0.000003    0.13    -15.35   
   642. D(C  43,C  42,C  41,H 117)   -132.15 -0.000017    0.14   -132.02   
   643. D(C  43,C  42,C  41,C  40)    107.31 -0.000034    0.13    107.44   
   644. D(C  44,C  43,C  42,H 119)     -1.06  0.000004   -0.08     -1.14   
   645. D(C  44,C  43,C  42,C  41)    178.69 -0.000001   -0.02    178.67   
   646. D(C  50,C  43,C  42,H 119)    178.54  0.000009    0.01    178.55   
   647. D(C  50,C  43,C  42,C  41)     -1.71  0.000004    0.07     -1.64   
   648. D(H 121,C  44,C  43,C  50)   -156.03 -0.000040    0.42   -155.61   
   649. D(H 121,C  44,C  43,C  42)     23.60 -0.000036    0.50     24.11   
   650. D(H 120,C  44,C  43,C  50)    -39.58 -0.000067    0.46    -39.12   
   651. D(H 120,C  44,C  43,C  42)    140.05 -0.000064    0.55    140.60   
   652. D(C  45,C  44,C  43,C  50)     83.33 -0.000067    0.39     83.72   
   653. D(C  45,C  44,C  43,C  42)    -97.04 -0.000064    0.47    -96.57   
   654. D(H 123,C  45,C  44,H 121)    -67.34 -0.000020    0.41    -66.94   
   655. D(H 123,C  45,C  44,H 120)    177.80 -0.000018    0.37    178.17   
   656. D(H 123,C  45,C  44,C  43)     54.24 -0.000048    0.46     54.70   
   657. D(H 122,C  45,C  44,H 121)     46.80 -0.000044    0.43     47.23   
   658. D(H 122,C  45,C  44,H 120)    -68.06 -0.000042    0.40    -67.66   
   659. D(H 122,C  45,C  44,C  43)    168.38 -0.000073    0.48    168.86   
   660. D(C  46,C  45,C  44,H 121)    166.81 -0.000017    0.41    167.22   
   661. D(C  46,C  45,C  44,H 120)     51.95 -0.000014    0.38     52.33   
   662. D(C  46,C  45,C  44,C  43)    -71.61 -0.000045    0.46    -71.15   
   663. D(H 124,C  46,C  45,H 123)   -176.15  0.000074   -0.49   -176.64   
   664. D(H 124,C  46,C  45,H 122)     67.27  0.000033   -0.47     66.80   
   665. D(H 124,C  46,C  45,C  44)    -51.82  0.000044   -0.47    -52.29   
   666. D(C  47,C  46,C  45,H 123)      5.58  0.000084   -0.53      5.05   
   667. D(C  47,C  46,C  45,H 122)   -111.00  0.000044   -0.51   -111.51   
   668. D(C  47,C  46,C  45,C  44)    129.91  0.000055   -0.51    129.41   
   669. D(C  49,C  47,C  46,H 124)     -0.02  0.000015   -0.04     -0.06   
   670. D(C  49,C  47,C  46,C  45)    178.21  0.000003    0.00    178.21   
   671. D(C  48,C  47,C  46,H 124)   -179.46  0.000032   -0.16   -179.62   
   672. D(C  48,C  47,C  46,C  45)     -1.23  0.000020   -0.12     -1.35   
   673. D(H 127,C  48,C  47,C  49)    -61.97 -0.000028    0.16    -61.81   
   674. D(H 127,C  48,C  47,C  46)    117.50 -0.000043    0.27    117.77   
   675. D(H 126,C  48,C  47,C  49)     55.36 -0.000019    0.15     55.51   
   676. D(H 126,C  48,C  47,C  46)   -125.17 -0.000034    0.27   -124.90   
   677. D(H 125,C  48,C  47,C  49)    176.81 -0.000001    0.14    176.95   
   678. D(H 125,C  48,C  47,C  46)     -3.72 -0.000017    0.25     -3.47   
   679. D(H 130,C  49,C  47,C  48)    -59.27 -0.000020    0.07    -59.19   
   680. D(H 130,C  49,C  47,C  46)    121.24 -0.000004   -0.04    121.20   
   681. D(H 129,C  49,C  47,C  48)     58.75 -0.000011    0.06     58.81   
   682. D(H 129,C  49,C  47,C  46)   -120.75  0.000005   -0.05   -120.79   
   683. D(H 128,C  49,C  47,C  48)    179.71  0.000003    0.05    179.76   
   684. D(H 128,C  49,C  47,C  46)      0.22  0.000019   -0.06      0.16   
   685. D(H 133,C  50,C  43,C  44)    -57.61 -0.000007    0.12    -57.49   
   686. D(H 133,C  50,C  43,C  42)    122.78 -0.000011    0.03    122.82   
   687. D(H 132,C  50,C  43,C  44)     59.83  0.000028    0.08     59.91   
   688. D(H 132,C  50,C  43,C  42)   -119.79  0.000023   -0.00   -119.79   
   689. D(H 131,C  50,C  43,C  44)   -179.49 -0.000038    0.14   -179.35   
   690. D(H 131,C  50,C  43,C  42)      0.90 -0.000043    0.06      0.95   
   691. D(C 134,C  51,C   5,C   6)      1.18 -0.000074    0.10      1.28   
   692. D(C 134,C  51,C   5,C   4)    179.06 -0.000090    0.25    179.30   
   693. D(C  52,C  51,C   5,C   6)   -178.23 -0.000094    0.14   -178.09   
   694. D(C  52,C  51,C   5,C   4)     -0.36 -0.000111    0.29     -0.07   
   695. D(O  53,C  52,C  51,C 134)      1.25 -0.000158    0.56      1.81   
   696. D(O  53,C  52,C  51,C   5)   -179.27 -0.000140    0.52   -178.75   
   697. D(C   1,C  52,C  51,C 134)   -178.21  0.000111   -0.35   -178.56   
   698. D(C   1,C  52,C  51,C   5)      1.27  0.000129   -0.38      0.88   
   699. D(O  53,C  52,C   1,C   2)    179.63  0.000144   -0.54    179.09   
   700. D(O  53,C  52,C   1,C   0)      0.27  0.000174   -0.68     -0.41   
   701. D(C  51,C  52,C   1,C   2)     -0.91 -0.000125    0.37     -0.54   
   702. D(C  51,C  52,C   1,C   0)    179.73 -0.000094    0.23    179.96   
   703. D(H 137,C 134,C  51,C  52)     65.42  0.000069   -0.46     64.96   
   704. D(H 137,C 134,C  51,C   5)   -114.03  0.000049   -0.42   -114.44   
   705. D(H 136,C 134,C  51,C  52)    -51.88  0.000064   -0.46    -52.34   
   706. D(H 136,C 134,C  51,C   5)    128.67  0.000044   -0.42    128.26   
   707. D(H 135,C 134,C  51,C  52)   -173.78  0.000056   -0.44   -174.23   
   708. D(H 135,C 134,C  51,C   5)      6.77  0.000036   -0.40      6.37   
    ----------------------------------------------------------------------------

Time needed for optimization step       :     1.06 sec

         *************************************************************
         *                GEOMETRY OPTIMIZATION CYCLE   8            *
         *************************************************************
---------------------------------
CARTESIAN COORDINATES (ANGSTROEM)
---------------------------------
  C     17.296709    2.999755   -0.459622
  C     16.023492    2.198756   -0.498560
  C     14.905130    2.516346   -1.195094
  C     14.725454    3.733191   -2.062189
  C     13.722343    1.600411   -1.152443
  C     13.746755    0.353949   -0.326389
  C     12.465215   -0.455876   -0.312279
  C     11.552319   -0.021745    0.818613
  C     10.280942    0.403356    0.721874
  C      9.517587    0.817351    1.959955
  C      9.524358    0.506887   -0.593118
  C      8.944445   -0.837320   -1.122541
  C      7.997709   -1.527296   -0.174950
  C      6.681568   -1.763726   -0.322653
  C      5.871319   -1.393784   -1.544108
  C      5.913727   -2.469321    0.787544
  C      5.371044   -1.536128    1.909506
  C      4.397864   -0.479152    1.453734
  C      3.074338   -0.404466    1.685124
  C      2.288726   -1.395863    2.513854
  C      2.269505    0.752892    1.108593
  C      1.770742    0.547461   -0.352080
  C      0.864490   -0.638466   -0.559385
  C     -0.447185   -0.651230   -0.860415
  C     -1.288247    0.583939   -1.090578
  C     -1.172729   -1.981330   -1.011645
  C     -1.755787   -2.574976    0.305198
  C     -2.798613   -1.729877    0.991150
  C     -4.124241   -1.944186    1.077929
  C     -4.840442   -3.145450    0.503911
  C     -5.007731   -0.940550    1.808273
  C     -5.460793    0.279428    0.954377
  C     -6.252206   -0.065763   -0.280356
  C     -7.542397    0.200888   -0.554858
  C     -8.475754    0.966498    0.355904
  C     -8.141990   -0.260171   -1.876157
  C     -8.742126   -1.697726   -1.868832
  C     -9.891255   -1.915964   -0.917512
  C    -11.198460   -2.053930   -1.205946
  C    -11.775199   -2.045363   -2.603635
  C    -12.207216   -2.250695   -0.082604
  C    -12.751495   -0.937739    0.553412
  C    -13.438527    0.002812   -0.403641
  C    -14.751985    0.274822   -0.515338
  C    -15.224081    1.291168   -1.543234
  C    -15.452062    2.729578   -0.998964
  C    -16.652601    2.889715   -0.102412
  C    -16.726063    3.454171    1.116037
  C    -15.556142    4.041353    1.870807
  C    -18.048818    3.552280    1.843066
  C    -15.833364   -0.372248    0.319320
  C     14.863375    0.041740    0.374823
  C     16.052796    0.943550    0.312337
  O     17.074693    0.644589    0.932891
  O     12.717743    1.888857   -1.805740
  H     17.215364    3.943156   -0.999807
  H     18.121229    2.422247   -0.896182
  H     17.581295    3.211232    0.577174
  H     15.559183    4.430985   -1.981141
  H     13.801012    4.256945   -1.795668
  H     14.623930    3.439008   -3.114584
  H     12.709510   -1.519016   -0.199939
  H     11.967148   -0.340307   -1.276593
  H     12.006573   -0.064632    1.809725
  H     10.108432    0.677707    2.871843
  H      8.584967    0.246037    2.060938
  H      9.226078    1.875924    1.898461
  H     10.182257    0.916770   -1.368460
  H      8.695996    1.217145   -0.473862
  H      9.789038   -1.510964   -1.330123
  H      8.463003   -0.638106   -2.086243
  H      8.461558   -1.879300    0.749240
  H      6.434732   -0.812002   -2.278462
  H      4.981970   -0.815756   -1.261825
  H      5.502222   -2.301333   -2.044008
  H      6.568366   -3.206230    1.270615
  H      5.069344   -3.025877    0.358620
  H      6.237686   -1.042099    2.373439
  H      4.923792   -2.170019    2.683350
  H      4.841907    0.323656    0.861099
  H      2.881098   -2.255110    2.839214
  H      1.423420   -1.772973    1.953660
  H      1.883393   -0.904907    3.410683
  H      2.883983    1.662455    1.114343
  H      1.399373    0.952380    1.748735
  H      2.659928    0.428146   -0.989123
  H      1.281705    1.474422   -0.671503
  H      1.355217   -1.608330   -0.453038
  H     -0.745640    1.516132   -0.913179
  H     -2.174935    0.579632   -0.443966
  H     -1.662421    0.601476   -2.124642
  H     -0.478432   -2.727443   -1.419360
  H     -1.990806   -1.876839   -1.737556
  H     -0.914796   -2.730077    0.997123
  H     -2.153448   -3.569229    0.072031
  H     -2.410910   -0.832188    1.477612
  H     -4.185063   -3.810531   -0.064649
  H     -5.660104   -2.831765   -0.155880
  H     -5.303660   -3.733199    1.309833
  H     -4.468119   -0.544103    2.678159
  H     -5.902556   -1.448054    2.193063
  H     -4.553433    0.823852    0.651984
  H     -6.025003    0.955053    1.606741
  H     -5.685353   -0.598887   -1.046638
  H     -8.037844    1.196420    1.330776
  H     -9.404506    0.406905    0.524165
  H     -8.770025    1.916198   -0.114520
  H     -7.365813   -0.240606   -2.652131
  H     -8.926304    0.441509   -2.192040
  H     -7.929986   -2.392477   -1.608963
  H     -9.038842   -1.937160   -2.896256
  H     -9.609307   -1.968124    0.136288
  H    -11.031592   -1.839626   -3.378012
  H    -12.572337   -1.295900   -2.690615
  H    -12.240635   -3.015983   -2.829180
  H    -11.746074   -2.834036    0.724934
  H    -13.059747   -2.836677   -0.452229
  H    -11.898554   -0.413022    1.008541
  H    -13.418544   -1.217491    1.376724
  H    -12.765745    0.525456   -1.086778
  H    -16.157795    0.941860   -2.008792
  H    -14.479105    1.361030   -2.345651
  H    -15.588402    3.380829   -1.877508
  H    -14.534125    3.067556   -0.505917
  H    -17.583645    2.511029   -0.532024
  H    -14.600525    3.915165    1.355659
  H    -15.469685    3.581439    2.865501
  H    -15.708364    5.117117    2.041077
  H    -18.869065    3.119519    1.260191
  H    -18.300864    4.599921    2.063602
  H    -18.005612    3.034783    2.812465
  H    -15.443323   -1.085744    1.050135
  H    -16.542239   -0.908036   -0.328404
  H    -16.418115    0.385224    0.856177
  C     15.029151   -1.165637    1.257256
  H     14.179297   -1.846426    1.195901
  H     15.941355   -1.710805    0.990847
  H     15.146204   -0.857030    2.303914

----------------------------
CARTESIAN COORDINATES (A.U.)
----------------------------
  NO LB      ZA    FRAG     MASS         X           Y           Z
   0 C     6.0000    0    12.011   32.686042    5.668716   -0.868560
   1 C     6.0000    0    12.011   30.280012    4.155047   -0.942142
   2 C     6.0000    0    12.011   28.166614    4.755204   -2.258401
   3 C     6.0000    0    12.011   27.827075    7.054709   -3.896972
   4 C     6.0000    0    12.011   25.931471    3.024338   -2.177803
   5 C     6.0000    0    12.011   25.977603    0.668867   -0.616787
   6 C     6.0000    0    12.011   23.555842   -0.861480   -0.590121
   7 C     6.0000    0    12.011   21.830719   -0.041093    1.546954
   8 C     6.0000    0    12.011   19.428165    0.762233    1.364144
   9 C     6.0000    0    12.011   17.985633    1.544570    3.703778
  10 C     6.0000    0    12.011   17.998427    0.957878   -1.120830
  11 C     6.0000    0    12.011   16.902552   -1.582306   -2.121295
  12 C     6.0000    0    12.011   15.113479   -2.886171   -0.330609
  13 C     6.0000    0    12.011   12.626334   -3.332959   -0.609725
  14 C     6.0000    0    12.011   11.095186   -2.633871   -2.917941
  15 C     6.0000    0    12.011   11.175325   -4.666341    1.488242
  16 C     6.0000    0    12.011   10.149802   -2.902862    3.608443
  17 C     6.0000    0    12.011    8.310759   -0.905466    2.747160
  18 C     6.0000    0    12.011    5.809656   -0.764330    3.184422
  19 C     6.0000    0    12.011    4.325065   -2.637799    4.750495
  20 C     6.0000    0    12.011    4.288744    1.422759    2.094937
  21 C     6.0000    0    12.011    3.346217    1.034552   -0.665334
  22 C     6.0000    0    12.011    1.633649   -1.206527   -1.057085
  23 C     6.0000    0    12.011   -0.845058   -1.230646   -1.625948
  24 C     6.0000    0    12.011   -2.434433    1.103485   -2.060893
  25 C     6.0000    0    12.011   -2.216137   -3.744171   -1.911731
  26 C     6.0000    0    12.011   -3.317956   -4.865999    0.576741
  27 C     6.0000    0    12.011   -5.288613   -3.268993    1.873002
  28 C     6.0000    0    12.011   -7.793687   -3.673979    2.036990
  29 C     6.0000    0    12.011   -9.147110   -5.944040    0.952254
  30 C     6.0000    0    12.011   -9.463241   -1.777383    3.417141
  31 C     6.0000    0    12.011  -10.319403    0.528042    1.803512
  32 C     6.0000    0    12.011  -11.814957   -0.124274   -0.529796
  33 C     6.0000    0    12.011  -14.253064    0.379624   -1.048529
  34 C     6.0000    0    12.011  -16.016854    1.826417    0.672560
  35 C     6.0000    0    12.011  -15.386132   -0.491651   -3.545422
  36 C     6.0000    0    12.011  -16.520224   -3.208237   -3.531581
  37 C     6.0000    0    12.011  -18.691764   -3.620648   -1.733846
  38 C     6.0000    0    12.011  -21.162023   -3.881364   -2.278907
  39 C     6.0000    0    12.011  -22.251902   -3.865176   -4.920157
  40 C     6.0000    0    12.011  -23.068294   -4.253197   -0.156098
  41 C     6.0000    0    12.011  -24.096833   -1.772069    1.045797
  42 C     6.0000    0    12.011  -25.395136    0.005314   -0.762772
  43 C     6.0000    0    12.011  -27.877211    0.519338   -0.973847
  44 C     6.0000    0    12.011  -28.769344    2.439954   -2.916289
  45 C     6.0000    0    12.011  -29.200166    5.158154   -1.887768
  46 C     6.0000    0    12.011  -31.468855    5.460770   -0.193530
  47 C     6.0000    0    12.011  -31.607679    6.527438    2.109004
  48 C     6.0000    0    12.011  -29.396849    7.637050    3.535314
  49 C     6.0000    0    12.011  -34.107323    6.712837    3.482890
  50 C     6.0000    0    12.011  -29.920722   -0.703446    0.603428
  51 C     6.0000    0    12.011   28.087709    0.078876    0.708313
  52 C     6.0000    0    12.011   30.335388    1.783051    0.590231
  53 O     8.0000    0    15.999   32.266493    1.218097    1.762909
  54 O     8.0000    0    15.999   24.033052    3.569422   -3.412354
  55 H     1.0000    0     1.008   32.532323    7.451484   -1.889361
  56 H     1.0000    0     1.008   34.244160    4.577383   -1.693539
  57 H     1.0000    0     1.008   33.223833    6.068349    1.090700
  58 H     1.0000    0     1.008   29.402594    8.373347   -3.743814
  59 H     1.0000    0     1.008   26.080133    8.044461   -3.393320
  60 H     1.0000    0     1.008   27.635222    6.498784   -5.885710
  61 H     1.0000    0     1.008   24.017493   -2.870524   -0.377829
  62 H     1.0000    0     1.008   22.614632   -0.643087   -2.412411
  63 H     1.0000    0     1.008   22.689134   -0.122137    3.419885
  64 H     1.0000    0     1.008   19.102168    1.280680    5.426996
  65 H     1.0000    0     1.008   16.223237    0.464942    3.894608
  66 H     1.0000    0     1.008   17.434760    3.544983    3.587571
  67 H     1.0000    0     1.008   19.241677    1.732444   -2.586015
  68 H     1.0000    0     1.008   16.433050    2.300072   -0.895470
  69 H     1.0000    0     1.008   18.498600   -2.855308   -2.513568
  70 H     1.0000    0     1.008   15.992757   -1.205846   -3.942428
  71 H     1.0000    0     1.008   15.990028   -3.551362    1.415858
  72 H     1.0000    0     1.008   12.159881   -1.534461   -4.305670
  73 H     1.0000    0     1.008    9.414559   -1.541555   -2.384503
  74 H     1.0000    0     1.008   10.397693   -4.348888   -3.862615
  75 H     1.0000    0     1.008   12.412413   -6.058896    2.401114
  76 H     1.0000    0     1.008    9.579671   -5.718080    0.677694
  77 H     1.0000    0     1.008   11.787519   -1.969281    4.485149
  78 H     1.0000    0     1.008    9.304618   -4.100742    5.070796
  79 H     1.0000    0     1.008    9.149877    0.611621    1.627241
  80 H     1.0000    0     1.008    5.444487   -4.261541    5.365336
  81 H     1.0000    0     1.008    2.689873   -3.350434    3.691882
  82 H     1.0000    0     1.008    3.559098   -1.710027    6.445258
  83 H     1.0000    0     1.008    5.449937    3.141585    2.105804
  84 H     1.0000    0     1.008    2.644431    1.799737    3.304631
  85 H     1.0000    0     1.008    5.026535    0.809079   -1.869172
  86 H     1.0000    0     1.008    2.422071    2.786253   -1.268957
  87 H     1.0000    0     1.008    2.560990   -3.039304   -0.856117
  88 H     1.0000    0     1.008   -1.409055    2.865074   -1.725659
  89 H     1.0000    0     1.008   -4.110031    1.095347   -0.838974
  90 H     1.0000    0     1.008   -3.141521    1.136624   -4.014992
  91 H     1.0000    0     1.008   -0.904105   -5.154119   -2.682202
  92 H     1.0000    0     1.008   -3.762078   -3.546712   -3.283506
  93 H     1.0000    0     1.008   -1.728714   -5.159097    1.884290
  94 H     1.0000    0     1.008   -4.069426   -6.744865    0.136119
  95 H     1.0000    0     1.008   -4.555960   -1.572607    2.792281
  96 H     1.0000    0     1.008   -7.908624   -7.200860   -0.122169
  97 H     1.0000    0     1.008  -10.696047   -5.351260   -0.294570
  98 H     1.0000    0     1.008  -10.022466   -7.054723    2.475225
  99 H     1.0000    0     1.008   -8.443521   -1.028206    5.060988
 100 H     1.0000    0     1.008  -11.154213   -2.736426    4.144288
 101 H     1.0000    0     1.008   -8.604741    1.556854    1.232071
 102 H     1.0000    0     1.008  -11.385605    1.804789    3.036300
 103 H     1.0000    0     1.008  -10.743761   -1.131732   -1.977859
 104 H     1.0000    0     1.008  -15.189324    2.260907    2.514802
 105 H     1.0000    0     1.008  -17.771940    0.768939    0.990528
 106 H     1.0000    0     1.008  -16.572946    3.621090   -0.216411
 107 H     1.0000    0     1.008  -13.919369   -0.454679   -5.011801
 108 H     1.0000    0     1.008  -16.868270    0.834332   -4.142355
 109 H     1.0000    0     1.008  -14.985502   -4.521127   -3.040500
 110 H     1.0000    0     1.008  -17.080937   -3.660702   -5.473130
 111 H     1.0000    0     1.008  -18.158959   -3.719215    0.257548
 112 H     1.0000    0     1.008  -20.846687   -3.476389   -6.383517
 113 H     1.0000    0     1.008  -23.758273   -2.448897   -5.084525
 114 H     1.0000    0     1.008  -23.131449   -5.699382   -5.346375
 115 H     1.0000    0     1.008  -22.196863   -5.355552    1.369928
 116 H     1.0000    0     1.008  -24.679345   -5.360543   -0.854588
 117 H     1.0000    0     1.008  -22.485009   -0.780499    1.905867
 118 H     1.0000    0     1.008  -25.357372   -2.300724    2.601631
 119 H     1.0000    0     1.008  -24.123763    0.992967   -2.053713
 120 H     1.0000    0     1.008  -30.533808    1.779857   -3.796066
 121 H     1.0000    0     1.008  -27.361544    2.571974   -4.432638
 122 H     1.0000    0     1.008  -29.457810    6.388841   -3.547976
 123 H     1.0000    0     1.008  -27.465516    5.796841   -0.956045
 124 H     1.0000    0     1.008  -33.228273    4.745157   -1.005380
 125 H     1.0000    0     1.008  -27.590994    7.398589    2.561825
 126 H     1.0000    0     1.008  -29.233468    6.767940    5.415012
 127 H     1.0000    0     1.008  -29.684505    9.669950    3.857077
 128 H     1.0000    0     1.008  -35.657365    5.895037    2.381417
 129 H     1.0000    0     1.008  -34.583622    8.692591    3.899643
 130 H     1.0000    0     1.008  -34.025676    5.734909    5.314788
 131 H     1.0000    0     1.008  -29.183651   -2.051759    1.984468
 132 H     1.0000    0     1.008  -31.260301   -1.715938   -0.620593
 133 H     1.0000    0     1.008  -31.025740    0.727968    1.617941
 134 C     6.0000    0    12.011   28.400979   -2.202734    2.375869
 135 H     1.0000    0     1.008   26.794989   -3.489240    2.259925
 136 H     1.0000    0     1.008   30.124795   -3.232954    1.872430
 137 H     1.0000    0     1.008   28.622177   -1.619552    4.353767

--------------------------------
INTERNAL COORDINATES (ANGSTROEM)
--------------------------------
 C      0   0   0     0.000000000000     0.00000000     0.00000000
 C      1   0   0     1.504724659087     0.00000000     0.00000000
 C      2   1   0     1.355269927553   125.92967389     0.00000000
 C      3   2   1     1.504941300388   125.74048277   359.96427463
 C      3   2   1     1.496576544062   119.61102452   178.86878670
 C      5   3   2     1.495535721915   120.85931415     1.38876435
 C      6   5   3     1.516034659188   115.88407464   177.14475771
 C      7   6   5     1.516826669874   111.27280146   269.65432237
 C      8   7   6     1.344049104241   127.31275565   123.59350846
 C      9   8   7     1.512265685807   120.34078715   180.80893670
 C      9   8   7     1.520638548458   123.67060398     0.61464848
 C     11   9   8     1.556753612160   114.87524917    80.12673604
 C     12  11   9     1.506752866258   114.55626623    58.00477018
 C     13  12  11     1.345340744908   128.76453723   114.42919634
 C     14  13  12     1.511725053497   124.75331109     1.71037898
 C     14  13  12     1.523148082134   119.64083127   180.85683338
 C     16  14  13     1.556969590161   115.04262143    86.15496623
 C     17  16  14     1.507317026429   115.30511520    60.71106911
 C     18  17  16     1.345675238472   128.45764432   109.31443004
 C     19  18  17     1.512232489923   124.66662055     1.70971846
 C     19  18  17     1.523029856439   119.79040758   180.82138385
 C     21  19  18     1.557090887712   115.09464848    85.30774554
 C     22  21  19     1.506881677660   115.18407067    60.09084025
 C     23  22  21     1.345835482367   128.63662892   111.36962433
 C     24  23  22     1.511952866182   124.64271877     1.63535911
 C     24  23  22     1.522645941660   119.66363814   180.61282682
 C     26  24  23     1.557705554146   115.29663667    87.65490984
 C     27  26  24     1.507385093577   115.46653474    61.53682819
 C     28  27  26     1.345640733116   128.43166283   107.84102033
 C     29  28  27     1.511779243763   124.66416187     1.57955719
 C     29  28  27     1.523561937660   119.81898443   180.95619629
 C     31  29  28     1.556518192067   114.96887091    83.91543235
 C     32  31  29     1.506670996589   115.01776596    59.43889920
 C     33  32  31     1.345751357367   128.70796304   113.48507935
 C     34  33  32     1.512217313224   124.69423655     1.74087937
 C     34  33  32     1.522471258840   119.64265087   180.58179082
 C     36  34  33     1.557812953218   115.28348021    88.12548383
 C     37  36  34     1.507692421630   115.47806974    61.67307864
 C     38  37  36     1.345738925129   128.31285294   106.49571929
 C     39  38  37     1.512030868861   124.61461265     1.49406909
 C     39  38  37     1.522564032770   119.91286999   180.77348267
 C     41  39  38     1.557116002762   115.08578239    86.64917985
 C     42  41  39     1.507514682252   115.21820414    58.53207628
 C     43  42  41     1.345970387001   128.57222474   107.43736439
 C     44  43  42     1.520659240912   119.61176138   178.67331838
 C     45  44  43     1.554743209754   115.29259215   263.43239433
 C     46  45  44     1.506898420875   115.05081198   288.85499895
 C     47  46  45     1.344850793614   128.84141391   129.40585183
 C     48  47  46     1.511018130483   124.98557138   358.64754397
 C     48  47  46     1.512573062335   120.69541360   178.20700151
 C     44  43  42     1.511533586667   124.45784236   358.36193040
 C      6   5   3     1.354996116315   119.42810996   358.95437351
 C     52   6   5     1.493950306198   119.69366338   359.92616547
 O     53  52   6     1.232371245171   119.51721819   181.25026125
 O      5   3   2     1.232565844697   119.06650379   181.08293163
 H      1   2   3     1.090147282369   112.62544936     4.82012272
 H      1   2   3     1.097239330153   110.20399640   243.73415420
 H      1   2   3     1.095744934935   110.30287019   126.50522007
 H      4   3   2     1.090223821577   112.54356876   352.48702466
 H      4   3   2     1.095419779935   110.31450721   230.84735590
 H      4   3   2     1.097445180355   110.29247302   113.51855733
 H      7   6   5     1.096616384619   109.29945965   148.49415286
 H      7   6   5     1.091480120768   108.72083441    31.84736541
 H      8   7   6     1.091095808333   114.54630361   303.93510128
 H     10   9   8     1.095507755175   111.98300841   357.44154373
 H     10   9   8     1.098352330716   111.19132726   236.04357642
 H     10   9   8     1.099698250850   110.58191844   118.18806634
 H     11   9   8     1.096353794614   109.78241874   318.45617022
 H     11   9   8     1.097666561404   109.00060359   201.88564505
 H     12  11   9     1.100101074139   107.87366516   296.82226222
 H     12  11   9     1.095534000724   107.80916803   182.26252584
 H     13  12  11     1.092332722709   114.38343262   294.17319739
 H     15  14  13     1.093243439397   113.37517554   354.04643486
 H     15  14  13     1.097607877309   110.81522765   232.33047691
 H     15  14  13     1.099898473993   110.19206564   115.04471852
 H     16  14  13     1.097699013359   109.33626405   325.70317024
 H     16  14  13     1.098505219564   109.73067982   208.79922805
 H     17  16  14     1.100167320471   107.36467356   299.37059498
 H     17  16  14     1.095758330113   107.72460328   185.05401430
 H     18  17  16     1.092195447905   114.64615885   289.21323631
 H     20  19  18     1.093192489161   113.38361175   354.26898663
 H     20  19  18     1.097626662741   110.79928317   232.64064425
 H     20  19  18     1.099834315787   110.22312838   115.38350882
 H     21  19  18     1.097688598898   109.38230109   324.75198685
 H     21  19  18     1.098502799592   109.63271981   207.89470010
 H     22  21  19     1.100323908208   107.37130876   298.83969181
 H     22  21  19     1.095647906273   107.74840895   184.49747624
 H     23  22  21     1.092135161907   114.53636560   290.98535513
 H     25  24  23     1.093103622849   113.31860870   355.51607307
 H     25  24  23     1.097424525577   110.88870929   233.88668643
 H     25  24  23     1.099819692548   110.20660275   116.57314832
 H     26  24  23     1.097709036909   109.22339414   327.22411769
 H     26  24  23     1.098687965569   109.71512373   210.38920782
 H     27  26  24     1.100037002339   107.41644370   300.01279830
 H     27  26  24     1.095919769630   107.56010244   185.76316154
 H     28  27  26     1.092155675426   114.70321168   287.69290825
 H     30  29  28     1.093212714239   113.38312683   355.84103314
 H     30  29  28     1.097983698090   110.78190493   234.24295041
 H     30  29  28     1.099785826145   110.23969227   117.01512801
 H     31  29  28     1.097749561094   109.43367996   323.31436234
 H     31  29  28     1.098332255738   109.63312683   206.43796525
 H     32  31  29     1.100519030857   107.36695345   298.28183956
 H     32  31  29     1.095618798130   107.85303139   183.92651049
 H     33  32  31     1.092121898322   114.46954863   293.12598950
 H     35  34  33     1.093162989584   113.34919305   353.40488567
 H     35  34  33     1.097285361297   110.88985840   231.69152095
 H     35  34  33     1.099919875429   110.16241603   114.38211137
 H     36  34  33     1.097711590807   109.24607844   327.65020264
 H     36  34  33     1.098765120280   109.70812831   210.81151885
 H     37  36  34     1.099900981438   107.43029005   300.08792935
 H     37  36  34     1.095887108229   107.54870002   185.83011015
 H     38  37  36     1.092112923082   114.77058881   286.37434813
 H     40  39  38     1.093133095492   113.35493716   355.69510109
 H     40  39  38     1.097582578561   110.74104155   234.10233643
 H     40  39  38     1.099820310199   110.24198655   116.86783909
 H     41  39  38     1.097750466205   109.45710720   325.97399905
 H     41  39  38     1.098547556897   109.56369275   209.10039868
 H     42  41  39     1.099989699594   107.46874258   297.38627192
 H     42  41  39     1.095927724617   107.72005574   183.06221726
 H     43  42  41     1.092001868946   114.51823534   287.25264437
 H     45  44  43     1.100265003831   109.71188071   140.59756315
 H     45  44  43     1.097152632452   109.03375058    24.10549153
 H     46  45  44     1.102069243822   106.60611892   168.86496642
 H     46  45  44     1.095414487555   108.67150591    54.70002270
 H     47  46  45     1.093075151183   114.07559626   307.71144752
 H     49  48  47     1.092934065117   113.37033583   356.53211037
 H     49  48  47     1.099277329823   110.50579025   235.09913894
 H     49  48  47     1.099742256086   110.50539075   117.77082265
 H     50  48  47     1.095367723285   111.92928672     0.15537155
 H     50  48  47     1.099870512707   111.01186855   239.20769312
 H     50  48  47     1.099728958950   111.02740888   121.20297652
 H     51  44  43     1.093297356021   113.15734712     0.95383322
 H     51  44  43     1.099599010418   110.15274092   240.20971231
 H     51  44  43     1.097229499470   110.84980323   122.81586785
 C     52   6   5     1.504634972909   125.39350940   179.30331687
 H    135  52   6     1.090637216644   112.46051234     6.36964343
 H    135  52   6     1.095581414872   110.39086441   128.25960491
 H    135  52   6     1.097467099700   110.20809011   245.55517354

---------------------------
INTERNAL COORDINATES (A.U.)
---------------------------
 C      0   0   0     0.000000000000     0.00000000     0.00000000
 C      1   0   0     2.843517512633     0.00000000     0.00000000
 C      2   1   0     2.561089000615   125.92967389     0.00000000
 C      3   2   1     2.843926905360   125.74048277   359.96427463
 C      3   2   1     2.828119806727   119.61102452   178.86878670
 C      5   3   2     2.826152937916   120.85931415     1.38876435
 C      6   5   3     2.864890315397   115.88407464   177.14475771
 C      7   6   5     2.866386998690   111.27280146   269.65432237
 C      8   7   6     2.539884717558   127.31275565   123.59350846
 C      9   8   7     2.857767987902   120.34078715   180.80893670
 C      9   8   7     2.873590405270   123.67060398     0.61464848
 C     11   9   8     2.941837984975   114.87524917    80.12673604
 C     12  11   9     2.847350268729   114.55626623    58.00477018
 C     13  12  11     2.542325564682   128.76453723   114.42919634
 C     14  13  12     2.856746340896   124.75331109     1.71037898
 C     14  13  12     2.878332736641   119.64083127   180.85683338
 C     16  14  13     2.942246124248   115.04262143    86.15496623
 C     17  16  14     2.848416376948   115.30511520    60.71106911
 C     18  17  16     2.542957665911   128.45764432   109.31443004
 C     19  18  17     2.857705256773   124.66662055     1.70971846
 C     19  18  17     2.878109322455   119.79040758   180.82138385
 C     21  19  18     2.942475343400   115.09464848    85.30774554
 C     22  21  19     2.847593687002   115.18407067    60.09084025
 C     23  22  21     2.543260482988   128.63662892   111.36962433
 C     24  23  22     2.857176844481   124.64271877     1.63535911
 C     24  23  22     2.877383828664   119.66363814   180.61282682
 C     26  24  23     2.943636894624   115.29663667    87.65490984
 C     27  26  24     2.848545005216   115.46653474    61.53682819
 C     28  27  26     2.542892460238   128.43166283   107.84102033
 C     29  28  27     2.856848745659   124.66416187     1.57955719
 C     29  28  27     2.879114810244   119.81898443   180.95619629
 C     31  29  28     2.941393105473   114.96887091    83.91543235
 C     32  31  29     2.847195557476   115.01776596    59.43889920
 C     33  32  31     2.543101509777   128.70796304   113.48507935
 C     34  33  32     2.857676576968   124.69423655     1.74087937
 C     34  33  32     2.877053725973   119.64265087   180.58179082
 C     36  34  33     2.943839849457   115.28348021    88.12548383
 C     37  36  34     2.849125771068   115.47806974    61.67307864
 C     38  37  36     2.543078016252   128.31285294   106.49571929
 C     39  38  37     2.857324248182   124.61461265     1.49406909
 C     39  38  37     2.877229043294   119.91286999   180.77348267
 C     41  39  38     2.942522803966   115.08578239    86.64917985
 C     42  41  39     2.848789892322   115.21820414    58.53207628
 C     43  42  41     2.543515415800   128.57222474   107.43736439
 C     44  43  42     2.873629508341   119.61176138   178.67331838
 C     45  44  43     2.938038875009   115.29259215   263.43239433
 C     46  45  44     2.847625327093   115.05081198   288.85499895
 C     47  46  45     2.541399690917   128.84141391   129.40585183
 C     48  47  46     2.855410450003   124.98557138   358.64754397
 C     48  47  46     2.858348845361   120.69541360   178.20700151
 C     44  43  42     2.856384521025   124.45784236   358.36193040
 C      6   5   3     2.560571572363   119.42810996   358.95437351
 C     52   6   5     2.823156936402   119.69366338   359.92616547
 O     53  52   6     2.328844148693   119.51721819   181.25026125
 O      5   3   2     2.329211888502   119.06650379   181.08293163
 H      1   2   3     2.060079809316   112.62544936     4.82012272
 H      1   2   3     2.073481837355   110.20399640   243.73415420
 H      1   2   3     2.070657839658   110.30287019   126.50522007
 H      4   3   2     2.060224447457   112.54356876   352.48702466
 H      4   3   2     2.070043385758   110.31450721   230.84735590
 H      4   3   2     2.073870837862   110.29247302   113.51855733
 H      7   6   5     2.072304640900   109.29945965   148.49415286
 H      7   6   5     2.062598508870   108.72083441    31.84736541
 H      8   7   6     2.061872263618   114.54630361   303.93510128
 H     10   9   8     2.070209634867   111.98300841   357.44154373
 H     10   9   8     2.075585103607   111.19132726   236.04357642
 H     10   9   8     2.078128524058   110.58191844   118.18806634
 H     11   9   8     2.071808417705   109.78241874   318.45617022
 H     11   9   8     2.074289187418   109.00060359   201.88564505
 H     12  11   9     2.078889749755   107.87366516   296.82226222
 H     12  11   9     2.070259231767   107.80916803   182.26252584
 H     13  12  11     2.064209693040   114.38343262   294.17319739
 H     15  14  13     2.065930698167   113.37517554   354.04643486
 H     15  14  13     2.074178290549   110.81522765   232.33047691
 H     15  14  13     2.078506890965   110.19206564   115.04471852
 H     16  14  13     2.074350512724   109.33626405   325.70317024
 H     16  14  13     2.075874021659   109.73067982   208.79922805
 H     17  16  14     2.079014937181   107.36467356   299.37059498
 H     17  16  14     2.070683152876   107.72460328   185.05401430
 H     18  17  16     2.063950281255   114.64615885   289.21323631
 H     20  19  18     2.065834416174   113.38361175   354.26898663
 H     20  19  18     2.074213789871   110.79928317   232.64064425
 H     20  19  18     2.078385649527   110.22312838   115.38350882
 H     21  19  18     2.074330832245   109.38230109   324.75198685
 H     21  19  18     2.075869448575   109.63271981   207.89470010
 H     22  21  19     2.079310845119   107.37130876   298.83969181
 H     22  21  19     2.070474482060   107.74840895   184.49747624
 H     23  22  21     2.063836357231   114.53636560   290.98535513
 H     25  24  23     2.065666483182   113.31860870   355.51607307
 H     25  24  23     2.073831805989   110.88870929   233.88668643
 H     25  24  23     2.078358015609   110.20660275   116.57314832
 H     26  24  23     2.074369454488   109.22339414   327.22411769
 H     26  24  23     2.076219361560   109.71512373   210.38920782
 H     27  26  24     2.078768671601   107.41644370   300.01279830
 H     27  26  24     2.070988229350   107.56010244   185.76316154
 H     28  27  26     2.063875122163   114.70321168   287.69290825
 H     30  29  28     2.065872636033   113.38312683   355.84103314
 H     30  29  28     2.074888488901   110.78190493   234.24295041
 H     30  29  28     2.078294017382   110.23969227   117.01512801
 H     31  29  28     2.074446034101   109.43367996   323.31436234
 H     31  29  28     2.075547167396   109.63312683   206.43796525
 H     32  31  29     2.079679573489   107.36695345   298.28183956
 H     32  31  29     2.070419475642   107.85303139   183.92651049
 H     33  32  31     2.063811292687   114.46954863   293.12598950
 H     35  34  33     2.065778670053   113.34919305   353.40488567
 H     35  34  33     2.073568823612   110.88985840   231.69152095
 H     35  34  33     2.078547333817   110.16241603   114.38211137
 H     36  34  33     2.074374280656   109.24607844   327.65020264
 H     36  34  33     2.076365162834   109.70812831   210.81151885
 H     37  36  34     2.078511629350   107.43029005   300.08792935
 H     37  36  34     2.070926508248   107.54870002   185.83011015
 H     38  37  36     2.063794331941   114.77058881   286.37434813
 H     40  39  38     2.065722178405   113.35493716   355.69510109
 H     40  39  38     2.074130482843   110.74104155   234.10233643
 H     40  39  38     2.078359182800   110.24198655   116.86783909
 H     41  39  38     2.074447744512   109.45710720   325.97399905
 H     41  39  38     2.075954027623   109.56369275   209.10039868
 H     42  41  39     2.078679282366   107.46874258   297.38627192
 H     42  41  39     2.071003262097   107.72005574   183.06221726
 H     43  42  41     2.063584470037   114.51823534   287.25264437
 H     45  44  43     2.079199531979   109.71188071   140.59756315
 H     45  44  43     2.073318002445   109.03375058    24.10549153
 H     46  45  44     2.082609051441   106.60611892   168.86496642
 H     46  45  44     2.070033384608   108.67150591    54.70002270
 H     47  46  45     2.065612679530   114.07559626   307.71144752
 H     49  48  47     2.065346065504   113.37033583   356.53211037
 H     49  48  47     2.077333098593   110.50579025   235.09913894
 H     49  48  47     2.078211681904   110.50539075   117.77082265
 H     50  48  47     2.069945012945   111.92928672     0.15537155
 H     50  48  47     2.078454051792   111.01186855   239.20769312
 H     50  48  47     2.078186553959   111.02740888   121.20297652
 H     51  44  43     2.066032585819   113.15734712     0.95383322
 H     51  44  43     2.077940986822   110.15274092   240.20971231
 H     51  44  43     2.073463260057   110.84980323   122.81586785
 C     52   6   5     2.843348030319   125.39350940   179.30331687
 H    135  52   6     2.061005650920   112.46051234     6.36964343
 H    135  52   6     2.070348831523   110.39086441   128.25960491
 H    135  52   6     2.073912259422   110.20809011   245.55517354


           ************************************************************
           *        Program running with 8 parallel MPI-processes     *
           *              working on a common directory               *
           ************************************************************
------------------------------------------------------------------------------
                   ___                                                        
                  /   \      - P O W E R E D   B Y -                         
                 /     \                                                     
                 |  |  |   _    _      __       _____    __    __             
                 |  |  |  | |  | |    /  \     |  _  \  |  |  /  |          
                  \  \/   | |  | |   /    \    | | | |  |  | /  /          
                 / \  \   | |__| |  /  /\  \   | |_| |  |  |/  /          
                |  |  |   |  __  | /  /__\  \  |    /   |      \           
                |  |  |   | |  | | |   __   |  |    \   |  |\   \          
                \     /   | |  | | |  |  |  |  | |\  \  |  | \   \       
                 \___/    |_|  |_| |__|  |__|  |_| \__\ |__|  \__/        
                                                                              
                      - O R C A' S   B I G   F R I E N D -                    
                                      &                                       
                       - I N T E G R A L  F E E D E R -                       
                                                                              
 v1 FN, 2020, v2 2021                                                         
------------------------------------------------------------------------------


Reading SHARK input file mPQ9_0e_0H_B3LYP_631Gd_opt.SHARKINP.tmp ... ok
----------------------
SHARK INTEGRAL PACKAGE
----------------------

Number of atoms                             ...    138
Number of basis functions                   ...    948
Number of shells                            ...    500
Maximum angular momentum                    ...      2
Integral batch strategy                     ... SHARK/LIBINT Hybrid
RI-J (if used) integral strategy            ... SPLIT-RIJ (Revised 2003 algorithm where possible)
Printlevel                                  ...      1
Contraction scheme used                     ... SEGMENTED contraction
Coulomb Range Separation                    ... NOT USED
Exchange Range Separation                   ... NOT USED
Finite Nucleus Model                        ... NOT USED
Auxiliary Coulomb fitting basis             ... AVAILABLE
   # of basis functions in Aux-J            ...   3646
   # of shells in Aux-J                     ...   1250
   Maximum angular momentum in Aux-J        ...      4
Auxiliary J/K fitting basis                 ... NOT available
Auxiliary Correlation fitting basis         ... NOT available
Auxiliary 'external' fitting basis          ... NOT available
Integral threshold                          ...     2.500000e-11
Primitive cut-off                           ...     2.500000e-12
Primitive pair pre-selection threshold      ...     2.500000e-12

Calculating pre-screening integrals         ... done (  0.2 sec) Dimension = 500
Organizing shell pair data                  ... done (  0.3 sec)
Shell pair information
Total number of shell pairs                 ...    125250
Shell pairs after pre-screening             ...     35604
Total number of primitive shell pairs       ...    684118
Primitive shell pairs kept                  ...    103201
          la=0 lb=0:  15266 shell pairs
          la=1 lb=0:  11561 shell pairs
          la=1 lb=1:   2242 shell pairs
          la=2 lb=0:   4438 shell pairs
          la=2 lb=1:   1765 shell pairs
          la=2 lb=2:    332 shell pairs

Calculating one electron integrals          ... done (  0.1 sec)
Calculating RI/J V-Matrix + Cholesky decomp.... done (  0.7 sec)
Calculating Nuclear repulsion               ... done (  0.0 sec) ENN=   6339.422495554529 Eh

SHARK setup successfully completed in   1.7 seconds

Maximum memory used throughout the entire GTOINT-calculation: 92.6 MB
[1717987592.349358] [eu-a2p-402:116595:0]          mpool.c:38   UCX  WARN  object 0x2b06f00 was not returned to mpool ucp_requests
[1717987592.349387] [eu-a2p-402:116595:0]          mpool.c:38   UCX  WARN  object 0x2b070c0 was not returned to mpool ucp_requests
[1717987592.349391] [eu-a2p-402:116595:0]          mpool.c:38   UCX  WARN  object 0x2b07280 was not returned to mpool ucp_requests
[1717987592.349395] [eu-a2p-402:116595:0]          mpool.c:38   UCX  WARN  object 0x2b07440 was not returned to mpool ucp_requests
[1717987592.349397] [eu-a2p-402:116595:0]          mpool.c:38   UCX  WARN  object 0x2b07600 was not returned to mpool ucp_requests
[1717987592.349400] [eu-a2p-402:116595:0]          mpool.c:38   UCX  WARN  object 0x2b077c0 was not returned to mpool ucp_requests
[1717987592.349403] [eu-a2p-402:116595:0]          mpool.c:38   UCX  WARN  object 0x2b07980 was not returned to mpool ucp_requests
[1717987592.349405] [eu-a2p-402:116595:0]          mpool.c:38   UCX  WARN  object 0x2b07b40 was not returned to mpool ucp_requests
[1717987592.349408] [eu-a2p-402:116595:0]          mpool.c:38   UCX  WARN  object 0x2b07d00 was not returned to mpool ucp_requests
[1717987592.349411] [eu-a2p-402:116595:0]          mpool.c:38   UCX  WARN  object 0x2b07ec0 was not returned to mpool ucp_requests
[1717987592.349414] [eu-a2p-402:116595:0]          mpool.c:38   UCX  WARN  object 0x2b08080 was not returned to mpool ucp_requests
[1717987592.349416] [eu-a2p-402:116595:0]          mpool.c:38   UCX  WARN  object 0x2b08240 was not returned to mpool ucp_requests
[1717987592.349419] [eu-a2p-402:116595:0]          mpool.c:38   UCX  WARN  object 0x2b08400 was not returned to mpool ucp_requests
[1717987592.349422] [eu-a2p-402:116595:0]          mpool.c:38   UCX  WARN  object 0x2b085c0 was not returned to mpool ucp_requests
[1717987592.349425] [eu-a2p-402:116595:0]          mpool.c:38   UCX  WARN  object 0x2b08780 was not returned to mpool ucp_requests
[1717987592.349427] [eu-a2p-402:116595:0]          mpool.c:38   UCX  WARN  object 0x2b08940 was not returned to mpool ucp_requests
[1717987592.349430] [eu-a2p-402:116595:0]          mpool.c:38   UCX  WARN  object 0x2b08b00 was not returned to mpool ucp_requests
[1717987592.349434] [eu-a2p-402:116595:0]          mpool.c:38   UCX  WARN  object 0x2b08cc0 was not returned to mpool ucp_requests
[1717987592.349437] [eu-a2p-402:116595:0]          mpool.c:38   UCX  WARN  object 0x2b08e80 was not returned to mpool ucp_requests
[1717987592.349439] [eu-a2p-402:116595:0]          mpool.c:38   UCX  WARN  object 0x2b09040 was not returned to mpool ucp_requests
[1717987592.349442] [eu-a2p-402:116595:0]          mpool.c:38   UCX  WARN  object 0x2b09200 was not returned to mpool ucp_requests
[1717987592.349444] [eu-a2p-402:116595:0]          mpool.c:38   UCX  WARN  object 0x2b093c0 was not returned to mpool ucp_requests
[1717987592.349447] [eu-a2p-402:116595:0]          mpool.c:38   UCX  WARN  object 0x2b09580 was not returned to mpool ucp_requests
[1717987592.351706] [eu-a2p-402:116597:0]          mpool.c:38   UCX  WARN  object 0x382ea80 was not returned to mpool ucp_requests
[1717987592.351727] [eu-a2p-402:116597:0]          mpool.c:38   UCX  WARN  object 0x382ec40 was not returned to mpool ucp_requests
[1717987592.351731] [eu-a2p-402:116597:0]          mpool.c:38   UCX  WARN  object 0x382ee00 was not returned to mpool ucp_requests
[1717987592.351734] [eu-a2p-402:116597:0]          mpool.c:38   UCX  WARN  object 0x382efc0 was not returned to mpool ucp_requests
[1717987592.351737] [eu-a2p-402:116597:0]          mpool.c:38   UCX  WARN  object 0x382f180 was not returned to mpool ucp_requests
[1717987592.351740] [eu-a2p-402:116597:0]          mpool.c:38   UCX  WARN  object 0x382f340 was not returned to mpool ucp_requests
[1717987592.351742] [eu-a2p-402:116597:0]          mpool.c:38   UCX  WARN  object 0x382f500 was not returned to mpool ucp_requests
[1717987592.351745] [eu-a2p-402:116597:0]          mpool.c:38   UCX  WARN  object 0x382f6c0 was not returned to mpool ucp_requests
[1717987592.351748] [eu-a2p-402:116597:0]          mpool.c:38   UCX  WARN  object 0x382f880 was not returned to mpool ucp_requests
[1717987592.351750] [eu-a2p-402:116597:0]          mpool.c:38   UCX  WARN  object 0x382fa40 was not returned to mpool ucp_requests
[1717987592.351753] [eu-a2p-402:116597:0]          mpool.c:38   UCX  WARN  object 0x382fc00 was not returned to mpool ucp_requests
[1717987592.351755] [eu-a2p-402:116597:0]          mpool.c:38   UCX  WARN  object 0x382fdc0 was not returned to mpool ucp_requests
[1717987592.351758] [eu-a2p-402:116597:0]          mpool.c:38   UCX  WARN  object 0x382ff80 was not returned to mpool ucp_requests
[1717987592.351760] [eu-a2p-402:116597:0]          mpool.c:38   UCX  WARN  object 0x3830140 was not returned to mpool ucp_requests
[1717987592.351763] [eu-a2p-402:116597:0]          mpool.c:38   UCX  WARN  object 0x3830300 was not returned to mpool ucp_requests
[1717987592.351765] [eu-a2p-402:116597:0]          mpool.c:38   UCX  WARN  object 0x38304c0 was not returned to mpool ucp_requests
[1717987592.351768] [eu-a2p-402:116597:0]          mpool.c:38   UCX  WARN  object 0x3830680 was not returned to mpool ucp_requests
[1717987592.351770] [eu-a2p-402:116597:0]          mpool.c:38   UCX  WARN  object 0x3830840 was not returned to mpool ucp_requests
[1717987592.351773] [eu-a2p-402:116597:0]          mpool.c:38   UCX  WARN  object 0x3830a00 was not returned to mpool ucp_requests
[1717987592.351775] [eu-a2p-402:116597:0]          mpool.c:38   UCX  WARN  object 0x3830bc0 was not returned to mpool ucp_requests
[1717987592.351777] [eu-a2p-402:116597:0]          mpool.c:38   UCX  WARN  object 0x3830d80 was not returned to mpool ucp_requests
[1717987592.351780] [eu-a2p-402:116597:0]          mpool.c:38   UCX  WARN  object 0x3830f40 was not returned to mpool ucp_requests
[1717987592.351783] [eu-a2p-402:116597:0]          mpool.c:38   UCX  WARN  object 0x3831100 was not returned to mpool ucp_requests
[1717987592.351785] [eu-a2p-402:116597:0]          mpool.c:38   UCX  WARN  object 0x38312c0 was not returned to mpool ucp_requests
[1717987592.351788] [eu-a2p-402:116597:0]          mpool.c:38   UCX  WARN  object 0x3831480 was not returned to mpool ucp_requests
[1717987592.351790] [eu-a2p-402:116597:0]          mpool.c:38   UCX  WARN  object 0x3831640 was not returned to mpool ucp_requests
[1717987592.351793] [eu-a2p-402:116597:0]          mpool.c:38   UCX  WARN  object 0x3831800 was not returned to mpool ucp_requests
[1717987592.351795] [eu-a2p-402:116597:0]          mpool.c:38   UCX  WARN  object 0x38319c0 was not returned to mpool ucp_requests
[1717987592.351798] [eu-a2p-402:116597:0]          mpool.c:38   UCX  WARN  object 0x3831b80 was not returned to mpool ucp_requests
[1717987592.351800] [eu-a2p-402:116597:0]          mpool.c:38   UCX  WARN  object 0x3831d40 was not returned to mpool ucp_requests
[1717987592.352417] [eu-a2p-402:116599:0]          mpool.c:38   UCX  WARN  object 0x2bf0640 was not returned to mpool ucp_requests
[1717987592.352438] [eu-a2p-402:116599:0]          mpool.c:38   UCX  WARN  object 0x2bf0800 was not returned to mpool ucp_requests
[1717987592.352443] [eu-a2p-402:116599:0]          mpool.c:38   UCX  WARN  object 0x2bf09c0 was not returned to mpool ucp_requests
[1717987592.352446] [eu-a2p-402:116599:0]          mpool.c:38   UCX  WARN  object 0x2bf0b80 was not returned to mpool ucp_requests
[1717987592.352449] [eu-a2p-402:116599:0]          mpool.c:38   UCX  WARN  object 0x2bf0d40 was not returned to mpool ucp_requests
[1717987592.352453] [eu-a2p-402:116599:0]          mpool.c:38   UCX  WARN  object 0x2bf0f00 was not returned to mpool ucp_requests
[1717987592.352455] [eu-a2p-402:116599:0]          mpool.c:38   UCX  WARN  object 0x2bf10c0 was not returned to mpool ucp_requests
[1717987592.352458] [eu-a2p-402:116599:0]          mpool.c:38   UCX  WARN  object 0x2bf1280 was not returned to mpool ucp_requests
[1717987592.352461] [eu-a2p-402:116599:0]          mpool.c:38   UCX  WARN  object 0x2bf1440 was not returned to mpool ucp_requests
[1717987592.352464] [eu-a2p-402:116599:0]          mpool.c:38   UCX  WARN  object 0x2bf1600 was not returned to mpool ucp_requests
[1717987592.352467] [eu-a2p-402:116599:0]          mpool.c:38   UCX  WARN  object 0x2bf17c0 was not returned to mpool ucp_requests
[1717987592.352469] [eu-a2p-402:116599:0]          mpool.c:38   UCX  WARN  object 0x2bf1980 was not returned to mpool ucp_requests
[1717987592.352472] [eu-a2p-402:116599:0]          mpool.c:38   UCX  WARN  object 0x2bf1b40 was not returned to mpool ucp_requests
[1717987592.352474] [eu-a2p-402:116599:0]          mpool.c:38   UCX  WARN  object 0x2bf1d00 was not returned to mpool ucp_requests
[1717987592.352477] [eu-a2p-402:116599:0]          mpool.c:38   UCX  WARN  object 0x2bf1ec0 was not returned to mpool ucp_requests
[1717987592.352479] [eu-a2p-402:116599:0]          mpool.c:38   UCX  WARN  object 0x2bf2080 was not returned to mpool ucp_requests
[1717987592.352482] [eu-a2p-402:116599:0]          mpool.c:38   UCX  WARN  object 0x2bf2240 was not returned to mpool ucp_requests
[1717987592.352484] [eu-a2p-402:116599:0]          mpool.c:38   UCX  WARN  object 0x2bf2400 was not returned to mpool ucp_requests
[1717987592.352487] [eu-a2p-402:116599:0]          mpool.c:38   UCX  WARN  object 0x2bf25c0 was not returned to mpool ucp_requests
[1717987592.352489] [eu-a2p-402:116599:0]          mpool.c:38   UCX  WARN  object 0x2bf2780 was not returned to mpool ucp_requests
[1717987592.352492] [eu-a2p-402:116599:0]          mpool.c:38   UCX  WARN  object 0x2bf2940 was not returned to mpool ucp_requests
[1717987592.352494] [eu-a2p-402:116599:0]          mpool.c:38   UCX  WARN  object 0x2bf2b00 was not returned to mpool ucp_requests
[1717987592.352496] [eu-a2p-402:116599:0]          mpool.c:38   UCX  WARN  object 0x2bf2cc0 was not returned to mpool ucp_requests
[1717987592.352499] [eu-a2p-402:116599:0]          mpool.c:38   UCX  WARN  object 0x2bf2e80 was not returned to mpool ucp_requests
[1717987592.352501] [eu-a2p-402:116599:0]          mpool.c:38   UCX  WARN  object 0x2bf3040 was not returned to mpool ucp_requests
[1717987592.352504] [eu-a2p-402:116599:0]          mpool.c:38   UCX  WARN  object 0x2bf3200 was not returned to mpool ucp_requests
[1717987592.352506] [eu-a2p-402:116599:0]          mpool.c:38   UCX  WARN  object 0x2bf33c0 was not returned to mpool ucp_requests
[1717987592.352509] [eu-a2p-402:116599:0]          mpool.c:38   UCX  WARN  object 0x2bf3580 was not returned to mpool ucp_requests
[1717987592.354710] [eu-a2p-402:116598:0]          mpool.c:38   UCX  WARN  object 0x2caa480 was not returned to mpool ucp_requests
[1717987592.354739] [eu-a2p-402:116598:0]          mpool.c:38   UCX  WARN  object 0x2caa640 was not returned to mpool ucp_requests
[1717987592.354743] [eu-a2p-402:116598:0]          mpool.c:38   UCX  WARN  object 0x2caa800 was not returned to mpool ucp_requests
[1717987592.354747] [eu-a2p-402:116598:0]          mpool.c:38   UCX  WARN  object 0x2caa9c0 was not returned to mpool ucp_requests
[1717987592.354749] [eu-a2p-402:116598:0]          mpool.c:38   UCX  WARN  object 0x2caab80 was not returned to mpool ucp_requests
[1717987592.354752] [eu-a2p-402:116598:0]          mpool.c:38   UCX  WARN  object 0x2caad40 was not returned to mpool ucp_requests
[1717987592.354755] [eu-a2p-402:116598:0]          mpool.c:38   UCX  WARN  object 0x2caaf00 was not returned to mpool ucp_requests
[1717987592.354757] [eu-a2p-402:116598:0]          mpool.c:38   UCX  WARN  object 0x2cab0c0 was not returned to mpool ucp_requests
[1717987592.354760] [eu-a2p-402:116598:0]          mpool.c:38   UCX  WARN  object 0x2cab280 was not returned to mpool ucp_requests
[1717987592.354762] [eu-a2p-402:116598:0]          mpool.c:38   UCX  WARN  object 0x2cab440 was not returned to mpool ucp_requests
[1717987592.354765] [eu-a2p-402:116598:0]          mpool.c:38   UCX  WARN  object 0x2cab600 was not returned to mpool ucp_requests
[1717987592.354767] [eu-a2p-402:116598:0]          mpool.c:38   UCX  WARN  object 0x2cab7c0 was not returned to mpool ucp_requests
[1717987592.354770] [eu-a2p-402:116598:0]          mpool.c:38   UCX  WARN  object 0x2cab980 was not returned to mpool ucp_requests
[1717987592.354773] [eu-a2p-402:116598:0]          mpool.c:38   UCX  WARN  object 0x2cabb40 was not returned to mpool ucp_requests
[1717987592.354775] [eu-a2p-402:116598:0]          mpool.c:38   UCX  WARN  object 0x2cabd00 was not returned to mpool ucp_requests
[1717987592.354778] [eu-a2p-402:116598:0]          mpool.c:38   UCX  WARN  object 0x2cabec0 was not returned to mpool ucp_requests
[1717987592.354781] [eu-a2p-402:116598:0]          mpool.c:38   UCX  WARN  object 0x2cac080 was not returned to mpool ucp_requests
[1717987592.354783] [eu-a2p-402:116598:0]          mpool.c:38   UCX  WARN  object 0x2cac240 was not returned to mpool ucp_requests
[1717987592.354786] [eu-a2p-402:116598:0]          mpool.c:38   UCX  WARN  object 0x2cac400 was not returned to mpool ucp_requests
[1717987592.354789] [eu-a2p-402:116598:0]          mpool.c:38   UCX  WARN  object 0x2cac5c0 was not returned to mpool ucp_requests
[1717987592.354792] [eu-a2p-402:116598:0]          mpool.c:38   UCX  WARN  object 0x2cac780 was not returned to mpool ucp_requests
[1717987592.354794] [eu-a2p-402:116598:0]          mpool.c:38   UCX  WARN  object 0x2cac940 was not returned to mpool ucp_requests
[1717987592.354797] [eu-a2p-402:116598:0]          mpool.c:38   UCX  WARN  object 0x2cacb00 was not returned to mpool ucp_requests
[1717987592.354799] [eu-a2p-402:116598:0]          mpool.c:38   UCX  WARN  object 0x2caccc0 was not returned to mpool ucp_requests
[1717987592.354802] [eu-a2p-402:116598:0]          mpool.c:38   UCX  WARN  object 0x2cace80 was not returned to mpool ucp_requests
[1717987592.354805] [eu-a2p-402:116598:0]          mpool.c:38   UCX  WARN  object 0x2cad040 was not returned to mpool ucp_requests
[1717987592.354807] [eu-a2p-402:116598:0]          mpool.c:38   UCX  WARN  object 0x2cad200 was not returned to mpool ucp_requests
[1717987592.354810] [eu-a2p-402:116598:0]          mpool.c:38   UCX  WARN  object 0x2cad3c0 was not returned to mpool ucp_requests
[1717987592.354510] [eu-a2p-402:116601:0]          mpool.c:38   UCX  WARN  object 0x2cf9e00 was not returned to mpool ucp_requests
[1717987592.354528] [eu-a2p-402:116601:0]          mpool.c:38   UCX  WARN  object 0x2cf9fc0 was not returned to mpool ucp_requests
[1717987592.354532] [eu-a2p-402:116601:0]          mpool.c:38   UCX  WARN  object 0x2cfa180 was not returned to mpool ucp_requests
[1717987592.354535] [eu-a2p-402:116601:0]          mpool.c:38   UCX  WARN  object 0x2cfa340 was not returned to mpool ucp_requests
[1717987592.354538] [eu-a2p-402:116601:0]          mpool.c:38   UCX  WARN  object 0x2cfa500 was not returned to mpool ucp_requests
[1717987592.354541] [eu-a2p-402:116601:0]          mpool.c:38   UCX  WARN  object 0x2cfa6c0 was not returned to mpool ucp_requests
[1717987592.354543] [eu-a2p-402:116601:0]          mpool.c:38   UCX  WARN  object 0x2cfa880 was not returned to mpool ucp_requests
[1717987592.354546] [eu-a2p-402:116601:0]          mpool.c:38   UCX  WARN  object 0x2cfaa40 was not returned to mpool ucp_requests
[1717987592.354548] [eu-a2p-402:116601:0]          mpool.c:38   UCX  WARN  object 0x2cfac00 was not returned to mpool ucp_requests
[1717987592.354551] [eu-a2p-402:116601:0]          mpool.c:38   UCX  WARN  object 0x2cfadc0 was not returned to mpool ucp_requests
[1717987592.354554] [eu-a2p-402:116601:0]          mpool.c:38   UCX  WARN  object 0x2cfaf80 was not returned to mpool ucp_requests
[1717987592.354557] [eu-a2p-402:116601:0]          mpool.c:38   UCX  WARN  object 0x2cfb140 was not returned to mpool ucp_requests
[1717987592.354559] [eu-a2p-402:116601:0]          mpool.c:38   UCX  WARN  object 0x2cfb300 was not returned to mpool ucp_requests
[1717987592.354562] [eu-a2p-402:116601:0]          mpool.c:38   UCX  WARN  object 0x2cfb4c0 was not returned to mpool ucp_requests
[1717987592.354564] [eu-a2p-402:116601:0]          mpool.c:38   UCX  WARN  object 0x2cfb680 was not returned to mpool ucp_requests
[1717987592.354567] [eu-a2p-402:116601:0]          mpool.c:38   UCX  WARN  object 0x2cfb840 was not returned to mpool ucp_requests
[1717987592.354569] [eu-a2p-402:116601:0]          mpool.c:38   UCX  WARN  object 0x2cfba00 was not returned to mpool ucp_requests
[1717987592.354571] [eu-a2p-402:116601:0]          mpool.c:38   UCX  WARN  object 0x2cfbbc0 was not returned to mpool ucp_requests
[1717987592.354574] [eu-a2p-402:116601:0]          mpool.c:38   UCX  WARN  object 0x2cfbd80 was not returned to mpool ucp_requests
[1717987592.354577] [eu-a2p-402:116601:0]          mpool.c:38   UCX  WARN  object 0x2cfbf40 was not returned to mpool ucp_requests
[1717987592.354579] [eu-a2p-402:116601:0]          mpool.c:38   UCX  WARN  object 0x2cfc100 was not returned to mpool ucp_requests
[1717987592.354582] [eu-a2p-402:116601:0]          mpool.c:38   UCX  WARN  object 0x2cfc2c0 was not returned to mpool ucp_requests
[1717987592.354584] [eu-a2p-402:116601:0]          mpool.c:38   UCX  WARN  object 0x2cfc480 was not returned to mpool ucp_requests
[1717987592.354587] [eu-a2p-402:116601:0]          mpool.c:38   UCX  WARN  object 0x2cfc640 was not returned to mpool ucp_requests
[1717987592.354589] [eu-a2p-402:116601:0]          mpool.c:38   UCX  WARN  object 0x2cfc800 was not returned to mpool ucp_requests
[1717987592.354592] [eu-a2p-402:116601:0]          mpool.c:38   UCX  WARN  object 0x2cfc9c0 was not returned to mpool ucp_requests
[1717987592.354595] [eu-a2p-402:116601:0]          mpool.c:38   UCX  WARN  object 0x2cfcb80 was not returned to mpool ucp_requests
[1717987592.354597] [eu-a2p-402:116601:0]          mpool.c:38   UCX  WARN  object 0x2cfcd40 was not returned to mpool ucp_requests
[1717987592.357882] [eu-a2p-402:116600:0]          mpool.c:38   UCX  WARN  object 0x2741e00 was not returned to mpool ucp_requests
[1717987592.357908] [eu-a2p-402:116600:0]          mpool.c:38   UCX  WARN  object 0x2741fc0 was not returned to mpool ucp_requests
[1717987592.357913] [eu-a2p-402:116600:0]          mpool.c:38   UCX  WARN  object 0x2742180 was not returned to mpool ucp_requests
[1717987592.357916] [eu-a2p-402:116600:0]          mpool.c:38   UCX  WARN  object 0x2742340 was not returned to mpool ucp_requests
[1717987592.357919] [eu-a2p-402:116600:0]          mpool.c:38   UCX  WARN  object 0x2742500 was not returned to mpool ucp_requests
[1717987592.357921] [eu-a2p-402:116600:0]          mpool.c:38   UCX  WARN  object 0x27426c0 was not returned to mpool ucp_requests
[1717987592.357924] [eu-a2p-402:116600:0]          mpool.c:38   UCX  WARN  object 0x2742880 was not returned to mpool ucp_requests
[1717987592.357927] [eu-a2p-402:116600:0]          mpool.c:38   UCX  WARN  object 0x2742a40 was not returned to mpool ucp_requests
[1717987592.357929] [eu-a2p-402:116600:0]          mpool.c:38   UCX  WARN  object 0x2742c00 was not returned to mpool ucp_requests
[1717987592.357932] [eu-a2p-402:116600:0]          mpool.c:38   UCX  WARN  object 0x2742dc0 was not returned to mpool ucp_requests
[1717987592.357935] [eu-a2p-402:116600:0]          mpool.c:38   UCX  WARN  object 0x2742f80 was not returned to mpool ucp_requests
[1717987592.357937] [eu-a2p-402:116600:0]          mpool.c:38   UCX  WARN  object 0x2743140 was not returned to mpool ucp_requests
[1717987592.357940] [eu-a2p-402:116600:0]          mpool.c:38   UCX  WARN  object 0x2743300 was not returned to mpool ucp_requests
[1717987592.357943] [eu-a2p-402:116600:0]          mpool.c:38   UCX  WARN  object 0x27434c0 was not returned to mpool ucp_requests
[1717987592.357946] [eu-a2p-402:116600:0]          mpool.c:38   UCX  WARN  object 0x2743680 was not returned to mpool ucp_requests
[1717987592.357948] [eu-a2p-402:116600:0]          mpool.c:38   UCX  WARN  object 0x2743840 was not returned to mpool ucp_requests
[1717987592.357951] [eu-a2p-402:116600:0]          mpool.c:38   UCX  WARN  object 0x2743a00 was not returned to mpool ucp_requests
[1717987592.357953] [eu-a2p-402:116600:0]          mpool.c:38   UCX  WARN  object 0x2743bc0 was not returned to mpool ucp_requests
[1717987592.357956] [eu-a2p-402:116600:0]          mpool.c:38   UCX  WARN  object 0x2743d80 was not returned to mpool ucp_requests
[1717987592.357959] [eu-a2p-402:116600:0]          mpool.c:38   UCX  WARN  object 0x2743f40 was not returned to mpool ucp_requests
[1717987592.357962] [eu-a2p-402:116600:0]          mpool.c:38   UCX  WARN  object 0x2744100 was not returned to mpool ucp_requests
[1717987592.357964] [eu-a2p-402:116600:0]          mpool.c:38   UCX  WARN  object 0x27442c0 was not returned to mpool ucp_requests
[1717987592.357967] [eu-a2p-402:116600:0]          mpool.c:38   UCX  WARN  object 0x2744480 was not returned to mpool ucp_requests
[1717987592.357970] [eu-a2p-402:116600:0]          mpool.c:38   UCX  WARN  object 0x2744640 was not returned to mpool ucp_requests
[1717987592.357972] [eu-a2p-402:116600:0]          mpool.c:38   UCX  WARN  object 0x2744800 was not returned to mpool ucp_requests
[1717987592.357975] [eu-a2p-402:116600:0]          mpool.c:38   UCX  WARN  object 0x27449c0 was not returned to mpool ucp_requests
[1717987592.357978] [eu-a2p-402:116600:0]          mpool.c:38   UCX  WARN  object 0x2744b80 was not returned to mpool ucp_requests
[1717987592.357981] [eu-a2p-402:116600:0]          mpool.c:38   UCX  WARN  object 0x2744d40 was not returned to mpool ucp_requests
[1717987592.359816] [eu-a2p-402:116596:0]          mpool.c:38   UCX  WARN  object 0x457da80 was not returned to mpool ucp_requests
[1717987592.359855] [eu-a2p-402:116596:0]          mpool.c:38   UCX  WARN  object 0x457dc40 was not returned to mpool ucp_requests
[1717987592.359859] [eu-a2p-402:116596:0]          mpool.c:38   UCX  WARN  object 0x457de00 was not returned to mpool ucp_requests
[1717987592.359863] [eu-a2p-402:116596:0]          mpool.c:38   UCX  WARN  object 0x457dfc0 was not returned to mpool ucp_requests
[1717987592.359865] [eu-a2p-402:116596:0]          mpool.c:38   UCX  WARN  object 0x457e180 was not returned to mpool ucp_requests
[1717987592.359869] [eu-a2p-402:116596:0]          mpool.c:38   UCX  WARN  object 0x457e340 was not returned to mpool ucp_requests
[1717987592.359871] [eu-a2p-402:116596:0]          mpool.c:38   UCX  WARN  object 0x457e500 was not returned to mpool ucp_requests
[1717987592.359874] [eu-a2p-402:116596:0]          mpool.c:38   UCX  WARN  object 0x457e6c0 was not returned to mpool ucp_requests
[1717987592.359877] [eu-a2p-402:116596:0]          mpool.c:38   UCX  WARN  object 0x457e880 was not returned to mpool ucp_requests
[1717987592.359880] [eu-a2p-402:116596:0]          mpool.c:38   UCX  WARN  object 0x457ea40 was not returned to mpool ucp_requests
[1717987592.359883] [eu-a2p-402:116596:0]          mpool.c:38   UCX  WARN  object 0x457ec00 was not returned to mpool ucp_requests
[1717987592.359885] [eu-a2p-402:116596:0]          mpool.c:38   UCX  WARN  object 0x457edc0 was not returned to mpool ucp_requests
[1717987592.359888] [eu-a2p-402:116596:0]          mpool.c:38   UCX  WARN  object 0x457ef80 was not returned to mpool ucp_requests
[1717987592.359891] [eu-a2p-402:116596:0]          mpool.c:38   UCX  WARN  object 0x457f140 was not returned to mpool ucp_requests
[1717987592.359894] [eu-a2p-402:116596:0]          mpool.c:38   UCX  WARN  object 0x457f300 was not returned to mpool ucp_requests
[1717987592.359897] [eu-a2p-402:116596:0]          mpool.c:38   UCX  WARN  object 0x457f4c0 was not returned to mpool ucp_requests
[1717987592.359899] [eu-a2p-402:116596:0]          mpool.c:38   UCX  WARN  object 0x457f680 was not returned to mpool ucp_requests
[1717987592.359902] [eu-a2p-402:116596:0]          mpool.c:38   UCX  WARN  object 0x457f840 was not returned to mpool ucp_requests
[1717987592.359905] [eu-a2p-402:116596:0]          mpool.c:38   UCX  WARN  object 0x457fa00 was not returned to mpool ucp_requests
[1717987592.359907] [eu-a2p-402:116596:0]          mpool.c:38   UCX  WARN  object 0x457fbc0 was not returned to mpool ucp_requests
[1717987592.359910] [eu-a2p-402:116596:0]          mpool.c:38   UCX  WARN  object 0x457fd80 was not returned to mpool ucp_requests
[1717987592.359913] [eu-a2p-402:116596:0]          mpool.c:38   UCX  WARN  object 0x457ff40 was not returned to mpool ucp_requests
[1717987592.359916] [eu-a2p-402:116596:0]          mpool.c:38   UCX  WARN  object 0x4580100 was not returned to mpool ucp_requests
[1717987592.359918] [eu-a2p-402:116596:0]          mpool.c:38   UCX  WARN  object 0x45802c0 was not returned to mpool ucp_requests
[1717987592.359921] [eu-a2p-402:116596:0]          mpool.c:38   UCX  WARN  object 0x4580480 was not returned to mpool ucp_requests
[1717987592.359924] [eu-a2p-402:116596:0]          mpool.c:38   UCX  WARN  object 0x4580640 was not returned to mpool ucp_requests
[1717987592.359927] [eu-a2p-402:116596:0]          mpool.c:38   UCX  WARN  object 0x4580800 was not returned to mpool ucp_requests
[1717987592.359930] [eu-a2p-402:116596:0]          mpool.c:38   UCX  WARN  object 0x45809c0 was not returned to mpool ucp_requests
[1717987592.359932] [eu-a2p-402:116596:0]          mpool.c:38   UCX  WARN  object 0x4580b80 was not returned to mpool ucp_requests
[1717987592.359935] [eu-a2p-402:116596:0]          mpool.c:38   UCX  WARN  object 0x4580d40 was not returned to mpool ucp_requests


           ************************************************************
           *        Program running with 8 parallel MPI-processes     *
           *              working on a common directory               *
           ************************************************************

Diagonalization of the overlap matrix:
Smallest eigenvalue                        ... 4.222e-04
Time for diagonalization                   ...    0.216 sec
Threshold for overlap eigenvalues          ... 1.000e-08
Number of eigenvalues below threshold      ... 0
Time for construction of square roots      ...    0.140 sec
Total time needed                          ...    0.360 sec

-------------------
DFT GRID GENERATION
-------------------

General Integration Accuracy     IntAcc      ... 4.959
Radial Grid Type                 RadialGrid  ... OptM3 with GC (2021)
Angular Grid (max. ang.)         AngularGrid ... 6 (Lebedev-590)
Angular grid pruning method      GridPruning ... 4 (adaptive)
Weight generation scheme         WeightScheme... Becke
Basis function cutoff            BFCut       ... 1.0000e-11
Integration weight cutoff        WCut        ... 1.0000e-14
Angular grids for H and He will be reduced by one unit
Partially contracted basis set               ... off
Rotationally invariant grid construction     ... off

Total number of grid points                  ...  1481049
Total number of batches                      ...    23206
Average number of points per batch           ...       63
Average number of grid points per atom       ...    10732
Time for grid setup =   27.446 sec

--------------------
COSX GRID GENERATION
--------------------

GRIDX 1
-------
General Integration Accuracy     IntAcc      ... 4.020
Radial Grid Type                 RadialGrid  ... OptM3 with GC (2021)
Angular Grid (max. ang.)         AngularGrid ... 2 (Lebedev-110)
Angular grid pruning method      GridPruning ... 4 (adaptive)
Weight generation scheme         WeightScheme... Becke
Basis function cutoff            BFCut       ... 1.0000e-11
Integration weight cutoff        WCut        ... 1.0000e-14
Angular grids for H and He will be reduced by one unit
Partially contracted basis set               ... on
Rotationally invariant grid construction     ... off

Total number of grid points                  ...   156215
Total number of batches                      ...     2509
Average number of points per batch           ...       62
Average number of grid points per atom       ...     1132
UseSFitting                                  ... on

GRIDX 2
-------
General Integration Accuracy     IntAcc      ... 4.338
Radial Grid Type                 RadialGrid  ... OptM3 with GC (2021)
Angular Grid (max. ang.)         AngularGrid ... 3 (Lebedev-194)
Angular grid pruning method      GridPruning ... 4 (adaptive)
Weight generation scheme         WeightScheme... Becke
Basis function cutoff            BFCut       ... 1.0000e-11
Integration weight cutoff        WCut        ... 1.0000e-14
Angular grids for H and He will be reduced by one unit
Partially contracted basis set               ... on
Rotationally invariant grid construction     ... off

Total number of grid points                  ...   337952
Total number of batches                      ...     5349
Average number of points per batch           ...       63
Average number of grid points per atom       ...     2449
UseSFitting                                  ... on

GRIDX 3
-------
General Integration Accuracy     IntAcc      ... 4.871
Radial Grid Type                 RadialGrid  ... OptM3 with GC (2021)
Angular Grid (max. ang.)         AngularGrid ... 4 (Lebedev-302)
Angular grid pruning method      GridPruning ... 4 (adaptive)
Weight generation scheme         WeightScheme... Becke
Basis function cutoff            BFCut       ... 1.0000e-11
Integration weight cutoff        WCut        ... 1.0000e-14
Angular grids for H and He will be reduced by one unit
Partially contracted basis set               ... on
Rotationally invariant grid construction     ... off

Total number of grid points                  ...   652463
Total number of batches                      ...    10268
Average number of points per batch           ...       63
Average number of grid points per atom       ...     4728
UseSFitting                                  ... on

Time for X-Grid setup             =   18.443 sec


--------------------
CPCM SOLVATION MODEL
--------------------
CPCM parameters:
  Epsilon                                         ...      80.4000
  Refrac                                          ...       1.3300
  Rsolv                                           ...       1.3000
  Surface type                                    ... GAUSSIAN VDW
  Epsilon function type                           ...         CPCM
Radii:
 Radius for C  used is    3.8550 Bohr (=   2.0400 Ang.)
 Radius for O  used is    3.4469 Bohr (=   1.8240 Ang.)
 Radius for H  used is    2.4944 Bohr (=   1.3200 Ang.)
Calculating surface                               ...        done! (  0.0s)
GEPOL surface points                              ...         7277
GEPOL Volume                                      ...    7204.1438
GEPOL Surface-area                                ...    3681.9748
Calculating surface distance matrix               ...        done! (  0.6s)
Performing Cholesky decomposition & store         ...        done! (  3.1s)
Overall time for CPCM initialization              ...                 3.7s
--------------
SCF ITERATIONS
--------------
ITER       Energy         Delta-E        Max-DP      RMS-DP      [F,P]     Damp
               ***  Starting incremental Fock matrix formation  ***
  0  -2255.8788058028   0.000000000000 0.00298297  0.00002842  0.0151468 0.7000
                      *** Initiating the SOSCF procedure ***
                      *** Re-Reading the Fockian *** 
                      *** Removing any level shift *** 
ITER      Energy       Delta-E        Grad      Rot      Max-DP    RMS-DP
  1  -2255.88022585  -0.0014200502  0.001154  0.001154  0.009175  0.000090
               *** Restarting incremental Fock matrix formation ***
  2  -2255.88408094  -0.0038550860  0.000516  0.001219  0.001506  0.000024
  3  -2255.88417731  -0.0000963755  0.000167  0.000911  0.000970  0.000008
  4  -2255.88417360   0.0000037132  0.000336  0.000623  0.000614  0.000005
  5  -2255.88418058  -0.0000069836  0.000040  0.000145  0.000210  0.000001
  6  -2255.88418049   0.0000000972  0.000061  0.000099  0.000156  0.000001
  7  -2255.88418069  -0.0000002025  0.000008  0.000029  0.000051  0.000000
  8  -2255.88418067   0.0000000171  0.000010  0.000014  0.000028  0.000000
                  ***Gradient check signals convergence***
              ***Rediagonalizing the Fockian in SOSCF/NRSCF***

               *****************************************************
               *                     SUCCESS                       *
               *           SCF CONVERGED AFTER   9 CYCLES          *
               *****************************************************

Old exchange energy                            =    -65.148183810 Eh
New exchange energy                            =    -65.148199930 Eh
Exchange energy change after final integration =     -0.000016120 Eh
Total energy after final integration           =  -2255.884196822 Eh
Final COS-X integration done in                =    70.798 sec
Total Energy       :        -2255.88419682 Eh          -61385.72979 eV
  Last Energy change         ...   -2.9263e-08  Tolerance :   1.0000e-08
  Last MAX-Density change    ...    5.3291e-15  Tolerance :   1.0000e-07
             **** THE GBW FILE WAS UPDATED (mPQ9_0e_0H_B3LYP_631Gd_opt.gbw) ****
             **** DENSITY mPQ9_0e_0H_B3LYP_631Gd_opt.scfp WAS UPDATED ****
             **** ENERGY FILE WAS UPDATED (mPQ9_0e_0H_B3LYP_631Gd_opt.en.tmp) ****
             **** THE GBW FILE WAS UPDATED (mPQ9_0e_0H_B3LYP_631Gd_opt.gbw) ****
             **** DENSITY mPQ9_0e_0H_B3LYP_631Gd_opt.scfp WAS UPDATED ****
Total SCF time: 0 days 0 hours 7 min 24 sec 

Maximum memory used throughout the entire SCF-calculation: 1079.1 MB

-------------------------   --------------------
FINAL SINGLE POINT ENERGY     -2255.884196822110
-------------------------   --------------------


           ************************************************************
           *        Program running with 8 parallel MPI-processes     *
           *              working on a common directory               *
           ************************************************************
------------------------------------------------------------------------------
                         ORCA SCF GRADIENT CALCULATION
------------------------------------------------------------------------------

 ... reading COSX grid (gridx3)
Gradient of the Kohn-Sham DFT energy:
Kohn-Sham wavefunction type      ... RKS
Hartree-Fock exchange scaling    ...    0.200
Number of operators              ...    1
Number of atoms                  ...  138
Basis set dimensions             ...  948
Integral neglect threshold       ... 2.5e-11
Integral primitive cutoff        ... 2.5e-12
SHARK Integral package           ... ON

Nuc. rep. gradient       (SHARK) ... done (  0.0 sec)
HCore & Overlap gradient (SHARK) ... done (  2.1 sec)
RI-J gradient            (SHARK) ... done (  6.9 sec)
COSX-gradient                    ... done ( 95.3 sec)
Exchange-correlation gradient    ... done

------------------
CARTESIAN GRADIENT
------------------

   1   C   :    0.000048226   -0.000004304   -0.000006880
   2   C   :    0.000170676   -0.000257591   -0.000264830
   3   C   :   -0.000330681    0.000268889    0.000406777
   4   C   :   -0.000074897    0.000055216    0.000037158
   5   C   :    0.000659682   -0.000952937   -0.001421901
   6   C   :   -0.000299061    0.000418516    0.000412341
   7   C   :   -0.000028922   -0.000078778    0.000065369
   8   C   :    0.000034983    0.000074150   -0.000016578
   9   C   :   -0.000083713    0.000091802   -0.000010498
  10   C   :   -0.000051213   -0.000091152    0.000034920
  11   C   :    0.000147474    0.000147212   -0.000008094
  12   C   :   -0.000097647   -0.000073488    0.000017752
  13   C   :   -0.000016834   -0.000032408   -0.000053642
  14   C   :    0.000007098   -0.000031784   -0.000000347
  15   C   :    0.000029805    0.000073528   -0.000008447
  16   C   :   -0.000041296   -0.000055995    0.000001996
  17   C   :   -0.000001808   -0.000147197   -0.000053695
  18   C   :    0.000038594    0.000262600    0.000130385
  19   C   :   -0.000038302    0.000139261   -0.000154672
  20   C   :   -0.000081435   -0.000135355    0.000070529
  21   C   :    0.000140770   -0.000073402    0.000038695
  22   C   :   -0.000072745    0.000102807   -0.000072353
  23   C   :    0.000030681   -0.000059601   -0.000040901
  24   C   :   -0.000075883   -0.000127146    0.000032011
  25   C   :   -0.000033457    0.000125971    0.000028764
  26   C   :    0.000032987    0.000074446   -0.000081995
  27   C   :   -0.000041100    0.000025694   -0.000025058
  28   C   :   -0.000058089   -0.000027405    0.000085049
  29   C   :   -0.000032440    0.000079573    0.000046984
  30   C   :    0.000069779   -0.000017547   -0.000024462
  31   C   :    0.000068111   -0.000003559    0.000030446
  32   C   :   -0.000065997    0.000048118    0.000062152
  33   C   :    0.000094123    0.000123816   -0.000180744
  34   C   :   -0.000019475   -0.000050316   -0.000131000
  35   C   :   -0.000115686    0.000019567    0.000172110
  36   C   :    0.000043638    0.000043887    0.000126405
  37   C   :   -0.000002471   -0.000102707   -0.000062647
  38   C   :   -0.000057933   -0.000009767    0.000051603
  39   C   :   -0.000055290    0.000074974    0.000130697
  40   C   :    0.000010325   -0.000008493   -0.000091960
  41   C   :    0.000073716   -0.000072828   -0.000080211
  42   C   :   -0.000042260   -0.000035201    0.000046476
  43   C   :   -0.000038413    0.000022709   -0.000000070
  44   C   :   -0.000024468   -0.000025165   -0.000215059
  45   C   :    0.000091440    0.000074341    0.000030679
  46   C   :   -0.000092450   -0.000051547   -0.000006579
  47   C   :   -0.000040059   -0.000081402   -0.000046239
  48   C   :   -0.000065281    0.000184871    0.000010618
  49   C   :    0.000022160   -0.000083480    0.000032116
  50   C   :    0.000041902   -0.000030378   -0.000013081
  51   C   :    0.000035708    0.000087282    0.000095122
  52   C   :    0.000226883   -0.000101281   -0.000219825
  53   C   :   -0.000480167    0.000659547    0.001017420
  54   O   :    0.000143170   -0.000249364   -0.000376612
  55   O   :   -0.000220442    0.000279808    0.000517707
  56   H   :   -0.000025032    0.000037625   -0.000026809
  57   H   :    0.000064731    0.000004470   -0.000056190
  58   H   :    0.000006111   -0.000065174   -0.000008940
  59   H   :    0.000040029    0.000018240    0.000041609
  60   H   :   -0.000042054    0.000002685   -0.000059196
  61   H   :    0.000057556   -0.000009871   -0.000049087
  62   H   :    0.000096525   -0.000020773    0.000011251
  63   H   :   -0.000052179    0.000014164   -0.000066434
  64   H   :    0.000008977   -0.000046476    0.000018564
  65   H   :    0.000031314    0.000003272    0.000032836
  66   H   :   -0.000024249    0.000039828    0.000038571
  67   H   :    0.000017292    0.000035708   -0.000011053
  68   H   :   -0.000023585   -0.000041217   -0.000000478
  69   H   :   -0.000024256    0.000051032    0.000008055
  70   H   :    0.000084398   -0.000032767   -0.000008190
  71   H   :   -0.000027893   -0.000002371   -0.000017466
  72   H   :   -0.000001046   -0.000028245    0.000010059
  73   H   :    0.000018921    0.000010344   -0.000009092
  74   H   :   -0.000035957    0.000020089    0.000074388
  75   H   :    0.000023824   -0.000056378   -0.000039191
  76   H   :    0.000053854   -0.000007872    0.000028495
  77   H   :   -0.000032527   -0.000026401    0.000035190
  78   H   :    0.000033786   -0.000001348   -0.000059269
  79   H   :   -0.000006531    0.000055184    0.000036172
  80   H   :    0.000047363    0.000013420   -0.000035985
  81   H   :   -0.000003610   -0.000027144   -0.000024355
  82   H   :   -0.000026403    0.000022215    0.000019486
  83   H   :   -0.000000701   -0.000014522    0.000031497
  84   H   :    0.000022272    0.000008077    0.000013378
  85   H   :   -0.000048078   -0.000028877    0.000043675
  86   H   :    0.000027406   -0.000004820   -0.000009406
  87   H   :    0.000009792   -0.000054789   -0.000037385
  88   H   :    0.000030093   -0.000002489   -0.000010200
  89   H   :   -0.000007229   -0.000034936   -0.000006157
  90   H   :    0.000029132   -0.000013378   -0.000011681
  91   H   :   -0.000022692    0.000017140   -0.000050082
  92   H   :    0.000066216   -0.000008378    0.000017016
  93   H   :   -0.000036508   -0.000026795   -0.000044192
  94   H   :    0.000041656    0.000035848   -0.000001054
  95   H   :   -0.000036163   -0.000044831    0.000046446
  96   H   :    0.000034297   -0.000023522    0.000050577
  97   H   :    0.000046890   -0.000024140   -0.000008136
  98   H   :   -0.000057559    0.000028918   -0.000059374
  99   H   :   -0.000037609   -0.000008227    0.000028430
 100   H   :    0.000020494   -0.000026469    0.000043423
 101   H   :   -0.000045741    0.000006807   -0.000025860
 102   H   :    0.000038315    0.000011451    0.000014712
 103   H   :    0.000020568   -0.000006349   -0.000028501
 104   H   :    0.000013538   -0.000128858    0.000040196
 105   H   :   -0.000033609   -0.000017144   -0.000002554
 106   H   :   -0.000015643    0.000039045   -0.000031429
 107   H   :    0.000059280    0.000046290    0.000001801
 108   H   :    0.000057649    0.000002741   -0.000005373
 109   H   :   -0.000044329    0.000026791   -0.000030816
 110   H   :    0.000050601    0.000024991   -0.000010874
 111   H   :   -0.000028258   -0.000048051    0.000036303
 112   H   :    0.000046449   -0.000045648    0.000001126
 113   H   :    0.000001794   -0.000014205    0.000003056
 114   H   :   -0.000025131    0.000021239   -0.000033518
 115   H   :   -0.000040861   -0.000023186   -0.000014580
 116   H   :    0.000018588   -0.000017219    0.000027361
 117   H   :   -0.000033356   -0.000007703   -0.000012374
 118   H   :    0.000033830    0.000010696    0.000010582
 119   H   :   -0.000002958    0.000022607    0.000021332
 120   H   :    0.000044216    0.000006893    0.000000214
 121   H   :   -0.000049719   -0.000051907    0.000019802
 122   H   :    0.000022247    0.000000614   -0.000026191
 123   H   :    0.000086068    0.000073709   -0.000041732
 124   H   :    0.000018395   -0.000029101    0.000066914
 125   H   :   -0.000003638   -0.000105313    0.000001022
 126   H   :    0.000022577   -0.000022572   -0.000031925
 127   H   :    0.000011230    0.000022659    0.000055486
 128   H   :   -0.000003133    0.000040665   -0.000031235
 129   H   :   -0.000024997   -0.000015487   -0.000030549
 130   H   :   -0.000005177    0.000044243    0.000004769
 131   H   :    0.000000232   -0.000019897    0.000033507
 132   H   :    0.000027294   -0.000013320   -0.000003815
 133   H   :   -0.000062100   -0.000010202   -0.000019125
 134   H   :   -0.000063581    0.000017608    0.000022618
 135   C   :    0.000058784   -0.000151620   -0.000128407
 136   H   :   -0.000010990   -0.000017791   -0.000032620
 137   H   :    0.000041520   -0.000006472    0.000061835
 138   H   :   -0.000060074    0.000030933    0.000039298

Difference to translation invariance:
           :   -0.0000570360   -0.0000790054   -0.0000959198

Difference to rotation invariance:
           :   -0.0012631185    0.0007346917   -0.0002451954

Norm of the cartesian gradient     ...    0.0028169964
RMS gradient                       ...    0.0001384478
MAX gradient                       ...    0.0014219010

-------
TIMINGS
-------

Total SCF gradient time            ...      156.525 sec

One electron gradient       ....       2.071 sec  (  1.3%)
RI-J Coulomb gradient       ....       6.886 sec  (  4.4%)
COSX gradient               ....      95.327 sec  ( 60.9%)
XC gradient                 ....      42.439 sec  ( 27.1%)
CPCM gradient               ....       5.026 sec  (  3.2%)
   A-Matrix (El+Nuc)        ....       1.907 sec  (  1.2%)
   Potential                ....       3.119 sec  (  2.0%)

Maximum memory used throughout the entire SCFGRAD-calculation: 302.2 MB
------------------------------------------------------------------------------
                         ORCA GEOMETRY RELAXATION STEP
------------------------------------------------------------------------------

Reading the OPT-File                    .... done
Getting information on internals        .... done
Copying old internal coords+grads       .... done
Making the new internal coordinates     .... (new redundants).... done
Validating the new internal coordinates .... (new redundants).... done
Calculating the B-matrix                .... done
Calculating the G,G- and P matrices     .... done
Transforming gradient to internals      .... done
Projecting the internal gradient        .... done
Number of atoms                         .... 138
Number of internal coordinates          .... 708
Current Energy                          .... -2255.884196822 Eh
Current gradient norm                   ....     0.002816996 Eh/bohr
Maximum allowed component of the step   ....  0.300
Current trust radius                    ....  0.300
Updating the Hessian (BFGS)             .... done
Forming the augmented Hessian           .... done
Diagonalizing the augmented Hessian     .... done
Last element of RFO vector              ....  0.994033584
Lowest eigenvalues of augmented Hessian:
 -0.000071339  0.002784017  0.004801746  0.009420690  0.009445738
Length of the computed step             ....  0.109729133
The final length of the internal step   ....  0.109729133
Converting the step to cartesian space:
 Initial RMS(Int)=    0.0041238734
Transforming coordinates:
 Iter   0:  RMS(Cart)=    0.1178326161 RMS(Int)=    0.0041371963
 Iter   1:  RMS(Cart)=    0.0030433334 RMS(Int)=    0.0004533723
 Iter   2:  RMS(Cart)=    0.0000874346 RMS(Int)=    0.0000061790
 Iter   3:  RMS(Cart)=    0.0000045145 RMS(Int)=    0.0000007690
 Iter   4:  RMS(Cart)=    0.0000001463 RMS(Int)=    0.0000000151
 Iter   5:  RMS(Cart)=    0.0000000075 RMS(Int)=    0.0000000015
done
Storing new coordinates                 .... done

                                .--------------------.
          ----------------------|Geometry convergence|-------------------------
          Item                value                   Tolerance       Converged
          ---------------------------------------------------------------------
          Energy change      -0.0000300777            0.0000002000      NO
          RMS gradient        0.0000746869            0.0000080000      NO
          MAX gradient        0.0003483708            0.0000300000      NO
          RMS step            0.0041238734            0.0001000000      NO
          MAX step            0.0159231905            0.0002000000      NO
          ........................................................
          Max(Bonds)      0.0003      Max(Angles)    0.08
          Max(Dihed)        0.91      Max(Improp)    0.00
          ---------------------------------------------------------------------

The optimization has not yet converged - more geometry cycles are needed


    ---------------------------------------------------------------------------
                         Redundant Internal Coordinates
                            (Angstroem and degrees)

        Definition                    Value    dE/dq     Step     New-Value
    ----------------------------------------------------------------------------
     1. B(C   1,C   0)                1.5047  0.000067  0.0000    1.5047   
     2. B(C   2,C   1)                1.3553  0.000126  0.0001    1.3553   
     3. B(C   3,C   2)                1.5049  0.000071 -0.0000    1.5049   
     4. B(C   4,C   2)                1.4966 -0.000017 -0.0001    1.4965   
     5. B(C   5,C   4)                1.4955 -0.000060 -0.0000    1.4955   
     6. B(C   6,C   5)                1.5160 -0.000024 -0.0000    1.5160   
     7. B(C   7,C   6)                1.5168  0.000070  0.0000    1.5168   
     8. B(C   8,C   7)                1.3440  0.000061  0.0000    1.3441   
     9. B(C   9,C   8)                1.5123  0.000092 -0.0000    1.5122   
    10. B(C  10,C   8)                1.5206  0.000002  0.0001    1.5208   
    11. B(C  11,C  10)                1.5568  0.000170  0.0001    1.5569   
    12. B(C  12,C  11)                1.5068  0.000001  0.0001    1.5068   
    13. B(C  13,C  12)                1.3453 -0.000021  0.0000    1.3454   
    14. B(C  14,C  13)                1.5117 -0.000021  0.0001    1.5119   
    15. B(C  15,C  13)                1.5231  0.000017  0.0003    1.5234   
    16. B(C  16,C  15)                1.5570 -0.000012 -0.0001    1.5569   
    17. B(C  17,C  16)                1.5073  0.000132 -0.0001    1.5072   
    18. B(C  18,C  17)                1.3457  0.000096 -0.0000    1.3456   
    19. B(C  19,C  18)                1.5122  0.000215  0.0001    1.5123   
    20. B(C  20,C  18)                1.5230 -0.000074  0.0002    1.5232   
    21. B(C  21,C  20)                1.5571  0.000152 -0.0000    1.5571   
    22. B(C  22,C  21)                1.5069  0.000069  0.0001    1.5070   
    23. B(C  23,C  22)                1.3458  0.000104  0.0000    1.3459   
    24. B(C  24,C  23)                1.5120  0.000105  0.0001    1.5121   
    25. B(C  25,C  23)                1.5226 -0.000036  0.0003    1.5229   
    26. B(C  26,C  25)                1.5577  0.000152 -0.0002    1.5575   
    27. B(C  27,C  26)                1.5074  0.000073  0.0000    1.5074   
    28. B(C  28,C  27)                1.3456  0.000008 -0.0000    1.3456   
    29. B(C  29,C  28)                1.5118  0.000032  0.0002    1.5120   
    30. B(C  30,C  28)                1.5236 -0.000006  0.0002    1.5237   
    31. B(C  31,C  30)                1.5565  0.000027 -0.0000    1.5565   
    32. B(C  32,C  31)                1.5067  0.000098  0.0001    1.5068   
    33. B(C  33,C  32)                1.3458  0.000122  0.0001    1.3458   
    34. B(C  34,C  33)                1.5122  0.000196  0.0001    1.5123   
    35. B(C  35,C  33)                1.5225 -0.000003  0.0001    1.5226   
    36. B(C  36,C  35)                1.5578  0.000190 -0.0003    1.5575   
    37. B(C  37,C  36)                1.5077  0.000087  0.0000    1.5077   
    38. B(C  38,C  37)                1.3457  0.000105 -0.0001    1.3457   
    39. B(C  39,C  38)                1.5120  0.000151  0.0002    1.5122   
    40. B(C  40,C  38)                1.5226 -0.000030  0.0002    1.5227   
    41. B(C  41,C  40)                1.5571  0.000061 -0.0001    1.5571   
    42. B(C  42,C  41)                1.5075  0.000075  0.0000    1.5076   
    43. B(C  43,C  42)                1.3460  0.000052 -0.0001    1.3459   
    44. B(C  44,C  43)                1.5207 -0.000092  0.0003    1.5209   
    45. B(C  45,C  44)                1.5547 -0.000053  0.0000    1.5548   
    46. B(C  46,C  45)                1.5069  0.000034 -0.0000    1.5069   
    47. B(C  47,C  46)                1.3449  0.000098  0.0001    1.3449   
    48. B(C  48,C  47)                1.5110  0.000042  0.0000    1.5111   
    49. B(C  49,C  47)                1.5126 -0.000010  0.0001    1.5126   
    50. B(C  50,C  43)                1.5115  0.000061  0.0001    1.5117   
    51. B(C  51,C   5)                1.3550  0.000066  0.0001    1.3551   
    52. B(C  52,C  51)                1.4940 -0.000046 -0.0002    1.4938   
    53. B(C  52,C   1)                1.4946  0.000016  0.0001    1.4947   
    54. B(O  53,C  52)                1.2324 -0.000009  0.0001    1.2325   
    55. B(O  54,C   4)                1.2326 -0.000030  0.0001    1.2326   
    56. B(H  55,C   0)                1.0901  0.000047 -0.0000    1.0901   
    57. B(H  56,C   0)                1.0972  0.000067 -0.0000    1.0972   
    58. B(H  57,C   0)                1.0957 -0.000016  0.0001    1.0958   
    59. B(H  58,C   3)                1.0902  0.000047 -0.0000    1.0902   
    60. B(H  59,C   3)                1.0954  0.000024  0.0001    1.0955   
    61. B(H  60,C   3)                1.0974  0.000040 -0.0001    1.0974   
    62. B(H  61,C   6)                1.0966  0.000042 -0.0000    1.0966   
    63. B(H  62,C   6)                1.0915  0.000083 -0.0000    1.0914   
    64. B(H  63,C   7)                1.0911  0.000024 -0.0000    1.0911   
    65. B(H  64,C   9)                1.0955  0.000045 -0.0000    1.0955   
    66. B(H  65,C   9)                1.0984  0.000004  0.0001    1.0985   
    67. B(H  66,C   9)                1.0997  0.000030 -0.0000    1.0997   
    68. B(H  67,C  10)                1.0964 -0.000030  0.0001    1.0965   
    69. B(H  68,C  10)                1.0977  0.000053 -0.0001    1.0976   
    70. B(H  69,C  11)                1.1001  0.000086 -0.0001    1.1000   
    71. B(H  70,C  11)                1.0955  0.000027 -0.0000    1.0955   
    72. B(H  71,C  12)                1.0923  0.000017  0.0001    1.0924   
    73. B(H  72,C  14)                1.0932  0.000023 -0.0000    1.0932   
    74. B(H  73,C  14)                1.0976  0.000059  0.0000    1.0976   
    75. B(H  74,C  14)                1.0999  0.000055 -0.0000    1.0999   
    76. B(H  75,C  15)                1.0977  0.000050 -0.0000    1.0977   
    77. B(H  76,C  15)                1.0985  0.000025 -0.0000    1.0985   
    78. B(H  77,C  16)                1.1002  0.000001  0.0001    1.1002   
    79. B(H  78,C  16)                1.0958 -0.000004 -0.0000    1.0958   
    80. B(H  79,C  17)                1.0922  0.000048 -0.0000    1.0922   
    81. B(H  80,C  19)                1.0932  0.000013  0.0000    1.0932   
    82. B(H  81,C  19)                1.0976  0.000004  0.0000    1.0976   
    83. B(H  82,C  19)                1.0998  0.000019 -0.0000    1.0998   
    84. B(H  83,C  20)                1.0977  0.000019 -0.0000    1.0977   
    85. B(H  84,C  20)                1.0985  0.000059  0.0000    1.0985   
    86. B(H  85,C  21)                1.1003  0.000028  0.0000    1.1004   
    87. B(H  86,C  21)                1.0956 -0.000040 -0.0000    1.0956   
    88. B(H  87,C  22)                1.0921  0.000014 -0.0000    1.0921   
    89. B(H  88,C  24)                1.0931 -0.000033  0.0000    1.0931   
    90. B(H  89,C  24)                1.0974 -0.000030  0.0001    1.0975   
    91. B(H  90,C  24)                1.0998  0.000054 -0.0000    1.0998   
    92. B(H  91,C  25)                1.0977  0.000041  0.0000    1.0977   
    93. B(H  92,C  25)                1.0987  0.000054 -0.0001    1.0986   
    94. B(H  93,C  26)                1.1000  0.000026  0.0001    1.1001   
    95. B(H  94,C  26)                1.0959  0.000044 -0.0000    1.0959   
    96. B(H  95,C  27)                1.0922  0.000015  0.0000    1.0922   
    97. B(H  96,C  29)                1.0932  0.000048 -0.0000    1.0932   
    98. B(H  97,C  29)                1.0980  0.000088 -0.0001    1.0979   
    99. B(H  98,C  29)                1.0998  0.000039  0.0000    1.0998   
   100. B(H  99,C  30)                1.0977  0.000035 -0.0000    1.0977   
   101. B(H 100,C  30)                1.0983  0.000025  0.0000    1.0983   
   102. B(H 101,C  31)                1.1005  0.000033  0.0000    1.1005   
   103. B(H 102,C  31)                1.0956 -0.000031  0.0000    1.0956   
   104. B(H 103,C  32)                1.0921  0.000041 -0.0000    1.0921   
   105. B(H 104,C  34)                1.0932 -0.000018 -0.0000    1.0931   
   106. B(H 105,C  34)                1.0973 -0.000012  0.0002    1.0975   
   107. B(H 106,C  34)                1.0999  0.000023 -0.0000    1.0999   
   108. B(H 107,C  35)                1.0977  0.000045  0.0000    1.0977   
   109. B(H 108,C  35)                1.0988  0.000058 -0.0000    1.0988   
   110. B(H 109,C  36)                1.0999  0.000018  0.0000    1.0999   
   111. B(H 110,C  36)                1.0959 -0.000016 -0.0000    1.0959   
   112. B(H 111,C  37)                1.0921  0.000014  0.0000    1.0921   
   113. B(H 112,C  39)                1.0931 -0.000002 -0.0000    1.0931   
   114. B(H 113,C  39)                1.0976  0.000037 -0.0000    1.0976   
   115. B(H 114,C  39)                1.0998  0.000039 -0.0000    1.0998   
   116. B(H 115,C  40)                1.0978  0.000036  0.0000    1.0978   
   117. B(H 116,C  40)                1.0985  0.000034 -0.0000    1.0985   
   118. B(H 117,C  41)                1.1000  0.000036  0.0000    1.1000   
   119. B(H 118,C  41)                1.0959  0.000012 -0.0000    1.0959   
   120. B(H 119,C  42)                1.0920  0.000031  0.0000    1.0920   
   121. B(H 120,C  44)                1.1003  0.000049 -0.0001    1.1002   
   122. B(H 121,C  44)                1.0972  0.000034 -0.0000    1.0972   
   123. B(H 122,C  45)                1.1021  0.000065 -0.0000    1.1021   
   124. B(H 123,C  45)                1.0954  0.000038 -0.0000    1.0954   
   125. B(H 124,C  46)                1.0931  0.000038 -0.0000    1.0931   
   126. B(H 125,C  48)                1.0929  0.000036 -0.0000    1.0929   
   127. B(H 126,C  48)                1.0993  0.000045  0.0000    1.0993   
   128. B(H 127,C  48)                1.0997  0.000035 -0.0000    1.0997   
   129. B(H 128,C  49)                1.0954  0.000040 -0.0000    1.0954   
   130. B(H 129,C  49)                1.0999  0.000044  0.0000    1.0999   
   131. B(H 130,C  49)                1.0997  0.000042 -0.0000    1.0997   
   132. B(H 131,C  50)                1.0933  0.000016  0.0000    1.0933   
   133. B(H 132,C  50)                1.0996  0.000056 -0.0000    1.0996   
   134. B(H 133,C  50)                1.0972  0.000057 -0.0000    1.0972   
   135. B(C 134,C  51)                1.5046  0.000086 -0.0000    1.5046   
   136. B(H 135,C 134)                1.0906  0.000021 -0.0000    1.0906   
   137. B(H 136,C 134)                1.0956  0.000023  0.0001    1.0957   
   138. B(H 137,C 134)                1.0975  0.000040 -0.0001    1.0974   
   139. A(H  55,C   0,H  57)          108.74  0.000041   -0.02    108.72   
   140. A(C   1,C   0,H  57)          110.30 -0.000036    0.00    110.31   
   141. A(C   1,C   0,H  55)          112.63 -0.000030    0.00    112.63   
   142. A(C   1,C   0,H  56)          110.20  0.000058    0.00    110.21   
   143. A(H  56,C   0,H  57)          106.43 -0.000013   -0.01    106.42   
   144. A(H  55,C   0,H  56)          108.32 -0.000019    0.01    108.34   
   145. A(C   0,C   1,C  52)          114.61  0.000008   -0.01    114.60   
   146. A(C   2,C   1,C  52)          119.46  0.000013   -0.00    119.46   
   147. A(C   0,C   1,C   2)          125.93 -0.000020    0.01    125.94   
   148. A(C   1,C   2,C   4)          119.61 -0.000035   -0.00    119.61   
   149. A(C   1,C   2,C   3)          125.74 -0.000049    0.01    125.75   
   150. A(C   3,C   2,C   4)          114.64  0.000083   -0.01    114.63   
   151. A(C   2,C   3,H  60)          110.29 -0.000004   -0.00    110.29   
   152. A(C   2,C   3,H  59)          110.31  0.000070    0.01    110.33   
   153. A(C   2,C   3,H  58)          112.54 -0.000066    0.00    112.54   
   154. A(H  58,C   3,H  60)          108.28  0.000005    0.01    108.29   
   155. A(H  58,C   3,H  59)          108.74  0.000010   -0.01    108.73   
   156. A(H  59,C   3,H  60)          106.46 -0.000013   -0.01    106.45   
   157. A(C   2,C   4,O  54)          119.07  0.000044    0.00    119.07   
   158. A(C   2,C   4,C   5)          120.86 -0.000005    0.01    120.87   
   159. A(C   5,C   4,O  54)          120.07 -0.000042   -0.01    120.06   
   160. A(C   6,C   5,C  51)          124.66 -0.000009   -0.00    124.66   
   161. A(C   4,C   5,C   6)          115.88 -0.000042   -0.00    115.88   
   162. A(C   4,C   5,C  51)          119.43  0.000053    0.00    119.43   
   163. A(C   7,C   6,H  61)          109.58  0.000050    0.07    109.65   
   164. A(C   5,C   6,H  62)          108.72 -0.000030   -0.00    108.72   
   165. A(C   7,C   6,H  62)          110.72 -0.000039   -0.05    110.67   
   166. A(H  61,C   6,H  62)          107.15  0.000024   -0.01    107.14   
   167. A(C   5,C   6,C   7)          111.27  0.000041   -0.00    111.27   
   168. A(C   5,C   6,H  61)          109.30 -0.000047   -0.00    109.30   
   169. A(C   8,C   7,H  63)          118.14  0.000094   -0.01    118.13   
   170. A(C   6,C   7,H  63)          114.55  0.000062    0.04    114.59   
   171. A(C   6,C   7,C   8)          127.31 -0.000156   -0.03    127.28   
   172. A(C   7,C   8,C  10)          123.67 -0.000331    0.03    123.70   
   173. A(C   7,C   8,C   9)          120.34  0.000078    0.00    120.34   
   174. A(C   9,C   8,C  10)          115.99  0.000254   -0.03    115.96   
   175. A(H  64,C   9,H  65)          108.37 -0.000019    0.01    108.38   
   176. A(H  65,C   9,H  66)          106.31 -0.000018    0.01    106.32   
   177. A(C   8,C   9,H  65)          111.19  0.000101   -0.05    111.15   
   178. A(H  64,C   9,H  66)          108.19  0.000001    0.01    108.20   
   179. A(C   8,C   9,H  66)          110.58 -0.000046    0.02    110.61   
   180. A(C   8,C   9,H  64)          111.98 -0.000019   -0.01    111.97   
   181. A(C  11,C  10,H  67)          107.81 -0.000079    0.02    107.83   
   182. A(C   8,C  10,H  67)          109.78 -0.000012    0.05    109.83   
   183. A(C   8,C  10,C  11)          114.88  0.000002   -0.08    114.80   
   184. A(C  11,C  10,H  68)          108.33  0.000070    0.02    108.35   
   185. A(H  67,C  10,H  68)          106.72  0.000002    0.00    106.73   
   186. A(C   8,C  10,H  68)          109.00  0.000017   -0.01    108.99   
   187. A(C  12,C  11,H  69)          108.70 -0.000028   -0.03    108.67   
   188. A(C  10,C  11,C  12)          114.56  0.000280   -0.02    114.54   
   189. A(H  69,C  11,H  70)          106.42  0.000042    0.03    106.45   
   190. A(C  10,C  11,H  69)          107.87 -0.000134   -0.05    107.82   
   191. A(C  12,C  11,H  70)          111.12 -0.000133    0.01    111.13   
   192. A(C  10,C  11,H  70)          107.81 -0.000042    0.06    107.87   
   193. A(C  11,C  12,H  71)          114.38  0.000115   -0.02    114.36   
   194. A(C  11,C  12,C  13)          128.76 -0.000201    0.01    128.78   
   195. A(C  13,C  12,H  71)          116.85  0.000086    0.01    116.86   
   196. A(C  14,C  13,C  15)          115.60 -0.000042    0.04    115.64   
   197. A(C  12,C  13,C  14)          124.75 -0.000131   -0.00    124.75   
   198. A(C  12,C  13,C  15)          119.64  0.000174   -0.04    119.60   
   199. A(C  13,C  14,H  74)          110.19 -0.000004    0.01    110.20   
   200. A(H  72,C  14,H  73)          108.06  0.000040    0.01    108.07   
   201. A(C  13,C  14,H  73)          110.82 -0.000079   -0.00    110.81   
   202. A(H  73,C  14,H  74)          106.23  0.000050   -0.00    106.23   
   203. A(C  13,C  14,H  72)          113.38  0.000001   -0.02    113.35   
   204. A(H  72,C  14,H  74)          107.86 -0.000002    0.02    107.88   
   205. A(C  13,C  15,H  75)          109.34  0.000035   -0.04    109.29   
   206. A(C  13,C  15,H  76)          109.73  0.000072    0.02    109.75   
   207. A(C  16,C  15,H  76)          108.49 -0.000041    0.03    108.52   
   208. A(C  16,C  15,H  75)          107.04  0.000093    0.02    107.07   
   209. A(C  13,C  15,C  16)          115.04 -0.000140   -0.03    115.02   
   210. A(H  75,C  15,H  76)          106.87 -0.000012   -0.00    106.86   
   211. A(C  17,C  16,H  77)          108.74  0.000028    0.05    108.79   
   212. A(C  15,C  16,H  78)          107.72  0.000038    0.05    107.78   
   213. A(C  15,C  16,H  77)          107.36  0.000041   -0.02    107.35   
   214. A(C  15,C  16,C  17)          115.31 -0.000120   -0.06    115.25   
   215. A(H  77,C  16,H  78)          106.47 -0.000008   -0.01    106.46   
   216. A(C  17,C  16,H  78)          110.83  0.000029   -0.02    110.82   
   217. A(C  16,C  17,H  79)          114.65 -0.000001   -0.00    114.64   
   218. A(C  16,C  17,C  18)          128.46 -0.000068    0.01    128.47   
   219. A(C  18,C  17,H  79)          116.90  0.000069   -0.01    116.88   
   220. A(C  17,C  18,C  20)          119.79  0.000000   -0.03    119.76   
   221. A(C  19,C  18,C  20)          115.54  0.000019   -0.02    115.52   
   222. A(C  17,C  18,C  19)          124.67 -0.000019    0.05    124.71   
   223. A(C  18,C  19,H  81)          110.80  0.000005   -0.01    110.79   
   224. A(C  18,C  19,H  80)          113.38 -0.000004    0.02    113.40   
   225. A(H  80,C  19,H  81)          108.00 -0.000005    0.01    108.01   
   226. A(H  81,C  19,H  82)          106.20 -0.000022   -0.01    106.19   
   227. A(H  80,C  19,H  82)          107.93 -0.000008    0.01    107.94   
   228. A(C  18,C  19,H  82)          110.22  0.000033   -0.02    110.21   
   229. A(C  18,C  20,C  21)          115.09 -0.000081    0.05    115.14   
   230. A(H  83,C  20,H  84)          106.85 -0.000000    0.01    106.86   
   231. A(C  21,C  20,H  84)          108.47  0.000054   -0.01    108.46   
   232. A(C  18,C  20,H  84)          109.63 -0.000001   -0.03    109.61   
   233. A(C  21,C  20,H  83)          107.07  0.000017    0.01    107.08   
   234. A(C  18,C  20,H  83)          109.38  0.000018   -0.02    109.36   
   235. A(C  20,C  21,C  22)          115.18  0.000044   -0.03    115.15   
   236. A(H  85,C  21,H  86)          106.48 -0.000002    0.00    106.48   
   237. A(C  22,C  21,H  86)          110.93 -0.000042   -0.04    110.89   
   238. A(C  20,C  21,H  86)          107.75  0.000066    0.01    107.76   
   239. A(C  22,C  21,H  85)          108.72 -0.000008    0.03    108.76   
   240. A(C  20,C  21,H  85)          107.37 -0.000062    0.03    107.40   
   241. A(C  21,C  22,C  23)          128.64  0.000059   -0.02    128.62   
   242. A(C  23,C  22,H  87)          116.83 -0.000005   -0.01    116.82   
   243. A(C  21,C  22,H  87)          114.54 -0.000054    0.02    114.56   
   244. A(C  24,C  23,C  25)          115.69  0.000101   -0.01    115.68   
   245. A(C  22,C  23,C  25)          119.66 -0.000100   -0.03    119.64   
   246. A(C  22,C  23,C  24)          124.64 -0.000001    0.04    124.68   
   247. A(H  88,C  24,H  90)          107.93 -0.000007    0.01    107.94   
   248. A(H  89,C  24,H  90)          106.21  0.000001    0.01    106.22   
   249. A(C  23,C  24,H  90)          110.21  0.000035    0.02    110.23   
   250. A(H  88,C  24,H  89)          107.99  0.000014    0.01    108.00   
   251. A(C  23,C  24,H  89)          110.89 -0.000023   -0.05    110.84   
   252. A(C  23,C  24,H  88)          113.32 -0.000019    0.00    113.32   
   253. A(C  23,C  25,C  26)          115.30  0.000155   -0.06    115.23   
   254. A(H  91,C  25,H  92)          106.87  0.000026    0.00    106.87   
   255. A(C  26,C  25,H  92)          108.43 -0.000096    0.04    108.46   
   256. A(C  23,C  25,H  92)          109.72  0.000014    0.02    109.73   
   257. A(C  26,C  25,H  91)          106.96  0.000007    0.02    106.98   
   258. A(C  23,C  25,H  91)          109.22 -0.000113   -0.01    109.21   
   259. A(C  25,C  26,C  27)          115.47  0.000092   -0.03    115.43   
   260. A(H  93,C  26,H  94)          106.46  0.000017    0.00    106.46   
   261. A(C  27,C  26,H  94)          110.76 -0.000086   -0.02    110.74   
   262. A(C  25,C  26,H  94)          107.56 -0.000030    0.08    107.64   
   263. A(C  27,C  26,H  93)          108.77  0.000011    0.00    108.77   
   264. A(C  25,C  26,H  93)          107.42 -0.000006   -0.03    107.39   
   265. A(C  28,C  27,H  95)          116.86  0.000164    0.00    116.87   
   266. A(C  26,C  27,H  95)          114.70  0.000117   -0.01    114.70   
   267. A(C  26,C  27,C  28)          128.43 -0.000280    0.00    128.44   
   268. A(C  29,C  28,C  30)          115.51 -0.000048   -0.03    115.49   
   269. A(C  27,C  28,C  30)          119.82  0.000274   -0.03    119.79   
   270. A(C  27,C  28,C  29)          124.66 -0.000226    0.05    124.71   
   271. A(H  96,C  29,H  98)          107.97  0.000014    0.00    107.97   
   272. A(H  96,C  29,H  97)          107.99  0.000013    0.03    108.02   
   273. A(H  97,C  29,H  98)          106.18 -0.000002    0.00    106.18   
   274. A(C  28,C  29,H  98)          110.24  0.000009   -0.02    110.22   
   275. A(C  28,C  29,H  97)          110.78 -0.000003   -0.05    110.73   
   276. A(C  28,C  29,H  96)          113.38 -0.000028    0.03    113.41   
   277. A(H  99,C  30,H 100)          106.84 -0.000025    0.00    106.84   
   278. A(C  31,C  30,H 100)          108.49  0.000037    0.01    108.51   
   279. A(C  28,C  30,H 100)          109.63  0.000046   -0.00    109.63   
   280. A(C  31,C  30,H  99)          107.14  0.000101    0.01    107.15   
   281. A(C  28,C  30,H  99)          109.43  0.000088   -0.03    109.41   
   282. A(C  28,C  30,C  31)          114.97 -0.000234    0.00    114.97   
   283. A(C  32,C  31,H 102)          111.02  0.000079   -0.06    110.97   
   284. A(H 101,C  31,H 102)          106.45 -0.000024    0.00    106.45   
   285. A(C  30,C  31,H 102)          107.85  0.000080    0.02    107.87   
   286. A(C  32,C  31,H 101)          108.74  0.000028    0.00    108.74   
   287. A(C  30,C  31,H 101)          107.37  0.000002    0.01    107.37   
   288. A(C  30,C  31,C  32)          115.02 -0.000159    0.03    115.05   
   289. A(C  33,C  32,H 103)          116.82 -0.000073   -0.00    116.82   
   290. A(C  31,C  32,H 103)          114.47 -0.000138    0.02    114.49   
   291. A(C  31,C  32,C  33)          128.71  0.000211   -0.02    128.69   
   292. A(C  34,C  33,C  35)          115.65  0.000173   -0.00    115.65   
   293. A(C  32,C  33,C  35)          119.64 -0.000285   -0.01    119.63   
   294. A(C  32,C  33,C  34)          124.69  0.000112    0.02    124.71   
   295. A(H 104,C  34,H 106)          107.88 -0.000014    0.03    107.91   
   296. A(H 105,C  34,H 106)          106.23  0.000010   -0.00    106.22   
   297. A(C  33,C  34,H 106)          110.16 -0.000045   -0.02    110.14   
   298. A(H 104,C  34,H 105)          108.03 -0.000011    0.00    108.04   
   299. A(C  33,C  34,H 105)          110.89  0.000032    0.00    110.89   
   300. A(C  33,C  34,H 104)          113.35  0.000027   -0.00    113.35   
   301. A(H 107,C  35,H 108)          106.87  0.000032    0.01    106.87   
   302. A(C  33,C  35,H 108)          109.71 -0.000006   -0.02    109.69   
   303. A(C  36,C  35,H 108)          108.40 -0.000063   -0.03    108.37   
   304. A(C  36,C  35,H 107)          106.99 -0.000057    0.04    107.03   
   305. A(C  33,C  35,H 107)          109.25 -0.000138   -0.01    109.23   
   306. A(C  33,C  35,C  36)          115.28  0.000220    0.02    115.30   
   307. A(C  37,C  36,H 110)          110.71 -0.000149   -0.00    110.70   
   308. A(H 109,C  36,H 110)          106.46  0.000020    0.01    106.48   
   309. A(C  35,C  36,H 110)          107.55 -0.000003    0.03    107.58   
   310. A(C  37,C  36,H 109)          108.80  0.000034    0.00    108.80   
   311. A(C  35,C  36,H 109)          107.43 -0.000104    0.02    107.45   
   312. A(C  35,C  36,C  37)          115.48  0.000190   -0.05    115.43   
   313. A(C  38,C  37,H 111)          116.92  0.000152   -0.01    116.90   
   314. A(C  36,C  37,H 111)          114.77  0.000073    0.01    114.78   
   315. A(C  36,C  37,C  38)          128.31 -0.000225    0.01    128.32   
   316. A(C  39,C  38,C  40)          115.47 -0.000057   -0.02    115.45   
   317. A(C  37,C  38,C  40)          119.91  0.000175   -0.03    119.88   
   318. A(C  37,C  38,C  39)          124.61 -0.000119    0.06    124.67   
   319. A(H 113,C  39,H 114)          106.20 -0.000028    0.01    106.21   
   320. A(H 112,C  39,H 114)          107.98 -0.000005    0.00    107.98   
   321. A(C  38,C  39,H 114)          110.24  0.000021   -0.01    110.23   
   322. A(H 112,C  39,H 113)          108.02 -0.000015    0.02    108.04   
   323. A(C  38,C  39,H 113)          110.74  0.000040   -0.05    110.69   
   324. A(C  38,C  39,H 112)          113.35 -0.000015    0.02    113.38   
   325. A(H 115,C  40,H 116)          106.86 -0.000001    0.00    106.87   
   326. A(C  41,C  40,H 116)          108.42 -0.000005    0.02    108.44   
   327. A(C  38,C  40,H 116)          109.56  0.000002   -0.01    109.56   
   328. A(C  41,C  40,H 115)          107.12  0.000027    0.00    107.13   
   329. A(C  38,C  40,H 115)          109.46  0.000029   -0.03    109.43   
   330. A(C  38,C  40,C  41)          115.09 -0.000049    0.00    115.09   
   331. A(C  42,C  41,H 118)          111.03  0.000038   -0.04    110.98   
   332. A(H 117,C  41,H 118)          106.43 -0.000017    0.00    106.44   
   333. A(C  40,C  41,H 118)          107.72  0.000048    0.04    107.76   
   334. A(C  42,C  41,H 117)          108.57  0.000015    0.03    108.60   
   335. A(C  40,C  41,H 117)          107.47  0.000018   -0.01    107.46   
   336. A(C  40,C  41,C  42)          115.22 -0.000099   -0.02    115.20   
   337. A(C  43,C  42,H 119)          116.91 -0.000021   -0.00    116.91   
   338. A(C  41,C  42,H 119)          114.52 -0.000086    0.02    114.54   
   339. A(C  41,C  42,C  43)          128.57  0.000107   -0.02    128.55   
   340. A(C  44,C  43,C  50)          115.93 -0.000013   -0.04    115.89   
   341. A(C  42,C  43,C  50)          124.46  0.000028    0.03    124.48   
   342. A(C  42,C  43,C  44)          119.61 -0.000015    0.01    119.63   
   343. A(H 120,C  44,H 121)          106.68  0.000006    0.02    106.70   
   344. A(C  45,C  44,H 121)          107.26  0.000053   -0.01    107.25   
   345. A(C  43,C  44,H 121)          109.03 -0.000005    0.04    109.07   
   346. A(C  45,C  44,H 120)          108.51 -0.000011   -0.00    108.50   
   347. A(C  43,C  44,H 120)          109.71 -0.000001   -0.02    109.69   
   348. A(C  43,C  44,C  45)          115.29 -0.000036   -0.02    115.27   
   349. A(H 122,C  45,H 123)          106.27 -0.000016    0.01    106.28   
   350. A(C  46,C  45,H 123)          111.53 -0.000009   -0.01    111.52   
   351. A(C  44,C  45,H 123)          108.67  0.000027    0.01    108.68   
   352. A(C  46,C  45,H 122)          108.24  0.000043   -0.02    108.22   
   353. A(C  44,C  45,H 122)          106.61 -0.000004    0.01    106.61   
   354. A(C  44,C  45,C  46)          115.05 -0.000040    0.00    115.05   
   355. A(C  47,C  46,H 124)          117.06  0.000070   -0.02    117.05   
   356. A(C  45,C  46,H 124)          114.08  0.000018    0.01    114.08   
   357. A(C  45,C  46,C  47)          128.84 -0.000088    0.01    128.85   
   358. A(C  48,C  47,C  49)          114.32  0.000044    0.00    114.32   
   359. A(C  46,C  47,C  49)          120.70  0.000028   -0.02    120.68   
   360. A(C  46,C  47,C  48)          124.99 -0.000072    0.02    125.00   
   361. A(H 126,C  48,H 127)          106.26 -0.000009   -0.01    106.26   
   362. A(C  47,C  48,H 127)          110.51 -0.000026    0.00    110.51   
   363. A(H 125,C  48,H 126)          108.02  0.000001   -0.00    108.02   
   364. A(C  47,C  48,H 126)          110.51  0.000063   -0.00    110.50   
   365. A(C  47,C  48,H 125)          113.37 -0.000039   -0.01    113.36   
   366. A(H 125,C  48,H 127)          107.88  0.000011    0.03    107.90   
   367. A(H 129,C  49,H 130)          106.29  0.000003   -0.01    106.28   
   368. A(H 128,C  49,H 130)          108.21  0.000004    0.01    108.22   
   369. A(C  47,C  49,H 130)          111.03  0.000004    0.02    111.04   
   370. A(H 128,C  49,H 129)          108.14  0.000007    0.01    108.15   
   371. A(C  47,C  49,H 129)          111.01 -0.000005   -0.01    111.00   
   372. A(C  47,C  49,H 128)          111.93 -0.000012   -0.01    111.92   
   373. A(H 132,C  50,H 133)          106.32 -0.000043    0.01    106.33   
   374. A(H 131,C  50,H 133)          108.28  0.000006    0.02    108.29   
   375. A(C  43,C  50,H 133)          110.85  0.000049   -0.07    110.78   
   376. A(H 131,C  50,H 132)          107.80  0.000007    0.02    107.82   
   377. A(C  43,C  50,H 132)          110.15  0.000022    0.02    110.17   
   378. A(C  43,C  50,H 131)          113.16 -0.000044    0.01    113.17   
   379. A(C  52,C  51,C 134)          114.91  0.000086   -0.00    114.91   
   380. A(C   5,C  51,C 134)          125.39 -0.000057    0.01    125.40   
   381. A(C   5,C  51,C  52)          119.69 -0.000029   -0.01    119.69   
   382. A(C  51,C  52,O  53)          119.52 -0.000020   -0.01    119.51   
   383. A(C   1,C  52,O  53)          119.55  0.000019   -0.00    119.55   
   384. A(C   1,C  52,C  51)          120.93 -0.000001    0.01    120.95   
   385. A(H 136,C 134,H 137)          106.44 -0.000007   -0.01    106.43   
   386. A(H 135,C 134,H 137)          108.20  0.000007    0.02    108.22   
   387. A(C  51,C 134,H 137)          110.21 -0.000046    0.01    110.22   
   388. A(H 135,C 134,H 136)          108.94 -0.000003   -0.02    108.92   
   389. A(C  51,C 134,H 136)          110.39  0.000079    0.00    110.39   
   390. A(C  51,C 134,H 135)          112.46 -0.000030   -0.00    112.46   
   391. D(C   2,C   1,C   0,H  55)      4.82  0.000019   -0.40      4.42   
   392. D(C   2,C   1,C   0,H  56)   -116.27  0.000023   -0.42   -116.69   
   393. D(C  52,C   1,C   0,H  56)     63.20  0.000044   -0.42     62.78   
   394. D(C   2,C   1,C   0,H  57)    126.51  0.000025   -0.41    126.09   
   395. D(C  52,C   1,C   0,H  57)    -54.03  0.000046   -0.41    -54.44   
   396. D(C  52,C   1,C   0,H  55)   -175.71  0.000040   -0.40   -176.11   
   397. D(C   4,C   2,C   1,C   0)    178.87 -0.000184    0.25    179.12   
   398. D(C   3,C   2,C   1,C   0)     -0.04 -0.000121    0.10      0.07   
   399. D(C   4,C   2,C   1,C  52)     -0.57 -0.000206    0.25     -0.32   
   400. D(C   3,C   2,C   1,C  52)   -179.48 -0.000143    0.10   -179.38   
   401. D(H  59,C   3,C   2,C   4)     51.90 -0.000013    0.51     52.41   
   402. D(H  60,C   3,C   2,C   1)    113.52 -0.000098    0.67    114.19   
   403. D(H  58,C   3,C   2,C   4)    173.53  0.000004    0.51    174.04   
   404. D(H  59,C   3,C   2,C   1)   -129.15 -0.000075    0.66   -128.49   
   405. D(H  60,C   3,C   2,C   4)    -65.43 -0.000037    0.52    -64.91   
   406. D(H  58,C   3,C   2,C   1)     -7.51 -0.000057    0.65     -6.86   
   407. D(C   5,C   4,C   2,C   1)      1.39  0.000264   -0.23      1.15   
   408. D(C   5,C   4,C   2,C   3)   -179.59  0.000206   -0.10   -179.69   
   409. D(O  54,C   4,C   2,C   1)   -178.92 -0.000287   -0.03   -178.95   
   410. D(O  54,C   4,C   2,C   3)      0.10 -0.000345    0.10      0.21   
   411. D(C  51,C   5,C   4,O  54)    179.26  0.000294    0.02    179.28   
   412. D(C   6,C   5,C   4,C   2)    177.14 -0.000208    0.13    177.28   
   413. D(C   6,C   5,C   4,O  54)     -2.55  0.000348   -0.07     -2.62   
   414. D(C  51,C   5,C   4,C   2)     -1.05 -0.000262    0.22     -0.83   
   415. D(H  61,C   6,C   5,C  51)    -33.42  0.000014    0.03    -33.39   
   416. D(H  62,C   6,C   5,C  51)   -150.07  0.000029    0.04   -150.02   
   417. D(H  61,C   6,C   5,C   4)    148.49 -0.000045    0.13    148.62   
   418. D(C   7,C   6,C   5,C  51)     87.74  0.000071    0.11     87.85   
   419. D(H  62,C   6,C   5,C   4)     31.85 -0.000030    0.14     31.98   
   420. D(C   7,C   6,C   5,C   4)    -90.35  0.000013    0.21    -90.14   
   421. D(C   8,C   7,C   6,C   5)    123.59 -0.000046    0.61    124.20   
   422. D(C   8,C   7,C   6,H  62)      2.56 -0.000009    0.65      3.21   
   423. D(H  63,C   7,C   6,H  61)     64.93 -0.000068    0.66     65.59   
   424. D(C   8,C   7,C   6,H  61)   -115.41 -0.000045    0.65   -114.76   
   425. D(H  63,C   7,C   6,C   5)    -56.06 -0.000069    0.61    -55.45   
   426. D(H  63,C   7,C   6,H  62)   -177.10 -0.000032    0.66   -176.44   
   427. D(C  10,C   8,C   7,H  63)   -179.74 -0.000048    0.04   -179.70   
   428. D(C   9,C   8,C   7,H  63)      0.46 -0.000037   -0.04      0.42   
   429. D(C  10,C   8,C   7,C   6)      0.61 -0.000071    0.05      0.66   
   430. D(C   9,C   8,C   7,C   6)   -179.19 -0.000060   -0.03   -179.22   
   431. D(H  66,C   9,C   8,C   7)    118.19 -0.000033    0.18    118.37   
   432. D(H  66,C   9,C   8,C  10)    -61.63 -0.000022    0.11    -61.52   
   433. D(H  65,C   9,C   8,C  10)     56.22 -0.000011    0.11     56.34   
   434. D(H  65,C   9,C   8,C   7)   -123.96 -0.000022    0.19   -123.77   
   435. D(H  64,C   9,C   8,C  10)    177.62  0.000022    0.08    177.71   
   436. D(H  64,C   9,C   8,C   7)     -2.56  0.000012    0.16     -2.40   
   437. D(C  11,C  10,C   8,C   9)   -100.06 -0.000117   -0.11   -100.17   
   438. D(H  68,C  10,C   8,C   9)     21.70 -0.000011   -0.14     21.56   
   439. D(H  68,C  10,C   8,C   7)   -158.11 -0.000000   -0.21   -158.33   
   440. D(H  67,C  10,C   8,C   9)    138.27 -0.000005   -0.11    138.16   
   441. D(H  67,C  10,C   8,C   7)    -41.54  0.000005   -0.19    -41.73   
   442. D(C  11,C  10,C   8,C   7)     80.13 -0.000106   -0.18     79.94   
   443. D(H  70,C  11,C  10,H  67)    -55.00  0.000012   -0.16    -55.16   
   444. D(H  69,C  11,C  10,H  68)    174.70 -0.000030   -0.10    174.60   
   445. D(H  70,C  11,C  10,H  68)     60.14  0.000009   -0.14     60.01   
   446. D(H  69,C  11,C  10,H  67)     59.56 -0.000027   -0.12     59.44   
   447. D(H  69,C  11,C  10,C   8)    -63.18  0.000047   -0.15    -63.32   
   448. D(H  70,C  11,C  10,C   8)   -177.74  0.000086   -0.18   -177.92   
   449. D(C  12,C  11,C  10,H  68)    -64.12  0.000019   -0.18    -64.30   
   450. D(C  12,C  11,C  10,H  67)   -179.26  0.000022   -0.21   -179.47   
   451. D(C  12,C  11,C  10,C   8)     58.00  0.000096   -0.23     57.77   
   452. D(C  13,C  12,C  11,H  69)   -124.85  0.000058   -0.58   -125.42   
   453. D(C  13,C  12,C  11,C  10)    114.43  0.000065   -0.48    113.95   
   454. D(C  13,C  12,C  11,H  70)     -8.05  0.000016   -0.55     -8.60   
   455. D(H  71,C  12,C  11,H  70)    171.69 -0.000015   -0.51    171.18   
   456. D(H  71,C  12,C  11,H  69)     54.90  0.000027   -0.54     54.36   
   457. D(H  71,C  12,C  11,C  10)    -65.83  0.000033   -0.44    -66.27   
   458. D(C  15,C  13,C  12,H  71)      1.12  0.000050   -0.08      1.04   
   459. D(C  15,C  13,C  12,C  11)   -179.14  0.000018   -0.04   -179.18   
   460. D(C  14,C  13,C  12,H  71)   -178.03  0.000033   -0.07   -178.10   
   461. D(C  14,C  13,C  12,C  11)      1.71  0.000001   -0.03      1.68   
   462. D(H  74,C  14,C  13,C  12)    115.04 -0.000013    0.32    115.36   
   463. D(H  73,C  14,C  13,C  15)     53.15 -0.000021    0.32     53.48   
   464. D(H  73,C  14,C  13,C  12)   -127.67 -0.000002    0.32   -127.35   
   465. D(H  74,C  14,C  13,C  15)    -64.13 -0.000031    0.33    -63.81   
   466. D(H  72,C  14,C  13,C  15)    174.87 -0.000026    0.31    175.18   
   467. D(H  72,C  14,C  13,C  12)     -5.95 -0.000008    0.31     -5.65   
   468. D(H  76,C  15,C  13,C  14)     28.02  0.000018   -0.46     27.56   
   469. D(H  76,C  15,C  13,C  12)   -151.20  0.000003   -0.46   -151.66   
   470. D(H  75,C  15,C  13,C  14)    144.93  0.000065   -0.48    144.45   
   471. D(H  75,C  15,C  13,C  12)    -34.30  0.000050   -0.47    -34.77   
   472. D(C  16,C  15,C  13,C  14)    -94.62  0.000116   -0.50    -95.12   
   473. D(C  16,C  15,C  13,C  12)     86.15  0.000101   -0.49     85.66   
   474. D(H  78,C  16,C  15,H  76)     61.75 -0.000014    0.23     61.98   
   475. D(H  78,C  16,C  15,C  13)   -174.95 -0.000050    0.26   -174.69   
   476. D(H  77,C  16,C  15,H  76)    176.06  0.000015    0.24    176.30   
   477. D(H  77,C  16,C  15,H  75)     61.07  0.000001    0.21     61.29   
   478. D(H  77,C  16,C  15,C  13)    -60.63 -0.000021    0.27    -60.36   
   479. D(C  17,C  16,C  15,H  76)    -62.60  0.000003    0.25    -62.34   
   480. D(H  78,C  16,C  15,H  75)    -53.24 -0.000028    0.21    -53.04   
   481. D(C  17,C  16,C  15,H  75)   -177.59 -0.000011    0.23   -177.36   
   482. D(C  17,C  16,C  15,C  13)     60.71 -0.000033    0.28     60.99   
   483. D(H  79,C  17,C  16,H  78)    166.51 -0.000015    0.82    167.34   
   484. D(H  79,C  17,C  16,H  77)     49.81 -0.000039    0.82     50.62   
   485. D(H  79,C  17,C  16,C  15)    -70.79 -0.000031    0.84    -69.95   
   486. D(C  18,C  17,C  16,H  78)    -13.39 -0.000113    0.90    -12.49   
   487. D(C  18,C  17,C  16,H  77)   -130.09 -0.000136    0.89   -129.20   
   488. D(C  18,C  17,C  16,C  15)    109.31 -0.000129    0.91    110.23   
   489. D(C  20,C  18,C  17,H  79)      0.92 -0.000030    0.03      0.95   
   490. D(C  20,C  18,C  17,C  16)   -179.18  0.000069   -0.05   -179.23   
   491. D(C  19,C  18,C  17,H  79)   -178.19 -0.000079    0.09   -178.10   
   492. D(C  19,C  18,C  17,C  16)      1.71  0.000021    0.01      1.72   
   493. D(H  82,C  19,C  18,C  20)    -63.76 -0.000048    0.54    -63.22   
   494. D(H  82,C  19,C  18,C  17)    115.38 -0.000001    0.49    115.87   
   495. D(H  81,C  19,C  18,C  20)     53.50 -0.000053    0.52     54.02   
   496. D(H  81,C  19,C  18,C  17)   -127.36 -0.000006    0.46   -126.90   
   497. D(H  80,C  19,C  18,C  20)    175.12 -0.000059    0.53    175.66   
   498. D(H  80,C  19,C  18,C  17)     -5.73 -0.000012    0.48     -5.25   
   499. D(H  84,C  20,C  18,C  19)     27.08 -0.000004   -0.13     26.95   
   500. D(H  84,C  20,C  18,C  17)   -152.11 -0.000049   -0.08   -152.18   
   501. D(H  83,C  20,C  18,C  19)    143.94  0.000005   -0.15    143.79   
   502. D(H  83,C  20,C  18,C  17)    -35.25 -0.000040   -0.10    -35.35   
   503. D(C  21,C  20,C  18,C  19)    -95.50 -0.000016   -0.12    -95.63   
   504. D(C  21,C  20,C  18,C  17)     85.31 -0.000060   -0.07     85.24   
   505. D(H  86,C  21,C  20,H  83)    -53.69 -0.000009    0.07    -53.62   
   506. D(H  86,C  21,C  20,C  18)   -175.50  0.000009    0.06   -175.44   
   507. D(H  85,C  21,C  20,H  84)    175.63  0.000025    0.10    175.73   
   508. D(H  85,C  21,C  20,H  83)     60.65 -0.000010    0.10     60.75   
   509. D(H  85,C  21,C  20,C  18)    -61.16  0.000008    0.09    -61.07   
   510. D(C  22,C  21,C  20,H  84)    -63.11 -0.000002    0.14    -62.97   
   511. D(H  86,C  21,C  20,H  84)     61.29  0.000026    0.08     61.37   
   512. D(C  22,C  21,C  20,H  83)   -178.10 -0.000037    0.14   -177.95   
   513. D(C  22,C  21,C  20,C  18)     60.09 -0.000019    0.13     60.22   
   514. D(H  87,C  22,C  21,C  20)    -69.01  0.000061    0.04    -68.97   
   515. D(C  23,C  22,C  21,H  86)    -11.35  0.000009    0.02    -11.33   
   516. D(C  23,C  22,C  21,H  85)   -128.12  0.000040    0.02   -128.10   
   517. D(C  23,C  22,C  21,C  20)    111.37  0.000097   -0.03    111.34   
   518. D(H  87,C  22,C  21,H  86)    168.26 -0.000027    0.09    168.35   
   519. D(H  87,C  22,C  21,H  85)     51.50  0.000004    0.08     51.58   
   520. D(C  25,C  23,C  22,H  87)      1.00  0.000017    0.02      1.02   
   521. D(C  25,C  23,C  22,C  21)   -179.39 -0.000020    0.09   -179.30   
   522. D(C  24,C  23,C  22,H  87)   -177.97  0.000052   -0.11   -178.08   
   523. D(C  24,C  23,C  22,C  21)      1.64  0.000015   -0.04      1.60   
   524. D(H  90,C  24,C  23,C  25)    -62.44  0.000016    0.01    -62.43   
   525. D(H  90,C  24,C  23,C  22)    116.57 -0.000020    0.13    116.71   
   526. D(H  89,C  24,C  23,C  25)     54.87  0.000024    0.01     54.88   
   527. D(H  89,C  24,C  23,C  22)   -126.11 -0.000012    0.13   -125.98   
   528. D(H  88,C  24,C  23,C  25)    176.50  0.000012   -0.01    176.49   
   529. D(H  88,C  24,C  23,C  22)     -4.48 -0.000024    0.11     -4.37   
   530. D(H  92,C  25,C  23,C  24)     29.46  0.000049   -0.54     28.92   
   531. D(H  92,C  25,C  23,C  22)   -149.61  0.000082   -0.66   -150.27   
   532. D(H  91,C  25,C  23,C  24)    146.29  0.000022   -0.53    145.76   
   533. D(H  91,C  25,C  23,C  22)    -32.78  0.000056   -0.65    -33.42   
   534. D(C  26,C  25,C  23,C  24)    -93.28  0.000052   -0.56    -93.83   
   535. D(C  26,C  25,C  23,C  22)     87.65  0.000085   -0.67     86.98   
   536. D(H  94,C  26,C  25,H  92)     62.34 -0.000023   -0.03     62.31   
   537. D(H  94,C  26,C  25,H  91)    -52.58 -0.000009   -0.07    -52.64   
   538. D(H  94,C  26,C  25,C  23)   -174.24  0.000030   -0.03   -174.26   
   539. D(H  93,C  26,C  25,H  92)    176.59 -0.000021   -0.01    176.59   
   540. D(H  93,C  26,C  25,H  91)     61.67 -0.000007   -0.04     61.63   
   541. D(H  93,C  26,C  25,C  23)    -59.99  0.000031    0.00    -59.99   
   542. D(C  27,C  26,C  25,H  92)    -61.88  0.000049   -0.04    -61.92   
   543. D(C  27,C  26,C  25,H  91)   -176.80  0.000063   -0.07   -176.88   
   544. D(C  27,C  26,C  25,C  23)     61.54  0.000102   -0.04     61.50   
   545. D(H  95,C  27,C  26,H  94)    165.15 -0.000033    0.59    165.74   
   546. D(H  95,C  27,C  26,H  93)     48.49 -0.000011    0.60     49.08   
   547. D(H  95,C  27,C  26,C  25)    -72.31 -0.000073    0.65    -71.66   
   548. D(C  28,C  27,C  26,H  94)    -14.70 -0.000088    0.70    -14.00   
   549. D(C  28,C  27,C  26,H  93)   -131.36 -0.000065    0.70   -130.66   
   550. D(C  28,C  27,C  26,C  25)    107.84 -0.000128    0.76    108.60   
   551. D(C  30,C  28,C  27,H  95)      1.11  0.000029   -0.05      1.06   
   552. D(C  30,C  28,C  27,C  26)   -179.04  0.000084   -0.16   -179.20   
   553. D(C  29,C  28,C  27,H  95)   -178.27 -0.000033    0.09   -178.18   
   554. D(C  29,C  28,C  27,C  26)      1.58  0.000023   -0.02      1.56   
   555. D(H  98,C  29,C  28,C  30)    -62.39 -0.000013   -0.13    -62.52   
   556. D(H  98,C  29,C  28,C  27)    117.02  0.000048   -0.26    116.75   
   557. D(H  97,C  29,C  28,C  30)     54.84 -0.000013   -0.17     54.67   
   558. D(H  97,C  29,C  28,C  27)   -125.76  0.000048   -0.30   -126.06   
   559. D(H  96,C  29,C  28,C  30)    176.44 -0.000018   -0.14    176.30   
   560. D(H  96,C  29,C  28,C  27)     -4.16  0.000043   -0.27     -4.43   
   561. D(H 100,C  30,C  28,C  29)     25.87 -0.000036   -0.07     25.80   
   562. D(H 100,C  30,C  28,C  27)   -153.56 -0.000091    0.06   -153.51   
   563. D(H  99,C  30,C  28,C  29)    142.75  0.000011   -0.08    142.67   
   564. D(H  99,C  30,C  28,C  27)    -36.69 -0.000044    0.04    -36.64   
   565. D(C  31,C  30,C  28,C  29)    -96.65  0.000048   -0.09    -96.74   
   566. D(C  31,C  30,C  28,C  27)     83.92 -0.000007    0.03     83.95   
   567. D(H 102,C  31,C  30,H 100)     60.79  0.000020    0.04     60.84   
   568. D(H 102,C  31,C  30,H  99)    -54.22 -0.000020    0.03    -54.19   
   569. D(H 102,C  31,C  30,C  28)   -176.07 -0.000055    0.06   -176.02   
   570. D(H 101,C  31,C  30,H 100)    175.15  0.000032    0.06    175.21   
   571. D(H 101,C  31,C  30,H  99)     60.13 -0.000009    0.05     60.18   
   572. D(H 101,C  31,C  30,C  28)    -61.72 -0.000044    0.07    -61.65   
   573. D(C  32,C  31,C  30,H 100)    -63.69 -0.000033    0.08    -63.61   
   574. D(C  32,C  31,C  30,H  99)   -178.71 -0.000074    0.07   -178.64   
   575. D(C  32,C  31,C  30,C  28)     59.44 -0.000109    0.10     59.54   
   576. D(H 103,C  32,C  31,H 102)    170.32  0.000029   -0.12    170.20   
   577. D(H 103,C  32,C  31,H 101)     53.53 -0.000004   -0.09     53.44   
   578. D(H 103,C  32,C  31,C  30)    -66.87  0.000079   -0.12    -67.00   
   579. D(C  33,C  32,C  31,H 102)     -9.32 -0.000012   -0.14     -9.46   
   580. D(C  33,C  32,C  31,H 101)   -126.11 -0.000045   -0.11   -126.22   
   581. D(C  33,C  32,C  31,C  30)    113.49  0.000038   -0.14    113.34   
   582. D(C  35,C  33,C  32,H 103)      0.95 -0.000074    0.04      0.98   
   583. D(C  35,C  33,C  32,C  31)   -179.42 -0.000032    0.06   -179.36   
   584. D(C  34,C  33,C  32,H 103)   -177.89 -0.000054   -0.14   -178.04   
   585. D(C  34,C  33,C  32,C  31)      1.74 -0.000012   -0.12      1.62   
   586. D(H 106,C  34,C  33,C  35)    -64.50 -0.000046    0.69    -63.81   
   587. D(H 106,C  34,C  33,C  32)    114.38 -0.000070    0.86    115.24   
   588. D(H 105,C  34,C  33,C  35)     52.81 -0.000043    0.67     53.48   
   589. D(H 105,C  34,C  33,C  32)   -128.31 -0.000067    0.84   -127.46   
   590. D(H 104,C  34,C  33,C  35)    174.52 -0.000014    0.67    175.19   
   591. D(H 104,C  34,C  33,C  32)     -6.60 -0.000038    0.84     -5.75   
   592. D(H 108,C  35,C  33,C  34)     29.75  0.000023   -0.00     29.75   
   593. D(H 108,C  35,C  33,C  32)   -149.19  0.000041   -0.17   -149.36   
   594. D(H 107,C  35,C  33,C  34)    146.59 -0.000022   -0.02    146.57   
   595. D(H 107,C  35,C  33,C  32)    -32.35 -0.000003   -0.18    -32.53   
   596. D(C  36,C  35,C  33,C  34)    -92.93 -0.000050    0.04    -92.89   
   597. D(C  36,C  35,C  33,C  32)     88.13 -0.000031   -0.13     88.00   
   598. D(H 110,C  36,C  35,H 108)     62.45 -0.000018    0.10     62.55   
   599. D(H 110,C  36,C  35,H 107)    -52.47  0.000006    0.08    -52.38   
   600. D(H 110,C  36,C  35,C  33)   -174.17  0.000082    0.06   -174.11   
   601. D(H 109,C  36,C  35,H 108)    176.71 -0.000046    0.13    176.84   
   602. D(H 109,C  36,C  35,H 107)     61.79 -0.000023    0.12     61.91   
   603. D(H 109,C  36,C  35,C  33)    -59.91  0.000053    0.10    -59.82   
   604. D(C  37,C  36,C  35,H 108)    -61.71  0.000045    0.12    -61.59   
   605. D(C  37,C  36,C  35,H 107)   -176.63  0.000069    0.10   -176.52   
   606. D(C  37,C  36,C  35,C  33)     61.67  0.000145    0.08     61.75   
   607. D(H 111,C  37,C  36,H 110)    163.88 -0.000038    0.26    164.14   
   608. D(H 111,C  37,C  36,H 109)     47.22  0.000003    0.24     47.46   
   609. D(H 111,C  37,C  36,C  35)    -73.63 -0.000018    0.26    -73.37   
   610. D(C  38,C  37,C  36,H 110)    -16.00 -0.000016    0.25    -15.75   
   611. D(C  38,C  37,C  36,H 109)   -132.66  0.000024    0.23   -132.43   
   612. D(C  38,C  37,C  36,C  35)    106.50  0.000003    0.25    106.74   
   613. D(C  40,C  38,C  37,H 111)      0.90  0.000012   -0.04      0.86   
   614. D(C  40,C  38,C  37,C  36)   -179.23 -0.000009   -0.03   -179.26   
   615. D(C  39,C  38,C  37,H 111)   -178.38  0.000029   -0.07   -178.45   
   616. D(C  39,C  38,C  37,C  36)      1.49  0.000007   -0.06      1.43   
   617. D(H 114,C  39,C  38,C  40)    -62.44  0.000020   -0.20    -62.64   
   618. D(H 114,C  39,C  38,C  37)    116.87  0.000005   -0.17    116.70   
   619. D(H 113,C  39,C  38,C  40)     54.79  0.000022   -0.22     54.57   
   620. D(H 113,C  39,C  38,C  37)   -125.90  0.000007   -0.19   -126.09   
   621. D(H 112,C  39,C  38,C  40)    176.39  0.000022   -0.21    176.17   
   622. D(H 112,C  39,C  38,C  37)     -4.30  0.000007   -0.18     -4.49   
   623. D(H 116,C  40,C  38,C  39)     28.44 -0.000018   -0.20     28.24   
   624. D(H 116,C  40,C  38,C  37)   -150.90 -0.000002   -0.23   -151.13   
   625. D(H 115,C  40,C  38,C  39)    145.32 -0.000002   -0.22    145.10   
   626. D(H 115,C  40,C  38,C  37)    -34.03  0.000014   -0.24    -34.27   
   627. D(C  41,C  40,C  38,C  39)    -94.01  0.000022   -0.23    -94.24   
   628. D(C  41,C  40,C  38,C  37)     86.65  0.000038   -0.26     86.39   
   629. D(H 118,C  41,C  40,H 115)    -54.99 -0.000007   -0.03    -55.02   
   630. D(H 118,C  41,C  40,C  38)   -176.94 -0.000033    0.01   -176.93   
   631. D(H 117,C  41,C  40,H 116)    174.32  0.000016    0.01    174.33   
   632. D(H 117,C  41,C  40,H 115)     59.33  0.000006   -0.01     59.32   
   633. D(H 117,C  41,C  40,C  38)    -62.61 -0.000020    0.02    -62.59   
   634. D(C  42,C  41,C  40,H 116)    -64.53 -0.000015    0.03    -64.50   
   635. D(C  42,C  41,C  40,H 115)   -179.52 -0.000025    0.01   -179.51   
   636. D(H 118,C  41,C  40,H 116)     60.00  0.000003   -0.01     59.99   
   637. D(C  42,C  41,C  40,C  38)     58.53 -0.000051    0.05     58.58   
   638. D(H 119,C  42,C  41,H 118)    164.47 -0.000007    0.08    164.55   
   639. D(H 119,C  42,C  41,H 117)     47.80 -0.000017    0.08     47.88   
   640. D(H 119,C  42,C  41,C  40)    -72.75  0.000014    0.08    -72.67   
   641. D(C  43,C  42,C  41,H 118)    -15.35 -0.000017    0.03    -15.32   
   642. D(C  43,C  42,C  41,H 117)   -132.02 -0.000027    0.03   -131.99   
   643. D(C  43,C  42,C  41,C  40)    107.44  0.000004    0.03    107.47   
   644. D(C  44,C  43,C  42,H 119)     -1.14 -0.000010   -0.04     -1.18   
   645. D(C  44,C  43,C  42,C  41)    178.67 -0.000000    0.01    178.69   
   646. D(C  50,C  43,C  42,H 119)    178.55  0.000020   -0.02    178.53   
   647. D(C  50,C  43,C  42,C  41)     -1.64  0.000030    0.03     -1.61   
   648. D(H 121,C  44,C  43,C  50)   -155.61 -0.000045    0.70   -154.91   
   649. D(H 121,C  44,C  43,C  42)     24.11 -0.000018    0.72     24.83   
   650. D(H 120,C  44,C  43,C  50)    -39.12 -0.000042    0.74    -38.38   
   651. D(H 120,C  44,C  43,C  42)    140.60 -0.000015    0.75    141.35   
   652. D(C  45,C  44,C  43,C  50)     83.72 -0.000085    0.70     84.42   
   653. D(C  45,C  44,C  43,C  42)    -96.57 -0.000057    0.72    -95.85   
   654. D(H 123,C  45,C  44,H 121)    -66.94 -0.000020    0.42    -66.52   
   655. D(H 123,C  45,C  44,H 120)    178.17 -0.000047    0.40    178.58   
   656. D(H 123,C  45,C  44,C  43)     54.70 -0.000011    0.45     55.15   
   657. D(H 122,C  45,C  44,H 121)     47.23 -0.000027    0.44     47.67   
   658. D(H 122,C  45,C  44,H 120)    -67.66 -0.000055    0.43    -67.23   
   659. D(H 122,C  45,C  44,C  43)    168.86 -0.000018    0.47    169.34   
   660. D(C  46,C  45,C  44,H 121)    167.22 -0.000000    0.43    167.65   
   661. D(C  46,C  45,C  44,H 120)     52.33 -0.000028    0.41     52.74   
   662. D(C  46,C  45,C  44,C  43)    -71.15  0.000009    0.46    -70.69   
   663. D(H 124,C  46,C  45,H 123)   -176.64  0.000043   -0.67   -177.32   
   664. D(H 124,C  46,C  45,H 122)     66.80  0.000042   -0.67     66.13   
   665. D(H 124,C  46,C  45,C  44)    -52.29  0.000041   -0.66    -52.95   
   666. D(C  47,C  46,C  45,H 123)      5.05  0.000047   -0.71      4.34   
   667. D(C  47,C  46,C  45,H 122)   -111.51  0.000045   -0.71   -112.21   
   668. D(C  47,C  46,C  45,C  44)    129.41  0.000045   -0.70    128.71   
   669. D(C  49,C  47,C  46,H 124)     -0.06 -0.000017   -0.00     -0.06   
   670. D(C  49,C  47,C  46,C  45)    178.21 -0.000022    0.04    178.24   
   671. D(C  48,C  47,C  46,H 124)   -179.62 -0.000031   -0.06   -179.67   
   672. D(C  48,C  47,C  46,C  45)     -1.35 -0.000035   -0.02     -1.37   
   673. D(H 127,C  48,C  47,C  49)    -61.81 -0.000044    0.31    -61.50   
   674. D(H 127,C  48,C  47,C  46)    117.77 -0.000031    0.36    118.13   
   675. D(H 126,C  48,C  47,C  49)     55.51 -0.000032    0.30     55.82   
   676. D(H 126,C  48,C  47,C  46)   -124.90 -0.000019    0.35   -124.55   
   677. D(H 125,C  48,C  47,C  49)    176.95 -0.000012    0.28    177.23   
   678. D(H 125,C  48,C  47,C  46)     -3.47  0.000001    0.34     -3.13   
   679. D(H 130,C  49,C  47,C  48)    -59.19  0.000003    0.03    -59.17   
   680. D(H 130,C  49,C  47,C  46)    121.20 -0.000009   -0.02    121.18   
   681. D(H 129,C  49,C  47,C  48)     58.81  0.000006    0.02     58.83   
   682. D(H 129,C  49,C  47,C  46)   -120.79 -0.000006   -0.03   -120.82   
   683. D(H 128,C  49,C  47,C  48)    179.76  0.000003    0.01    179.77   
   684. D(H 128,C  49,C  47,C  46)      0.16 -0.000009   -0.04      0.12   
   685. D(H 133,C  50,C  43,C  44)    -57.49  0.000017    0.03    -57.45   
   686. D(H 133,C  50,C  43,C  42)    122.82 -0.000012    0.02    122.83   
   687. D(H 132,C  50,C  43,C  44)     59.91  0.000008    0.01     59.92   
   688. D(H 132,C  50,C  43,C  42)   -119.79 -0.000021   -0.01   -119.80   
   689. D(H 131,C  50,C  43,C  44)   -179.35  0.000004    0.05   -179.29   
   690. D(H 131,C  50,C  43,C  42)      0.95 -0.000025    0.04      0.99   
   691. D(C 134,C  51,C   5,C   6)      1.28  0.000137   -0.05      1.23   
   692. D(C 134,C  51,C   5,C   4)    179.30  0.000195   -0.15    179.15   
   693. D(C  52,C  51,C   5,C   6)   -178.09  0.000143   -0.13   -178.23   
   694. D(C  52,C  51,C   5,C   4)     -0.07  0.000202   -0.23     -0.30   
   695. D(O  53,C  52,C  51,C 134)      1.81  0.000240   -0.66      1.15   
   696. D(O  53,C  52,C  51,C   5)   -178.75  0.000233   -0.58   -179.33   
   697. D(C   1,C  52,C  51,C 134)   -178.56 -0.000143    0.18   -178.37   
   698. D(C   1,C  52,C  51,C   5)      0.88 -0.000150    0.26      1.14   
   699. D(O  53,C  52,C   1,C   2)    179.09 -0.000232    0.57    179.66   
   700. D(O  53,C  52,C   1,C   0)     -0.41 -0.000251    0.57      0.16   
   701. D(C  51,C  52,C   1,C   2)     -0.54  0.000151   -0.27     -0.81   
   702. D(C  51,C  52,C   1,C   0)    179.96  0.000132   -0.27    179.69   
   703. D(H 137,C 134,C  51,C  52)     64.96  0.000063   -0.60     64.36   
   704. D(H 137,C 134,C  51,C   5)   -114.44  0.000070   -0.67   -115.12   
   705. D(H 136,C 134,C  51,C  52)    -52.34  0.000052   -0.59    -52.93   
   706. D(H 136,C 134,C  51,C   5)    128.26  0.000059   -0.66    127.59   
   707. D(H 135,C 134,C  51,C  52)   -174.23  0.000020   -0.57   -174.79   
   708. D(H 135,C 134,C  51,C   5)      6.37  0.000027   -0.64      5.73   
    ----------------------------------------------------------------------------

Time needed for optimization step       :     1.03 sec

         *************************************************************
         *                GEOMETRY OPTIMIZATION CYCLE   9            *
         *************************************************************
---------------------------------
CARTESIAN COORDINATES (ANGSTROEM)
---------------------------------
  C     17.312694    3.000780   -0.284210
  C     16.039338    2.202212   -0.355320
  C     14.943823    2.515527   -1.089201
  C     14.794423    3.723289   -1.974522
  C     13.756097    1.605394   -1.070186
  C     13.751803    0.367005   -0.231737
  C     12.467555   -0.438451   -0.247575
  C     11.521225    0.013103    0.848502
  C     10.251387    0.430281    0.706951
  C      9.450627    0.863921    1.914271
  C      9.531639    0.504032   -0.630682
  C      8.976863   -0.854987   -1.149411
  C      8.013233   -1.536101   -0.212405
  C      6.701227   -1.779668   -0.383754
  C      5.914543   -1.428442   -1.626130
  C      5.914419   -2.474506    0.720274
  C      5.356487   -1.530368    1.825332
  C      4.388157   -0.480060    1.344786
  C      3.064444   -0.395459    1.571366
  C      2.272097   -1.365100    2.419395
  C      2.266166    0.753326    0.968611
  C      1.771302    0.521592   -0.489407
  C      0.858242   -0.662751   -0.675332
  C     -0.452621   -0.673171   -0.980033
  C     -1.286038    0.562008   -1.237071
  C     -1.186311   -2.001881   -1.104399
  C     -1.762118   -2.569502    0.226745
  C     -2.794306   -1.705978    0.905903
  C     -4.118453   -1.917161    1.018587
  C     -4.844842   -3.132270    0.487569
  C     -4.989508   -0.895271    1.738843
  C     -5.455962    0.304082    0.863278
  C     -6.269718   -0.069303   -0.348649
  C     -7.564897    0.191285   -0.605157
  C     -8.482420    0.975382    0.306074
  C     -8.188975   -0.300976   -1.903806
  C     -8.785954   -1.738623   -1.852382
  C     -9.917338   -1.935165   -0.875351
  C    -11.228803   -2.085583   -1.136676
  C    -11.831700   -2.115843   -2.523145
  C    -12.216094   -2.256114    0.010016
  C    -12.749382   -0.928772    0.624993
  C    -13.456084   -0.012123   -0.340950
  C    -14.771758    0.256212   -0.432887
  C    -15.265956    1.246794   -1.475838
  C    -15.467935    2.701677   -0.966130
  C    -16.634641    2.894443   -0.032145
  C    -16.659261    3.483368    1.176726
  C    -15.457186    4.070058    1.879669
  C    -17.955034    3.611284    1.946577
  C    -15.835991   -0.370218    0.438972
  C     14.845550    0.058941    0.506505
  C     16.040442    0.954567    0.467794
  O     17.038106    0.664792    1.130910
  O     12.772536    1.889867   -1.756519
  H     17.252936    3.936037   -0.841068
  H     18.150356    2.414743   -0.682599
  H     17.561583    3.227634    0.758584
  H     15.632957    4.414109   -1.884104
  H     13.869652    4.259219   -1.734218
  H     14.712214    3.417162   -3.025141
  H     12.704511   -1.500980   -0.115547
  H     11.999844   -0.332613   -1.228032
  H     11.946783   -0.008241    1.852950
  H     10.016413    0.746845    2.845024
  H      8.519572    0.287413    2.000152
  H      9.153624    1.918813    1.823174
  H     10.207847    0.904459   -1.395332
  H      8.695163    1.209804   -0.547827
  H      9.832676   -1.524142   -1.322090
  H      8.518089   -0.679066   -2.128538
  H      8.459387   -1.873385    0.725952
  H      6.492553   -0.858360   -2.358241
  H      5.020456   -0.845614   -1.369769
  H      5.554176   -2.343377   -2.118834
  H      6.560524   -3.208171    1.219461
  H      5.076000   -3.033559    0.283073
  H      6.216867   -1.030691    2.295033
  H      4.899576   -2.155808    2.600401
  H      4.836592    0.308892    0.737108
  H      2.861627   -2.215465    2.772126
  H      1.411318   -1.756777    1.862191
  H      1.859400   -0.850639    3.299474
  H      2.884345    1.660332    0.958910
  H      1.394601    0.968606    1.601674
  H      2.661715    0.384566   -1.121221
  H      1.288231    1.444488   -0.828988
  H      1.341931   -1.633434   -0.546733
  H     -0.738115    1.494467   -1.078364
  H     -2.173230    0.575834   -0.591147
  H     -1.659234    0.560351   -2.271591
  H     -0.498659   -2.758191   -1.504530
  H     -2.008973   -1.905218   -1.826118
  H     -0.916216   -2.717164    0.914382
  H     -2.167777   -3.565287    0.015115
  H     -2.398757   -0.796860    1.364004
  H     -4.200609   -3.810835   -0.077701
  H     -5.677561   -2.833920   -0.162813
  H     -5.291729   -3.700408    1.316477
  H     -4.435133   -0.478562    2.589736
  H     -5.877969   -1.392634    2.150691
  H     -4.553431    0.839635    0.531873
  H     -6.008312    0.996441    1.508248
  H     -5.717233   -0.620174   -1.112810
  H     -8.022200    1.238336    1.262119
  H     -9.401228    0.412617    0.514643
  H     -8.797825    1.907564   -0.185135
  H     -7.428029   -0.296958   -2.694958
  H     -8.981084    0.391854   -2.219727
  H     -7.968175   -2.426127   -1.590804
  H     -9.101023   -2.002635   -2.868232
  H     -9.616890   -1.957624    0.174411
  H    -11.104574   -1.924478   -3.316617
  H    -12.635724   -1.374110   -2.612701
  H    -12.294312   -3.094932   -2.715403
  H    -11.738749   -2.819799    0.822087
  H    -13.074666   -2.851456   -0.329399
  H    -11.888214   -0.393062    1.050995
  H    -13.400552   -1.188599    1.467324
  H    -12.797832    0.493518   -1.050559
  H    -16.215323    0.891773   -1.903774
  H    -14.544219    1.288394   -2.301131
  H    -15.633372    3.327803   -1.857833
  H    -14.531534    3.049076   -0.516349
  H    -17.584433    2.518794   -0.421448
  H    -14.522326    3.926690    1.332026
  H    -15.338776    3.623809    2.877299
  H    -15.593217    5.149588    2.039462
  H    -18.799650    3.177602    1.400368
  H    -18.187082    4.665982    2.155179
  H    -17.884657    3.111947    2.923874
  H    -15.431084   -1.064705    1.179960
  H    -16.557318   -0.922182   -0.180761
  H    -16.410086    0.401111    0.967478
  C     14.979920   -1.138405    1.407725
  H     14.124396   -1.811088    1.337127
  H     15.891575   -1.696708    1.167477
  H     15.078733   -0.817574    2.452522

----------------------------
CARTESIAN COORDINATES (A.U.)
----------------------------
  NO LB      ZA    FRAG     MASS         X           Y           Z
   0 C     6.0000    0    12.011   32.716249    5.670653   -0.537078
   1 C     6.0000    0    12.011   30.309956    4.161577   -0.671457
   2 C     6.0000    0    12.011   28.239732    4.753657   -2.058291
   3 C     6.0000    0    12.011   27.957408    7.035996   -3.731306
   4 C     6.0000    0    12.011   25.995256    3.033755   -2.022358
   5 C     6.0000    0    12.011   25.987141    0.693539   -0.437920
   6 C     6.0000    0    12.011   23.560264   -0.828553   -0.467850
   7 C     6.0000    0    12.011   21.771959    0.024761    1.603436
   8 C     6.0000    0    12.011   19.372314    0.813113    1.335944
   9 C     6.0000    0    12.011   17.859097    1.632574    3.617449
  10 C     6.0000    0    12.011   18.012187    0.952482   -1.191817
  11 C     6.0000    0    12.011   16.963813   -1.615692   -2.172072
  12 C     6.0000    0    12.011   15.142817   -2.902809   -0.401388
  13 C     6.0000    0    12.011   12.663484   -3.363086   -0.725190
  14 C     6.0000    0    12.011   11.176866   -2.699365   -3.072940
  15 C     6.0000    0    12.011   11.176633   -4.676138    1.361120
  16 C     6.0000    0    12.011   10.122294   -2.891976    3.449377
  17 C     6.0000    0    12.011    8.292416   -0.907182    2.541278
  18 C     6.0000    0    12.011    5.790960   -0.747310    2.969451
  19 C     6.0000    0    12.011    4.293642   -2.579666    4.571993
  20 C     6.0000    0    12.011    4.282433    1.423581    1.830409
  21 C     6.0000    0    12.011    3.347275    0.985667   -0.924846
  22 C     6.0000    0    12.011    1.621842   -1.252418   -1.276192
  23 C     6.0000    0    12.011   -0.855330   -1.272109   -1.851994
  24 C     6.0000    0    12.011   -2.430260    1.062041   -2.337726
  25 C     6.0000    0    12.011   -2.241803   -3.783006   -2.087012
  26 C     6.0000    0    12.011   -3.329920   -4.855655    0.428487
  27 C     6.0000    0    12.011   -5.280473   -3.223832    1.711908
  28 C     6.0000    0    12.011   -7.782748   -3.622909    1.924850
  29 C     6.0000    0    12.011   -9.155424   -5.919133    0.921373
  30 C     6.0000    0    12.011   -9.428804   -1.691817    3.285937
  31 C     6.0000    0    12.011  -10.310274    0.574633    1.631359
  32 C     6.0000    0    12.011  -11.848051   -0.130964   -0.658852
  33 C     6.0000    0    12.011  -14.295584    0.361476   -1.143580
  34 C     6.0000    0    12.011  -16.029451    1.843206    0.578397
  35 C     6.0000    0    12.011  -15.474920   -0.568761   -3.597672
  36 C     6.0000    0    12.011  -16.603047   -3.285521   -3.500494
  37 C     6.0000    0    12.011  -18.741052   -3.656931   -1.654174
  38 C     6.0000    0    12.011  -21.219363   -3.941181   -2.148007
  39 C     6.0000    0    12.011  -22.358673   -3.998363   -4.768053
  40 C     6.0000    0    12.011  -23.085072   -4.263438    0.018928
  41 C     6.0000    0    12.011  -24.092841   -1.755125    1.181066
  42 C     6.0000    0    12.011  -25.428314   -0.022908   -0.644302
  43 C     6.0000    0    12.011  -27.914577    0.484170   -0.818037
  44 C     6.0000    0    12.011  -28.848476    2.356099   -2.788930
  45 C     6.0000    0    12.011  -29.230161    5.105429   -1.825722
  46 C     6.0000    0    12.011  -31.434916    5.469704   -0.060744
  47 C     6.0000    0    12.011  -31.481440    6.582612    2.223690
  48 C     6.0000    0    12.011  -29.209849    7.691296    3.552060
  49 C     6.0000    0    12.011  -33.930097    6.824337    3.678498
  50 C     6.0000    0    12.011  -29.925687   -0.699611    0.829537
  51 C     6.0000    0    12.011   28.054025    0.111382    0.957156
  52 C     6.0000    0    12.011   30.312043    1.803870    0.884002
  53 O     8.0000    0    15.999   32.197355    1.256275    2.137110
  54 O     8.0000    0    15.999   24.136595    3.571332   -3.319340
  55 H     1.0000    0     1.008   32.603324    7.438033   -1.589388
  56 H     1.0000    0     1.008   34.299203    4.563202   -1.289926
  57 H     1.0000    0     1.008   33.186582    6.099344    1.433516
  58 H     1.0000    0     1.008   29.542008    8.341457   -3.560440
  59 H     1.0000    0     1.008   26.209844    8.048758   -3.277197
  60 H     1.0000    0     1.008   27.802056    6.457501   -5.716689
  61 H     1.0000    0     1.008   24.008046   -2.836440   -0.218351
  62 H     1.0000    0     1.008   22.676418   -0.628548   -2.320645
  63 H     1.0000    0     1.008   22.576148   -0.015573    3.501569
  64 H     1.0000    0     1.008   18.928278    1.411332    5.376317
  65 H     1.0000    0     1.008   16.099657    0.543133    3.779740
  66 H     1.0000    0     1.008   17.297843    3.626030    3.445299
  67 H     1.0000    0     1.008   19.290036    1.709180   -2.636794
  68 H     1.0000    0     1.008   16.431476    2.286198   -1.035243
  69 H     1.0000    0     1.008   18.581065   -2.880211   -2.498388
  70 H     1.0000    0     1.008   16.096855   -1.283249   -4.022354
  71 H     1.0000    0     1.008   15.985924   -3.540185    1.371850
  72 H     1.0000    0     1.008   12.269147   -1.622066   -4.456429
  73 H     1.0000    0     1.008    9.487287   -1.597979   -2.588488
  74 H     1.0000    0     1.008   10.495871   -4.428340   -4.004017
  75 H     1.0000    0     1.008   12.397595   -6.062564    2.304447
  76 H     1.0000    0     1.008    9.592251   -5.732596    0.534931
  77 H     1.0000    0     1.008   11.748176   -1.947724    4.336984
  78 H     1.0000    0     1.008    9.258857   -4.073887    4.914047
  79 H     1.0000    0     1.008    9.139835    0.583721    1.392933
  80 H     1.0000    0     1.008    5.407691   -4.186623    5.238559
  81 H     1.0000    0     1.008    2.667005   -3.319828    3.519032
  82 H     1.0000    0     1.008    3.513756   -1.607476    6.235102
  83 H     1.0000    0     1.008    5.450621    3.137573    1.812077
  84 H     1.0000    0     1.008    2.635414    1.830401    3.026725
  85 H     1.0000    0     1.008    5.029913    0.726725   -2.118801
  86 H     1.0000    0     1.008    2.434405    2.729687   -1.566560
  87 H     1.0000    0     1.008    2.535883   -3.086744   -1.033176
  88 H     1.0000    0     1.008   -1.394836    2.824134   -2.037813
  89 H     1.0000    0     1.008   -4.106810    1.088169   -1.117105
  90 H     1.0000    0     1.008   -3.135498    1.058911   -4.292686
  91 H     1.0000    0     1.008   -0.942329   -5.212226   -2.843150
  92 H     1.0000    0     1.008   -3.796408   -3.600340   -3.450863
  93 H     1.0000    0     1.008   -1.731398   -5.134696    1.727932
  94 H     1.0000    0     1.008   -4.096506   -6.737417    0.028563
  95 H     1.0000    0     1.008   -4.532993   -1.505848    2.577594
  96 H     1.0000    0     1.008   -7.938001   -7.201434   -0.146833
  97 H     1.0000    0     1.008  -10.729036   -5.355333   -0.307672
  98 H     1.0000    0     1.008   -9.999919   -6.992758    2.487780
  99 H     1.0000    0     1.008   -8.381186   -0.904352    4.893892
 100 H     1.0000    0     1.008  -11.107752   -2.631698    4.064218
 101 H     1.0000    0     1.008   -8.604738    1.586681    1.005095
 102 H     1.0000    0     1.008  -11.354064    1.883001    2.850175
 103 H     1.0000    0     1.008  -10.804004   -1.171959   -2.102905
 104 H     1.0000    0     1.008  -15.159760    2.340115    2.385058
 105 H     1.0000    0     1.008  -17.765747    0.779734    0.972533
 106 H     1.0000    0     1.008  -16.625480    3.604773   -0.349854
 107 H     1.0000    0     1.008  -14.036940   -0.561169   -5.092732
 108 H     1.0000    0     1.008  -16.971789    0.740497   -4.194676
 109 H     1.0000    0     1.008  -15.057669   -4.584716   -3.006183
 110 H     1.0000    0     1.008  -17.198440   -3.784432   -5.420172
 111 H     1.0000    0     1.008  -18.173288   -3.699373    0.329588
 112 H     1.0000    0     1.008  -20.984604   -3.636737   -6.267498
 113 H     1.0000    0     1.008  -23.878058   -2.596692   -4.937289
 114 H     1.0000    0     1.008  -23.232883   -5.848574   -5.131369
 115 H     1.0000    0     1.008  -22.183020   -5.328647    1.553520
 116 H     1.0000    0     1.008  -24.707539   -5.388471   -0.622475
 117 H     1.0000    0     1.008  -22.465468   -0.742780    1.986093
 118 H     1.0000    0     1.008  -25.323373   -2.246127    2.772840
 119 H     1.0000    0     1.008  -24.184397    0.932614   -1.985270
 120 H     1.0000    0     1.008  -30.642519    1.685208   -3.597611
 121 H     1.0000    0     1.008  -27.484591    2.434711   -4.348508
 122 H     1.0000    0     1.008  -29.542791    6.288636   -3.510795
 123 H     1.0000    0     1.008  -27.460619    5.761919   -0.975758
 124 H     1.0000    0     1.008  -33.229763    4.759831   -0.796422
 125 H     1.0000    0     1.008  -27.443219    7.420369    2.517165
 126 H     1.0000    0     1.008  -28.986086    6.848007    5.437308
 127 H     1.0000    0     1.008  -29.466910    9.731312    3.854025
 128 H     1.0000    0     1.008  -35.526190    6.004797    2.646312
 129 H     1.0000    0     1.008  -34.368605    8.817429    4.072698
 130 H     1.0000    0     1.008  -33.797104    5.880728    5.525322
 131 H     1.0000    0     1.008  -29.160523   -2.012000    2.229800
 132 H     1.0000    0     1.008  -31.288796   -1.742672   -0.341588
 133 H     1.0000    0     1.008  -31.010569    0.757989    1.828268
 134 C     6.0000    0    12.011   28.307946   -2.151274    2.660215
 135 H     1.0000    0     1.008   26.691240   -3.422460    2.526803
 136 H     1.0000    0     1.008   30.030724   -3.206313    2.206212
 137 H     1.0000    0     1.008   28.494677   -1.544990    4.634595

--------------------------------
INTERNAL COORDINATES (ANGSTROEM)
--------------------------------
 C      0   0   0     0.000000000000     0.00000000     0.00000000
 C      1   0   0     1.504726726609     0.00000000     0.00000000
 C      2   1   0     1.355323635337   125.93887161     0.00000000
 C      3   2   1     1.504925936637   125.75445169     0.06499396
 C      3   2   1     1.496461035877   119.60814771   179.12372726
 C      5   3   2     1.495534019026   120.86519451     1.15441043
 C      6   5   3     1.516015605192   115.88212973   177.27680929
 C      7   6   5     1.516847629389   111.27154463   269.86087321
 C      8   7   6     1.344083960361   127.28029978   124.20049300
 C      9   8   7     1.512243756513   120.34405592   180.77578975
 C      9   8   7     1.520769622840   123.69825501     0.66079239
 C     11   9   8     1.556852048746   114.79569333    79.94442891
 C     12  11   9     1.506810196273   114.53683199    57.77457860
 C     13  12  11     1.345379344521   128.77678701   113.95030620
 C     14  13  12     1.511863379301   124.75263472     1.67822696
 C     14  13  12     1.523398489271   119.60016555   180.81905578
 C     16  14  13     1.556867875946   115.01708626    85.66233649
 C     17  16  14     1.507226634590   115.24733655    60.99247312
 C     18  17  16     1.345627149335   128.47125871   110.22655510
 C     19  18  17     1.512339157412   124.71521159     1.71970446
 C     19  18  17     1.523243468614   119.75655894   180.77130897
 C     21  19  18     1.557051026150   115.14141174    85.23778157
 C     22  21  19     1.506955813033   115.15474811    60.22167699
 C     23  22  21     1.345850138226   128.62080768   111.34451404
 C     24  23  22     1.512058038207   124.68147266     1.59577964
 C     24  23  22     1.522904290524   119.63609731   180.69995811
 C     26  24  23     1.557463598838   115.23272939    86.98301340
 C     27  26  24     1.507428007524   115.43255397    61.50179123
 C     28  27  26     1.345608181537   128.43594850   108.59919444
 C     29  28  27     1.511988980541   124.71347335     1.55608468
 C     29  28  27     1.523733849137   119.79329219   180.79789649
 C     31  29  28     1.556483731306   114.97262837    83.95053829
 C     32  31  29     1.506779603305   115.04642336    59.53560558
 C     33  32  31     1.345804505558   128.68703752   113.34304089
 C     34  33  32     1.512282795394   124.71119021     1.61781505
 C     34  33  32     1.522591476253   119.63173831   180.63950112
 C     36  34  33     1.557516635855   115.30033826    87.99831385
 C     37  36  34     1.507728927419   115.42537138    61.74994465
 C     38  37  36     1.345681486919   128.31901859   106.74089755
 C     39  38  37     1.512182222336   124.66962076     1.43482451
 C     39  38  37     1.522736562855   119.87834546   180.74422171
 C     41  39  38     1.557058057726   115.08864188    86.39122585
 C     42  41  39     1.507554587017   115.20264749    58.57700157
 C     43  42  41     1.345902172819   128.55299407   107.46769213
 C     44  43  42     1.520931799930   119.62525457   178.68739459
 C     45  44  43     1.554760805164   115.26869028   264.14783953
 C     46  45  44     1.506881012864   115.05492944   289.31019432
 C     47  46  45     1.344919053314   128.85154619   128.70534857
 C     48  47  46     1.511064743665   125.00113640   358.62832207
 C     48  47  46     1.512634078499   120.67547727   178.24340415
 C     44  43  42     1.511669431014   124.48456986   358.39361613
 C      6   5   3     1.355060771811   119.43078704   359.17429770
 C     52   6   5     1.493791144608   119.68453693   359.69776973
 O     53  52   6     1.232487475206   119.51108581   180.66693099
 O      5   3   2     1.232627377638   119.07003850   181.04808626
 H      1   2   3     1.090123130111   112.63035908     4.42395279
 H      1   2   3     1.097193550266   110.20897231   243.31427722
 H      1   2   3     1.095822310902   110.30626873   126.09357287
 H      4   3   2     1.090205471370   112.54384483   353.14135713
 H      4   3   2     1.095521947830   110.32611989   231.50602364
 H      4   3   2     1.097393654547   110.28989544   114.18518643
 H      7   6   5     1.096606626012   109.29805550   148.62012144
 H      7   6   5     1.091444620655   108.71594170    31.98440021
 H      8   7   6     1.091087672024   114.58654634   304.55003548
 H     10   9   8     1.095500760655   111.97359120   357.59898033
 H     10   9   8     1.098453785370   111.14584646   236.23027950
 H     10   9   8     1.099684652927   110.60653708   118.36915637
 H     11   9   8     1.096489214874   109.82937332   318.26738074
 H     11   9   8     1.097574835780   108.99451913   201.67121652
 H     12  11   9     1.100000891572   107.82349354   296.67697968
 H     12  11   9     1.095496129490   107.86940108   182.08124627
 H     13  12  11     1.092395461983   114.36425991   293.73430712
 H     15  14  13     1.093195266429   113.35020554   354.35277633
 H     15  14  13     1.097634128020   110.81038134   232.64882142
 H     15  14  13     1.099875734725   110.20321269   115.36437750
 H     16  14  13     1.097681220143   109.29439401   325.23091576
 H     16  14  13     1.098467666013   109.74902015   208.34218547
 H     17  16  14     1.100249785469   107.34873798   299.63815520
 H     17  16  14     1.095753957237   107.77957920   185.31396249
 H     18  17  16     1.092159159287   114.64491163   290.05109181
 H     20  19  18     1.093199419170   113.39862849   354.74517087
 H     20  19  18     1.097646155104   110.79315120   233.10396256
 H     20  19  18     1.099785827182   110.20635097   115.87024853
 H     21  19  18     1.097678748485   109.36149360   324.65460327
 H     21  19  18     1.098517259643   109.60600510   207.81787036
 H     22  21  19     1.100364007849   107.39866918   298.92564252
 H     22  21  19     1.095631471937   107.75768699   184.56104063
 H     23  22  21     1.092117055833   114.56063577   291.02915998
 H     25  24  23     1.093109304554   113.32026407   355.62791314
 H     25  24  23     1.097505784044   110.84262866   234.01525060
 H     25  24  23     1.099777168861   110.22522417   116.70618688
 H     26  24  23     1.097713694428   109.21401199   326.57651656
 H     26  24  23     1.098633103171   109.73276213   209.73329718
 H     27  26  24     1.100090014443   107.39028119   300.01372844
 H     27  26  24     1.095872260476   107.63594049   185.73552202
 H     28  27  26     1.092159152667   114.69733238   288.34289163
 H     30  29  28     1.093167523830   113.41158987   355.56717693
 H     30  29  28     1.097921810193   110.73430462   233.94331588
 H     30  29  28     1.099807512162   110.22219277   116.75130871
 H     31  29  28     1.097724159257   109.40777000   323.35573906
 H     31  29  28     1.098340581918   109.63198184   206.49321050
 H     32  31  29     1.100548713999   107.37342623   298.35216783
 H     32  31  29     1.095644864270   107.87049869   183.98154261
 H     33  32  31     1.092080585923   114.49299933   293.00450645
 H     35  34  33     1.093145881936   113.34532144   354.24927943
 H     35  34  33     1.097457692031   110.89085617   232.53512991
 H     35  34  33     1.099876476817   110.13998586   115.24397431
 H     36  34  33     1.097714072597   109.23279617   327.46674351
 H     36  34  33     1.098751629631   109.68586507   210.64190434
 H     37  36  34     1.099930313529   107.44694633   300.18298831
 H     37  36  34     1.095865933521   107.57578730   185.88976454
 H     38  37  36     1.092141538052   114.77888579   286.62946620
 H     40  39  38     1.093128691976   113.37971772   355.51043896
 H     40  39  38     1.097561681136   110.69256841   233.90834512
 H     40  39  38     1.099813277875   110.23020803   116.69526944
 H     41  39  38     1.097751228577   109.42934057   325.73073614
 H     41  39  38     1.098536025422   109.55790829   208.87125972
 H     42  41  39     1.100033786709   107.45605333   297.40722579
 H     42  41  39     1.095925509373   107.75597763   183.06716528
 H     43  42  41     1.092023327668   114.54002734   287.33469581
 H     45  44  43     1.100211701682   109.69041644   141.35055441
 H     45  44  43     1.097152451638   109.07242783    24.82578379
 H     46  45  44     1.102060140906   106.61175312   169.33901977
 H     46  45  44     1.095370977892   108.68339305    55.14940171
 H     47  46  45     1.093057429269   114.08276699   307.04729474
 H     49  48  47     1.092900293888   113.35578791   356.86893017
 H     49  48  47     1.099284096496   110.50293484   235.45349003
 H     49  48  47     1.099737736851   110.50701119   118.13329145
 H     50  48  47     1.095354175813   111.91729412     0.11852638
 H     50  48  47     1.099886629473   110.99853376   239.17766189
 H     50  48  47     1.099726941280   111.04313505   121.18027992
 H     51  44  43     1.093308640779   113.16572951     0.99032213
 H     51  44  43     1.099565633153   110.16912814   240.20392334
 H     51  44  43     1.097201883778   110.78475250   122.83216305
 C     52   6   5     1.504622792484   125.40255176   179.15505464
 H    135  52   6     1.090599521425   112.45812526     5.72793141
 H    135  52   6     1.095689506716   110.39286789   127.59460104
 H    135  52   6     1.097404678032   110.22121235   244.88283345

---------------------------
INTERNAL COORDINATES (A.U.)
---------------------------
 C      0   0   0     0.000000000000     0.00000000     0.00000000
 C      1   0   0     2.843521419684     0.00000000     0.00000000
 C      2   1   0     2.561190493618   125.93887161     0.00000000
 C      3   2   1     2.843897872078   125.75445169     0.06499396
 C      3   2   1     2.827901527891   119.60814771   179.12372726
 C      5   3   2     2.826149719922   120.86519451     1.15441043
 C      6   5   3     2.864854308563   115.88212973   177.27680929
 C      7   6   5     2.866426606432   111.27154463   269.86087321
 C      8   7   6     2.539950586079   127.28029978   124.20049300
 C      9   8   7     2.857726547542   120.34405592   180.77578975
 C      9   8   7     2.873838099955   123.69825501     0.66079239
 C     11   9   8     2.942024003165   114.79569333    79.94442891
 C     12  11   9     2.847458606756   114.53683199    57.77457860
 C     13  12  11     2.542398507379   128.77678701   113.95030620
 C     14  13  12     2.857007738783   124.75263472     1.67822696
 C     14  13  12     2.878805937552   119.60016555   180.81905578
 C     16  14  13     2.942053912238   115.01708626    85.66233649
 C     17  16  14     2.848245561127   115.24733655    60.99247312
 C     18  17  16     2.542866790611   128.47125871   110.22655510
 C     19  18  17     2.857906829114   124.71521159     1.71970446
 C     19  18  17     2.878512990965   119.75655894   180.77130897
 C     21  19  18     2.942400015964   115.14141174    85.23778157
 C     22  21  19     2.847733782553   115.15474811    60.22167699
 C     23  22  21     2.543288178548   128.62080768   111.34451404
 C     24  23  22     2.857375590806   124.68147266     1.59577964
 C     24  23  22     2.877872037264   119.63609731   180.69995811
 C     26  24  23     2.943179665355   115.23272939    86.98301340
 C     27  26  24     2.848626100822   115.43255397    61.50179123
 C     28  27  26     2.542830946668   128.43594850   108.59919444
 C     29  28  27     2.857245090730   124.71347335     1.55608468
 C     29  28  27     2.879439675854   119.79329219   180.79789649
 C     31  29  28     2.941327984071   114.97262837    83.95053829
 C     32  31  29     2.847400794425   115.04642336    59.53560558
 C     33  32  31     2.543201945302   128.68703752   113.34304089
 C     34  33  32     2.857800320335   124.71119021     1.61781505
 C     34  33  32     2.877280903962   119.63173831   180.63950112
 C     36  34  33     2.943279890791   115.30033826    87.99831385
 C     37  36  34     2.849194757012   115.42537138    61.74994465
 C     38  37  36     2.542969473764   128.31901859   106.74089755
 C     39  38  37     2.857610264800   124.66962076     1.43482451
 C     39  38  37     2.877555077905   119.87834546   180.74422171
 C     41  39  38     2.942413303717   115.08864188    86.39122585
 C     42  41  39     2.848865301398   115.20264749    58.57700157
 C     43  42  41     2.543386509678   128.55299407   107.46769213
 C     44  43  42     2.874144570240   119.62525457   178.68739459
 C     45  44  43     2.938072125514   115.26869028   264.14783953
 C     46  45  44     2.847592430719   115.05492944   289.31019432
 C     47  46  45     2.541528683057   128.85154619   128.70534857
 C     48  47  46     2.855498536150   125.00113640   358.62832207
 C     48  47  46     2.858464149200   120.67547727   178.24340415
 C     44  43  42     2.856641229637   124.48456986   358.39361613
 C      6   5   3     2.560693753543   119.43078704   359.17429770
 C     52   6   5     2.822856164585   119.68453693   359.69776973
 O     53  52   6     2.329063791627   119.51108581   180.66693099
 O      5   3   2     2.329328168910   119.07003850   181.04808626
 H      1   2   3     2.060034168162   112.63035908     4.42395279
 H      1   2   3     2.073395325908   110.20897231   243.31427722
 H      1   2   3     2.070804059046   110.30626873   126.09357287
 H      4   3   2     2.060189770591   112.54384483   353.14135713
 H      4   3   2     2.070236455098   110.32611989   231.50602364
 H      4   3   2     2.073773468197   110.28989544   114.18518643
 H      7   6   5     2.072286199807   109.29805550   148.62012144
 H      7   6   5     2.062531423380   108.71594170    31.98440021
 H      8   7   6     2.061856888223   114.58654634   304.55003548
 H     10   9   8     2.070196417140   111.97359120   357.59898033
 H     10   9   8     2.075776825118   111.14584646   236.23027950
 H     10   9   8     2.078102827708   110.60653708   118.36915637
 H     11   9   8     2.072064324910   109.82937332   318.26738074
 H     11   9   8     2.074115851108   108.99451913   201.67121652
 H     12  11   9     2.078700432140   107.82349354   296.67697968
 H     12  11   9     2.070187665506   107.86940108   182.08124627
 H     13  12  11     2.064328253086   114.36425991   293.73430712
 H     15  14  13     2.065839664450   113.35020554   354.35277633
 H     15  14  13     2.074227897203   110.81038134   232.64882142
 H     15  14  13     2.078463919976   110.20321269   115.36437750
 H     16  14  13     2.074316888418   109.29439401   325.23091576
 H     16  14  13     2.075803055733   109.74902015   208.34218547
 H     17  16  14     2.079170773442   107.34873798   299.63815520
 H     17  16  14     2.070674889338   107.77957920   185.31396249
 H     18  17  16     2.063881705706   114.64491163   290.05109181
 H     20  19  18     2.065847511993   113.39862849   354.74517087
 H     20  19  18     2.074250625099   110.79315120   233.10396256
 H     20  19  18     2.078294019342   110.20635097   115.87024853
 H     21  19  18     2.074312217662   109.36149360   324.65460327
 H     21  19  18     2.075896774110   109.60600510   207.81787036
 H     22  21  19     2.079386622459   107.39866918   298.92564252
 H     22  21  19     2.070443425666   107.75768699   184.56104063
 H     23  22  21     2.063802141709   114.56063577   291.02915998
 H     25  24  23     2.065677220048   113.32026407   355.62791314
 H     25  24  23     2.073985362238   110.84262866   234.01525060
 H     25  24  23     2.078277657487   110.22522417   116.70618688
 H     26  24  23     2.074378255924   109.21401199   326.57651656
 H     26  24  23     2.076115686653   109.73276213   209.73329718
 H     27  26  24     2.078868849959   107.39028119   300.01372844
 H     27  26  24     2.070898450062   107.63594049   185.73552202
 H     28  27  26     2.063881693196   114.69733238   288.34289163
 H     30  29  28     2.065787238535   113.41158987   355.56717693
 H     30  29  28     2.074771537724   110.73430462   233.94331588
 H     30  29  28     2.078334998015   110.22219277   116.75130871
 H     31  29  28     2.074398031585   109.40777000   323.35573906
 H     31  29  28     2.075562901597   109.63198184   206.49321050
 H     32  31  29     2.079735666496   107.37342623   298.35216783
 H     32  31  29     2.070468733508   107.87049869   183.98154261
 H     33  32  31     2.063733223566   114.49299933   293.00450645
 H     35  34  33     2.065746341284   113.34532144   354.24927943
 H     35  34  33     2.073894481503   110.89085617   232.53512991
 H     35  34  33     2.078465322326   110.13998586   115.24397431
 H     36  34  33     2.074378970559   109.23279617   327.46674351
 H     36  34  33     2.076339669203   109.68586507   210.64190434
 H     37  36  34     2.078567058968   107.44694633   300.18298831
 H     37  36  34     2.070886493849   107.57578730   185.88976454
 H     38  37  36     2.063848406398   114.77888579   286.62946620
 H     40  39  38     2.065713856967   113.37971772   355.51043896
 H     40  39  38     2.074090992433   110.69256841   233.90834512
 H     40  39  38     2.078345893634   110.23020803   116.69526944
 H     41  39  38     2.074449185187   109.42934057   325.73073614
 H     41  39  38     2.075932236295   109.55790829   208.87125972
 H     42  41  39     2.078762594941   107.45605333   297.40722579
 H     42  41  39     2.070999075893   107.75597763   183.06716528
 H     43  42  41     2.063625021146   114.54002734   287.33469581
 H     45  44  43     2.079098805514   109.69041644   141.35055441
 H     45  44  43     2.073317660755   109.07242783    24.82578379
 H     46  45  44     2.082591849423   106.61175312   169.33901977
 H     46  45  44     2.069951163262   108.68339305    55.14940171
 H     47  46  45     2.065579189967   114.08276699   307.04729474
 H     49  48  47     2.065282247131   113.35578791   356.86893017
 H     49  48  47     2.077345885753   110.50293484   235.45349003
 H     49  48  47     2.078203141787   110.50701119   118.13329145
 H     50  48  47     2.069919411934   111.91729412     0.11852638
 H     50  48  47     2.078484508066   110.99853376   239.17766189
 H     50  48  47     2.078182741113   111.04313505   121.18027992
 H     51  44  43     2.066053910922   113.16572951     0.99032213
 H     51  44  43     2.077877912932   110.16912814   240.20392334
 H     51  44  43     2.073411073962   110.78475250   122.83216305
 C     52   6   5     2.843325012651   125.40255176   179.15505464
 H    135  52   6     2.060934417279   112.45812526     5.72793141
 H    135  52   6     2.070553095504   110.39286789   127.59460104
 H    135  52   6     2.073794299564   110.22121235   244.88283345


           ************************************************************
           *        Program running with 8 parallel MPI-processes     *
           *              working on a common directory               *
           ************************************************************
------------------------------------------------------------------------------
                   ___                                                        
                  /   \      - P O W E R E D   B Y -                         
                 /     \                                                     
                 |  |  |   _    _      __       _____    __    __             
                 |  |  |  | |  | |    /  \     |  _  \  |  |  /  |          
                  \  \/   | |  | |   /    \    | | | |  |  | /  /          
                 / \  \   | |__| |  /  /\  \   | |_| |  |  |/  /          
                |  |  |   |  __  | /  /__\  \  |    /   |      \           
                |  |  |   | |  | | |   __   |  |    \   |  |\   \          
                \     /   | |  | | |  |  |  |  | |\  \  |  | \   \       
                 \___/    |_|  |_| |__|  |__|  |_| \__\ |__|  \__/        
                                                                              
                      - O R C A' S   B I G   F R I E N D -                    
                                      &                                       
                       - I N T E G R A L  F E E D E R -                       
                                                                              
 v1 FN, 2020, v2 2021                                                         
------------------------------------------------------------------------------


Reading SHARK input file mPQ9_0e_0H_B3LYP_631Gd_opt.SHARKINP.tmp ... ok
----------------------
SHARK INTEGRAL PACKAGE
----------------------

Number of atoms                             ...    138
Number of basis functions                   ...    948
Number of shells                            ...    500
Maximum angular momentum                    ...      2
Integral batch strategy                     ... SHARK/LIBINT Hybrid
RI-J (if used) integral strategy            ... SPLIT-RIJ (Revised 2003 algorithm where possible)
Printlevel                                  ...      1
Contraction scheme used                     ... SEGMENTED contraction
Coulomb Range Separation                    ... NOT USED
Exchange Range Separation                   ... NOT USED
Finite Nucleus Model                        ... NOT USED
Auxiliary Coulomb fitting basis             ... AVAILABLE
   # of basis functions in Aux-J            ...   3646
   # of shells in Aux-J                     ...   1250
   Maximum angular momentum in Aux-J        ...      4
Auxiliary J/K fitting basis                 ... NOT available
Auxiliary Correlation fitting basis         ... NOT available
Auxiliary 'external' fitting basis          ... NOT available
Integral threshold                          ...     2.500000e-11
Primitive cut-off                           ...     2.500000e-12
Primitive pair pre-selection threshold      ...     2.500000e-12

Calculating pre-screening integrals         ... done (  0.2 sec) Dimension = 500
Organizing shell pair data                  ... done (  0.3 sec)
Shell pair information
Total number of shell pairs                 ...    125250
Shell pairs after pre-screening             ...     35606
Total number of primitive shell pairs       ...    684118
Primitive shell pairs kept                  ...    103207
          la=0 lb=0:  15262 shell pairs
          la=1 lb=0:  11564 shell pairs
          la=1 lb=1:   2239 shell pairs
          la=2 lb=0:   4444 shell pairs
          la=2 lb=1:   1765 shell pairs
          la=2 lb=2:    332 shell pairs

Calculating one electron integrals          ... done (  0.1 sec)
Calculating RI/J V-Matrix + Cholesky decomp.... done (  0.8 sec)
Calculating Nuclear repulsion               ... done (  0.0 sec) ENN=   6339.795829807873 Eh

SHARK setup successfully completed in   1.8 seconds

Maximum memory used throughout the entire GTOINT-calculation: 92.6 MB
[1717988199.976675] [eu-a2p-402:125793:0]          mpool.c:38   UCX  WARN  object 0x4428640 was not returned to mpool ucp_requests
[1717988199.976707] [eu-a2p-402:125793:0]          mpool.c:38   UCX  WARN  object 0x4428800 was not returned to mpool ucp_requests
[1717988199.976711] [eu-a2p-402:125793:0]          mpool.c:38   UCX  WARN  object 0x44289c0 was not returned to mpool ucp_requests
[1717988199.976714] [eu-a2p-402:125793:0]          mpool.c:38   UCX  WARN  object 0x4428b80 was not returned to mpool ucp_requests
[1717988199.976717] [eu-a2p-402:125793:0]          mpool.c:38   UCX  WARN  object 0x4428d40 was not returned to mpool ucp_requests
[1717988199.976719] [eu-a2p-402:125793:0]          mpool.c:38   UCX  WARN  object 0x4428f00 was not returned to mpool ucp_requests
[1717988199.976722] [eu-a2p-402:125793:0]          mpool.c:38   UCX  WARN  object 0x44290c0 was not returned to mpool ucp_requests
[1717988199.976724] [eu-a2p-402:125793:0]          mpool.c:38   UCX  WARN  object 0x4429280 was not returned to mpool ucp_requests
[1717988199.976727] [eu-a2p-402:125793:0]          mpool.c:38   UCX  WARN  object 0x4429440 was not returned to mpool ucp_requests
[1717988199.976730] [eu-a2p-402:125793:0]          mpool.c:38   UCX  WARN  object 0x4429600 was not returned to mpool ucp_requests
[1717988199.976733] [eu-a2p-402:125793:0]          mpool.c:38   UCX  WARN  object 0x44297c0 was not returned to mpool ucp_requests
[1717988199.976736] [eu-a2p-402:125793:0]          mpool.c:38   UCX  WARN  object 0x4429980 was not returned to mpool ucp_requests
[1717988199.976739] [eu-a2p-402:125793:0]          mpool.c:38   UCX  WARN  object 0x4429b40 was not returned to mpool ucp_requests
[1717988199.976742] [eu-a2p-402:125793:0]          mpool.c:38   UCX  WARN  object 0x4429d00 was not returned to mpool ucp_requests
[1717988199.976744] [eu-a2p-402:125793:0]          mpool.c:38   UCX  WARN  object 0x4429ec0 was not returned to mpool ucp_requests
[1717988199.976747] [eu-a2p-402:125793:0]          mpool.c:38   UCX  WARN  object 0x442a080 was not returned to mpool ucp_requests
[1717988199.976749] [eu-a2p-402:125793:0]          mpool.c:38   UCX  WARN  object 0x442a240 was not returned to mpool ucp_requests
[1717988199.976752] [eu-a2p-402:125793:0]          mpool.c:38   UCX  WARN  object 0x442a400 was not returned to mpool ucp_requests
[1717988199.976754] [eu-a2p-402:125793:0]          mpool.c:38   UCX  WARN  object 0x442a5c0 was not returned to mpool ucp_requests
[1717988199.976757] [eu-a2p-402:125793:0]          mpool.c:38   UCX  WARN  object 0x442a780 was not returned to mpool ucp_requests
[1717988199.976759] [eu-a2p-402:125793:0]          mpool.c:38   UCX  WARN  object 0x442a940 was not returned to mpool ucp_requests
[1717988199.976762] [eu-a2p-402:125793:0]          mpool.c:38   UCX  WARN  object 0x442ab00 was not returned to mpool ucp_requests
[1717988199.976765] [eu-a2p-402:125793:0]          mpool.c:38   UCX  WARN  object 0x442acc0 was not returned to mpool ucp_requests
[1717988199.976767] [eu-a2p-402:125793:0]          mpool.c:38   UCX  WARN  object 0x442ae80 was not returned to mpool ucp_requests
[1717988199.976769] [eu-a2p-402:125793:0]          mpool.c:38   UCX  WARN  object 0x442b040 was not returned to mpool ucp_requests
[1717988199.976772] [eu-a2p-402:125793:0]          mpool.c:38   UCX  WARN  object 0x442b200 was not returned to mpool ucp_requests
[1717988199.976775] [eu-a2p-402:125793:0]          mpool.c:38   UCX  WARN  object 0x442b3c0 was not returned to mpool ucp_requests
[1717988199.976778] [eu-a2p-402:125793:0]          mpool.c:38   UCX  WARN  object 0x442b580 was not returned to mpool ucp_requests
[1717988199.985428] [eu-a2p-402:125790:0]          mpool.c:38   UCX  WARN  object 0x2a28a80 was not returned to mpool ucp_requests
[1717988199.985460] [eu-a2p-402:125790:0]          mpool.c:38   UCX  WARN  object 0x2a28c40 was not returned to mpool ucp_requests
[1717988199.985465] [eu-a2p-402:125790:0]          mpool.c:38   UCX  WARN  object 0x2a28e00 was not returned to mpool ucp_requests
[1717988199.985468] [eu-a2p-402:125790:0]          mpool.c:38   UCX  WARN  object 0x2a28fc0 was not returned to mpool ucp_requests
[1717988199.985471] [eu-a2p-402:125790:0]          mpool.c:38   UCX  WARN  object 0x2a29180 was not returned to mpool ucp_requests
[1717988199.985473] [eu-a2p-402:125790:0]          mpool.c:38   UCX  WARN  object 0x2a29340 was not returned to mpool ucp_requests
[1717988199.985476] [eu-a2p-402:125790:0]          mpool.c:38   UCX  WARN  object 0x2a29500 was not returned to mpool ucp_requests
[1717988199.985478] [eu-a2p-402:125790:0]          mpool.c:38   UCX  WARN  object 0x2a296c0 was not returned to mpool ucp_requests
[1717988199.985481] [eu-a2p-402:125790:0]          mpool.c:38   UCX  WARN  object 0x2a29880 was not returned to mpool ucp_requests
[1717988199.985484] [eu-a2p-402:125790:0]          mpool.c:38   UCX  WARN  object 0x2a29a40 was not returned to mpool ucp_requests
[1717988199.985487] [eu-a2p-402:125790:0]          mpool.c:38   UCX  WARN  object 0x2a29c00 was not returned to mpool ucp_requests
[1717988199.985489] [eu-a2p-402:125790:0]          mpool.c:38   UCX  WARN  object 0x2a29dc0 was not returned to mpool ucp_requests
[1717988199.985492] [eu-a2p-402:125790:0]          mpool.c:38   UCX  WARN  object 0x2a29f80 was not returned to mpool ucp_requests
[1717988199.985494] [eu-a2p-402:125790:0]          mpool.c:38   UCX  WARN  object 0x2a2a140 was not returned to mpool ucp_requests
[1717988199.985497] [eu-a2p-402:125790:0]          mpool.c:38   UCX  WARN  object 0x2a2a300 was not returned to mpool ucp_requests
[1717988199.985500] [eu-a2p-402:125790:0]          mpool.c:38   UCX  WARN  object 0x2a2a4c0 was not returned to mpool ucp_requests
[1717988199.985502] [eu-a2p-402:125790:0]          mpool.c:38   UCX  WARN  object 0x2a2a680 was not returned to mpool ucp_requests
[1717988199.985506] [eu-a2p-402:125790:0]          mpool.c:38   UCX  WARN  object 0x2a2a840 was not returned to mpool ucp_requests
[1717988199.985509] [eu-a2p-402:125790:0]          mpool.c:38   UCX  WARN  object 0x2a2aa00 was not returned to mpool ucp_requests
[1717988199.985512] [eu-a2p-402:125790:0]          mpool.c:38   UCX  WARN  object 0x2a2abc0 was not returned to mpool ucp_requests
[1717988199.985514] [eu-a2p-402:125790:0]          mpool.c:38   UCX  WARN  object 0x2a2ad80 was not returned to mpool ucp_requests
[1717988199.985517] [eu-a2p-402:125790:0]          mpool.c:38   UCX  WARN  object 0x2a2af40 was not returned to mpool ucp_requests
[1717988199.985519] [eu-a2p-402:125790:0]          mpool.c:38   UCX  WARN  object 0x2a2b100 was not returned to mpool ucp_requests
[1717988199.985522] [eu-a2p-402:125790:0]          mpool.c:38   UCX  WARN  object 0x2a2b2c0 was not returned to mpool ucp_requests
[1717988199.985524] [eu-a2p-402:125790:0]          mpool.c:38   UCX  WARN  object 0x2a2b480 was not returned to mpool ucp_requests
[1717988199.985527] [eu-a2p-402:125790:0]          mpool.c:38   UCX  WARN  object 0x2a2b640 was not returned to mpool ucp_requests
[1717988199.985530] [eu-a2p-402:125790:0]          mpool.c:38   UCX  WARN  object 0x2a2b800 was not returned to mpool ucp_requests
[1717988199.985532] [eu-a2p-402:125790:0]          mpool.c:38   UCX  WARN  object 0x2a2b9c0 was not returned to mpool ucp_requests
[1717988199.985535] [eu-a2p-402:125790:0]          mpool.c:38   UCX  WARN  object 0x2a2bb80 was not returned to mpool ucp_requests
[1717988199.985538] [eu-a2p-402:125790:0]          mpool.c:38   UCX  WARN  object 0x2a2bd40 was not returned to mpool ucp_requests
[1717988199.986818] [eu-a2p-402:125791:0]          mpool.c:38   UCX  WARN  object 0x34382c0 was not returned to mpool ucp_requests
[1717988199.986836] [eu-a2p-402:125791:0]          mpool.c:38   UCX  WARN  object 0x3438480 was not returned to mpool ucp_requests
[1717988199.986841] [eu-a2p-402:125791:0]          mpool.c:38   UCX  WARN  object 0x3438640 was not returned to mpool ucp_requests
[1717988199.986844] [eu-a2p-402:125791:0]          mpool.c:38   UCX  WARN  object 0x3438800 was not returned to mpool ucp_requests
[1717988199.986846] [eu-a2p-402:125791:0]          mpool.c:38   UCX  WARN  object 0x34389c0 was not returned to mpool ucp_requests
[1717988199.986849] [eu-a2p-402:125791:0]          mpool.c:38   UCX  WARN  object 0x3438b80 was not returned to mpool ucp_requests
[1717988199.986852] [eu-a2p-402:125791:0]          mpool.c:38   UCX  WARN  object 0x3438d40 was not returned to mpool ucp_requests
[1717988199.986854] [eu-a2p-402:125791:0]          mpool.c:38   UCX  WARN  object 0x3438f00 was not returned to mpool ucp_requests
[1717988199.986856] [eu-a2p-402:125791:0]          mpool.c:38   UCX  WARN  object 0x34390c0 was not returned to mpool ucp_requests
[1717988199.986859] [eu-a2p-402:125791:0]          mpool.c:38   UCX  WARN  object 0x3439280 was not returned to mpool ucp_requests
[1717988199.986862] [eu-a2p-402:125791:0]          mpool.c:38   UCX  WARN  object 0x3439440 was not returned to mpool ucp_requests
[1717988199.986864] [eu-a2p-402:125791:0]          mpool.c:38   UCX  WARN  object 0x3439600 was not returned to mpool ucp_requests
[1717988199.986867] [eu-a2p-402:125791:0]          mpool.c:38   UCX  WARN  object 0x34397c0 was not returned to mpool ucp_requests
[1717988199.986869] [eu-a2p-402:125791:0]          mpool.c:38   UCX  WARN  object 0x3439980 was not returned to mpool ucp_requests
[1717988199.986872] [eu-a2p-402:125791:0]          mpool.c:38   UCX  WARN  object 0x3439b40 was not returned to mpool ucp_requests
[1717988199.986874] [eu-a2p-402:125791:0]          mpool.c:38   UCX  WARN  object 0x3439d00 was not returned to mpool ucp_requests
[1717988199.986877] [eu-a2p-402:125791:0]          mpool.c:38   UCX  WARN  object 0x3439ec0 was not returned to mpool ucp_requests
[1717988199.986879] [eu-a2p-402:125791:0]          mpool.c:38   UCX  WARN  object 0x343a080 was not returned to mpool ucp_requests
[1717988199.986882] [eu-a2p-402:125791:0]          mpool.c:38   UCX  WARN  object 0x343a240 was not returned to mpool ucp_requests
[1717988199.986884] [eu-a2p-402:125791:0]          mpool.c:38   UCX  WARN  object 0x343a400 was not returned to mpool ucp_requests
[1717988199.986887] [eu-a2p-402:125791:0]          mpool.c:38   UCX  WARN  object 0x343a5c0 was not returned to mpool ucp_requests
[1717988199.986889] [eu-a2p-402:125791:0]          mpool.c:38   UCX  WARN  object 0x343a780 was not returned to mpool ucp_requests
[1717988199.986892] [eu-a2p-402:125791:0]          mpool.c:38   UCX  WARN  object 0x343a940 was not returned to mpool ucp_requests
[1717988199.986894] [eu-a2p-402:125791:0]          mpool.c:38   UCX  WARN  object 0x343ab00 was not returned to mpool ucp_requests
[1717988199.986897] [eu-a2p-402:125791:0]          mpool.c:38   UCX  WARN  object 0x343acc0 was not returned to mpool ucp_requests
[1717988199.986899] [eu-a2p-402:125791:0]          mpool.c:38   UCX  WARN  object 0x343ae80 was not returned to mpool ucp_requests
[1717988199.986902] [eu-a2p-402:125791:0]          mpool.c:38   UCX  WARN  object 0x343b040 was not returned to mpool ucp_requests
[1717988199.986904] [eu-a2p-402:125791:0]          mpool.c:38   UCX  WARN  object 0x343b200 was not returned to mpool ucp_requests
[1717988199.986907] [eu-a2p-402:125791:0]          mpool.c:38   UCX  WARN  object 0x343b3c0 was not returned to mpool ucp_requests
[1717988199.986910] [eu-a2p-402:125791:0]          mpool.c:38   UCX  WARN  object 0x343b580 was not returned to mpool ucp_requests
[1717988199.988887] [eu-a2p-402:125794:0]          mpool.c:38   UCX  WARN  object 0x2c81480 was not returned to mpool ucp_requests
[1717988199.988912] [eu-a2p-402:125794:0]          mpool.c:38   UCX  WARN  object 0x2c81640 was not returned to mpool ucp_requests
[1717988199.988917] [eu-a2p-402:125794:0]          mpool.c:38   UCX  WARN  object 0x2c81800 was not returned to mpool ucp_requests
[1717988199.988920] [eu-a2p-402:125794:0]          mpool.c:38   UCX  WARN  object 0x2c819c0 was not returned to mpool ucp_requests
[1717988199.988922] [eu-a2p-402:125794:0]          mpool.c:38   UCX  WARN  object 0x2c81b80 was not returned to mpool ucp_requests
[1717988199.988925] [eu-a2p-402:125794:0]          mpool.c:38   UCX  WARN  object 0x2c81d40 was not returned to mpool ucp_requests
[1717988199.988928] [eu-a2p-402:125794:0]          mpool.c:38   UCX  WARN  object 0x2c81f00 was not returned to mpool ucp_requests
[1717988199.988930] [eu-a2p-402:125794:0]          mpool.c:38   UCX  WARN  object 0x2c820c0 was not returned to mpool ucp_requests
[1717988199.988933] [eu-a2p-402:125794:0]          mpool.c:38   UCX  WARN  object 0x2c82280 was not returned to mpool ucp_requests
[1717988199.988936] [eu-a2p-402:125794:0]          mpool.c:38   UCX  WARN  object 0x2c82440 was not returned to mpool ucp_requests
[1717988199.988938] [eu-a2p-402:125794:0]          mpool.c:38   UCX  WARN  object 0x2c82600 was not returned to mpool ucp_requests
[1717988199.988941] [eu-a2p-402:125794:0]          mpool.c:38   UCX  WARN  object 0x2c827c0 was not returned to mpool ucp_requests
[1717988199.988944] [eu-a2p-402:125794:0]          mpool.c:38   UCX  WARN  object 0x2c82980 was not returned to mpool ucp_requests
[1717988199.988947] [eu-a2p-402:125794:0]          mpool.c:38   UCX  WARN  object 0x2c82b40 was not returned to mpool ucp_requests
[1717988199.988949] [eu-a2p-402:125794:0]          mpool.c:38   UCX  WARN  object 0x2c82d00 was not returned to mpool ucp_requests
[1717988199.988952] [eu-a2p-402:125794:0]          mpool.c:38   UCX  WARN  object 0x2c82ec0 was not returned to mpool ucp_requests
[1717988199.988954] [eu-a2p-402:125794:0]          mpool.c:38   UCX  WARN  object 0x2c83080 was not returned to mpool ucp_requests
[1717988199.988957] [eu-a2p-402:125794:0]          mpool.c:38   UCX  WARN  object 0x2c83240 was not returned to mpool ucp_requests
[1717988199.988960] [eu-a2p-402:125794:0]          mpool.c:38   UCX  WARN  object 0x2c83400 was not returned to mpool ucp_requests
[1717988199.988963] [eu-a2p-402:125794:0]          mpool.c:38   UCX  WARN  object 0x2c835c0 was not returned to mpool ucp_requests
[1717988199.988966] [eu-a2p-402:125794:0]          mpool.c:38   UCX  WARN  object 0x2c83780 was not returned to mpool ucp_requests
[1717988199.988969] [eu-a2p-402:125794:0]          mpool.c:38   UCX  WARN  object 0x2c83940 was not returned to mpool ucp_requests
[1717988199.988972] [eu-a2p-402:125794:0]          mpool.c:38   UCX  WARN  object 0x2c83b00 was not returned to mpool ucp_requests
[1717988199.988975] [eu-a2p-402:125794:0]          mpool.c:38   UCX  WARN  object 0x2c83cc0 was not returned to mpool ucp_requests
[1717988199.988978] [eu-a2p-402:125794:0]          mpool.c:38   UCX  WARN  object 0x2c83e80 was not returned to mpool ucp_requests
[1717988199.988980] [eu-a2p-402:125794:0]          mpool.c:38   UCX  WARN  object 0x2c84040 was not returned to mpool ucp_requests
[1717988199.988983] [eu-a2p-402:125794:0]          mpool.c:38   UCX  WARN  object 0x2c84200 was not returned to mpool ucp_requests
[1717988199.988985] [eu-a2p-402:125794:0]          mpool.c:38   UCX  WARN  object 0x2c843c0 was not returned to mpool ucp_requests
[1717988199.998208] [eu-a2p-402:125795:0]          mpool.c:38   UCX  WARN  object 0x37c6480 was not returned to mpool ucp_requests
[1717988199.998225] [eu-a2p-402:125795:0]          mpool.c:38   UCX  WARN  object 0x37c6640 was not returned to mpool ucp_requests
[1717988199.998229] [eu-a2p-402:125795:0]          mpool.c:38   UCX  WARN  object 0x37c6800 was not returned to mpool ucp_requests
[1717988199.998232] [eu-a2p-402:125795:0]          mpool.c:38   UCX  WARN  object 0x37c69c0 was not returned to mpool ucp_requests
[1717988199.998235] [eu-a2p-402:125795:0]          mpool.c:38   UCX  WARN  object 0x37c6b80 was not returned to mpool ucp_requests
[1717988199.998237] [eu-a2p-402:125795:0]          mpool.c:38   UCX  WARN  object 0x37c6d40 was not returned to mpool ucp_requests
[1717988199.998240] [eu-a2p-402:125795:0]          mpool.c:38   UCX  WARN  object 0x37c6f00 was not returned to mpool ucp_requests
[1717988199.998243] [eu-a2p-402:125795:0]          mpool.c:38   UCX  WARN  object 0x37c70c0 was not returned to mpool ucp_requests
[1717988199.998245] [eu-a2p-402:125795:0]          mpool.c:38   UCX  WARN  object 0x37c7280 was not returned to mpool ucp_requests
[1717988199.998248] [eu-a2p-402:125795:0]          mpool.c:38   UCX  WARN  object 0x37c7440 was not returned to mpool ucp_requests
[1717988199.998250] [eu-a2p-402:125795:0]          mpool.c:38   UCX  WARN  object 0x37c7600 was not returned to mpool ucp_requests
[1717988199.998253] [eu-a2p-402:125795:0]          mpool.c:38   UCX  WARN  object 0x37c77c0 was not returned to mpool ucp_requests
[1717988199.998255] [eu-a2p-402:125795:0]          mpool.c:38   UCX  WARN  object 0x37c7980 was not returned to mpool ucp_requests
[1717988199.998258] [eu-a2p-402:125795:0]          mpool.c:38   UCX  WARN  object 0x37c7b40 was not returned to mpool ucp_requests
[1717988199.998260] [eu-a2p-402:125795:0]          mpool.c:38   UCX  WARN  object 0x37c7d00 was not returned to mpool ucp_requests
[1717988199.998263] [eu-a2p-402:125795:0]          mpool.c:38   UCX  WARN  object 0x37c7ec0 was not returned to mpool ucp_requests
[1717988199.998266] [eu-a2p-402:125795:0]          mpool.c:38   UCX  WARN  object 0x37c8080 was not returned to mpool ucp_requests
[1717988199.998268] [eu-a2p-402:125795:0]          mpool.c:38   UCX  WARN  object 0x37c8240 was not returned to mpool ucp_requests
[1717988199.998271] [eu-a2p-402:125795:0]          mpool.c:38   UCX  WARN  object 0x37c8400 was not returned to mpool ucp_requests
[1717988199.998273] [eu-a2p-402:125795:0]          mpool.c:38   UCX  WARN  object 0x37c85c0 was not returned to mpool ucp_requests
[1717988199.998276] [eu-a2p-402:125795:0]          mpool.c:38   UCX  WARN  object 0x37c8780 was not returned to mpool ucp_requests
[1717988199.998278] [eu-a2p-402:125795:0]          mpool.c:38   UCX  WARN  object 0x37c8940 was not returned to mpool ucp_requests
[1717988199.998281] [eu-a2p-402:125795:0]          mpool.c:38   UCX  WARN  object 0x37c8b00 was not returned to mpool ucp_requests
[1717988199.998283] [eu-a2p-402:125795:0]          mpool.c:38   UCX  WARN  object 0x37c8cc0 was not returned to mpool ucp_requests
[1717988199.998286] [eu-a2p-402:125795:0]          mpool.c:38   UCX  WARN  object 0x37c8e80 was not returned to mpool ucp_requests
[1717988199.998289] [eu-a2p-402:125795:0]          mpool.c:38   UCX  WARN  object 0x37c9040 was not returned to mpool ucp_requests
[1717988199.998291] [eu-a2p-402:125795:0]          mpool.c:38   UCX  WARN  object 0x37c9200 was not returned to mpool ucp_requests
[1717988199.998294] [eu-a2p-402:125795:0]          mpool.c:38   UCX  WARN  object 0x37c93c0 was not returned to mpool ucp_requests
[1717988200.005977] [eu-a2p-402:125789:0]          mpool.c:38   UCX  WARN  object 0x302fb80 was not returned to mpool ucp_requests
[1717988200.005999] [eu-a2p-402:125789:0]          mpool.c:38   UCX  WARN  object 0x302fd40 was not returned to mpool ucp_requests
[1717988200.006003] [eu-a2p-402:125789:0]          mpool.c:38   UCX  WARN  object 0x302ff00 was not returned to mpool ucp_requests
[1717988200.006006] [eu-a2p-402:125789:0]          mpool.c:38   UCX  WARN  object 0x30300c0 was not returned to mpool ucp_requests
[1717988200.006009] [eu-a2p-402:125789:0]          mpool.c:38   UCX  WARN  object 0x3030280 was not returned to mpool ucp_requests
[1717988200.006012] [eu-a2p-402:125789:0]          mpool.c:38   UCX  WARN  object 0x3030440 was not returned to mpool ucp_requests
[1717988200.006031] [eu-a2p-402:125789:0]          mpool.c:38   UCX  WARN  object 0x3030600 was not returned to mpool ucp_requests
[1717988200.006034] [eu-a2p-402:125789:0]          mpool.c:38   UCX  WARN  object 0x30307c0 was not returned to mpool ucp_requests
[1717988200.006037] [eu-a2p-402:125789:0]          mpool.c:38   UCX  WARN  object 0x3030980 was not returned to mpool ucp_requests
[1717988200.006039] [eu-a2p-402:125789:0]          mpool.c:38   UCX  WARN  object 0x3030b40 was not returned to mpool ucp_requests
[1717988200.006042] [eu-a2p-402:125789:0]          mpool.c:38   UCX  WARN  object 0x3030d00 was not returned to mpool ucp_requests
[1717988200.006044] [eu-a2p-402:125789:0]          mpool.c:38   UCX  WARN  object 0x3030ec0 was not returned to mpool ucp_requests
[1717988200.006047] [eu-a2p-402:125789:0]          mpool.c:38   UCX  WARN  object 0x3031080 was not returned to mpool ucp_requests
[1717988200.006050] [eu-a2p-402:125789:0]          mpool.c:38   UCX  WARN  object 0x3031240 was not returned to mpool ucp_requests
[1717988200.006052] [eu-a2p-402:125789:0]          mpool.c:38   UCX  WARN  object 0x3031400 was not returned to mpool ucp_requests
[1717988200.006055] [eu-a2p-402:125789:0]          mpool.c:38   UCX  WARN  object 0x30315c0 was not returned to mpool ucp_requests
[1717988200.006058] [eu-a2p-402:125789:0]          mpool.c:38   UCX  WARN  object 0x3031780 was not returned to mpool ucp_requests
[1717988200.006060] [eu-a2p-402:125789:0]          mpool.c:38   UCX  WARN  object 0x3031940 was not returned to mpool ucp_requests
[1717988200.006063] [eu-a2p-402:125789:0]          mpool.c:38   UCX  WARN  object 0x3031b00 was not returned to mpool ucp_requests
[1717988200.006065] [eu-a2p-402:125789:0]          mpool.c:38   UCX  WARN  object 0x3031cc0 was not returned to mpool ucp_requests
[1717988200.006068] [eu-a2p-402:125789:0]          mpool.c:38   UCX  WARN  object 0x3031e80 was not returned to mpool ucp_requests
[1717988200.006071] [eu-a2p-402:125789:0]          mpool.c:38   UCX  WARN  object 0x3032040 was not returned to mpool ucp_requests
[1717988200.006073] [eu-a2p-402:125789:0]          mpool.c:38   UCX  WARN  object 0x3032200 was not returned to mpool ucp_requests
[1717988200.006076] [eu-a2p-402:125789:0]          mpool.c:38   UCX  WARN  object 0x30323c0 was not returned to mpool ucp_requests
[1717988200.006078] [eu-a2p-402:125789:0]          mpool.c:38   UCX  WARN  object 0x3032580 was not returned to mpool ucp_requests
[1717988200.006163] [eu-a2p-402:125792:0]          mpool.c:38   UCX  WARN  object 0x2e5ee00 was not returned to mpool ucp_requests
[1717988200.006206] [eu-a2p-402:125792:0]          mpool.c:38   UCX  WARN  object 0x2e5efc0 was not returned to mpool ucp_requests
[1717988200.006211] [eu-a2p-402:125792:0]          mpool.c:38   UCX  WARN  object 0x2e5f180 was not returned to mpool ucp_requests
[1717988200.006214] [eu-a2p-402:125792:0]          mpool.c:38   UCX  WARN  object 0x2e5f340 was not returned to mpool ucp_requests
[1717988200.006218] [eu-a2p-402:125792:0]          mpool.c:38   UCX  WARN  object 0x2e5f500 was not returned to mpool ucp_requests
[1717988200.006221] [eu-a2p-402:125792:0]          mpool.c:38   UCX  WARN  object 0x2e5f6c0 was not returned to mpool ucp_requests
[1717988200.006224] [eu-a2p-402:125792:0]          mpool.c:38   UCX  WARN  object 0x2e5f880 was not returned to mpool ucp_requests
[1717988200.006227] [eu-a2p-402:125792:0]          mpool.c:38   UCX  WARN  object 0x2e5fa40 was not returned to mpool ucp_requests
[1717988200.006230] [eu-a2p-402:125792:0]          mpool.c:38   UCX  WARN  object 0x2e5fc00 was not returned to mpool ucp_requests
[1717988200.006233] [eu-a2p-402:125792:0]          mpool.c:38   UCX  WARN  object 0x2e5fdc0 was not returned to mpool ucp_requests
[1717988200.006236] [eu-a2p-402:125792:0]          mpool.c:38   UCX  WARN  object 0x2e5ff80 was not returned to mpool ucp_requests
[1717988200.006239] [eu-a2p-402:125792:0]          mpool.c:38   UCX  WARN  object 0x2e60140 was not returned to mpool ucp_requests
[1717988200.006242] [eu-a2p-402:125792:0]          mpool.c:38   UCX  WARN  object 0x2e60300 was not returned to mpool ucp_requests
[1717988200.006245] [eu-a2p-402:125792:0]          mpool.c:38   UCX  WARN  object 0x2e604c0 was not returned to mpool ucp_requests
[1717988200.006248] [eu-a2p-402:125792:0]          mpool.c:38   UCX  WARN  object 0x2e60680 was not returned to mpool ucp_requests
[1717988200.006251] [eu-a2p-402:125792:0]          mpool.c:38   UCX  WARN  object 0x2e60840 was not returned to mpool ucp_requests
[1717988200.006254] [eu-a2p-402:125792:0]          mpool.c:38   UCX  WARN  object 0x2e60a00 was not returned to mpool ucp_requests
[1717988200.006257] [eu-a2p-402:125792:0]          mpool.c:38   UCX  WARN  object 0x2e60bc0 was not returned to mpool ucp_requests
[1717988200.006260] [eu-a2p-402:125792:0]          mpool.c:38   UCX  WARN  object 0x2e60d80 was not returned to mpool ucp_requests
[1717988200.006263] [eu-a2p-402:125792:0]          mpool.c:38   UCX  WARN  object 0x2e60f40 was not returned to mpool ucp_requests
[1717988200.006266] [eu-a2p-402:125792:0]          mpool.c:38   UCX  WARN  object 0x2e61100 was not returned to mpool ucp_requests
[1717988200.006268] [eu-a2p-402:125792:0]          mpool.c:38   UCX  WARN  object 0x2e612c0 was not returned to mpool ucp_requests
[1717988200.006271] [eu-a2p-402:125792:0]          mpool.c:38   UCX  WARN  object 0x2e61480 was not returned to mpool ucp_requests
[1717988200.006274] [eu-a2p-402:125792:0]          mpool.c:38   UCX  WARN  object 0x2e61640 was not returned to mpool ucp_requests
[1717988200.006276] [eu-a2p-402:125792:0]          mpool.c:38   UCX  WARN  object 0x2e61800 was not returned to mpool ucp_requests
[1717988200.006279] [eu-a2p-402:125792:0]          mpool.c:38   UCX  WARN  object 0x2e619c0 was not returned to mpool ucp_requests
[1717988200.006282] [eu-a2p-402:125792:0]          mpool.c:38   UCX  WARN  object 0x2e61b80 was not returned to mpool ucp_requests
[1717988200.006284] [eu-a2p-402:125792:0]          mpool.c:38   UCX  WARN  object 0x2e61d40 was not returned to mpool ucp_requests


           ************************************************************
           *        Program running with 8 parallel MPI-processes     *
           *              working on a common directory               *
           ************************************************************

Diagonalization of the overlap matrix:
Smallest eigenvalue                        ... 4.220e-04
Time for diagonalization                   ...    0.203 sec
Threshold for overlap eigenvalues          ... 1.000e-08
Number of eigenvalues below threshold      ... 0
Time for construction of square roots      ...    0.152 sec
Total time needed                          ...    0.360 sec

-------------------
DFT GRID GENERATION
-------------------

General Integration Accuracy     IntAcc      ... 4.959
Radial Grid Type                 RadialGrid  ... OptM3 with GC (2021)
Angular Grid (max. ang.)         AngularGrid ... 6 (Lebedev-590)
Angular grid pruning method      GridPruning ... 4 (adaptive)
Weight generation scheme         WeightScheme... Becke
Basis function cutoff            BFCut       ... 1.0000e-11
Integration weight cutoff        WCut        ... 1.0000e-14
Angular grids for H and He will be reduced by one unit
Partially contracted basis set               ... off
Rotationally invariant grid construction     ... off

Total number of grid points                  ...  1481080
Total number of batches                      ...    23215
Average number of points per batch           ...       63
Average number of grid points per atom       ...    10732
Time for grid setup =   27.454 sec

--------------------
COSX GRID GENERATION
--------------------

GRIDX 1
-------
General Integration Accuracy     IntAcc      ... 4.020
Radial Grid Type                 RadialGrid  ... OptM3 with GC (2021)
Angular Grid (max. ang.)         AngularGrid ... 2 (Lebedev-110)
Angular grid pruning method      GridPruning ... 4 (adaptive)
Weight generation scheme         WeightScheme... Becke
Basis function cutoff            BFCut       ... 1.0000e-11
Integration weight cutoff        WCut        ... 1.0000e-14
Angular grids for H and He will be reduced by one unit
Partially contracted basis set               ... on
Rotationally invariant grid construction     ... off

Total number of grid points                  ...   156236
Total number of batches                      ...     2512
Average number of points per batch           ...       62
Average number of grid points per atom       ...     1132
UseSFitting                                  ... on

GRIDX 2
-------
General Integration Accuracy     IntAcc      ... 4.338
Radial Grid Type                 RadialGrid  ... OptM3 with GC (2021)
Angular Grid (max. ang.)         AngularGrid ... 3 (Lebedev-194)
Angular grid pruning method      GridPruning ... 4 (adaptive)
Weight generation scheme         WeightScheme... Becke
Basis function cutoff            BFCut       ... 1.0000e-11
Integration weight cutoff        WCut        ... 1.0000e-14
Angular grids for H and He will be reduced by one unit
Partially contracted basis set               ... on
Rotationally invariant grid construction     ... off

Total number of grid points                  ...   337957
Total number of batches                      ...     5350
Average number of points per batch           ...       63
Average number of grid points per atom       ...     2449
UseSFitting                                  ... on

GRIDX 3
-------
General Integration Accuracy     IntAcc      ... 4.871
Radial Grid Type                 RadialGrid  ... OptM3 with GC (2021)
Angular Grid (max. ang.)         AngularGrid ... 4 (Lebedev-302)
Angular grid pruning method      GridPruning ... 4 (adaptive)
Weight generation scheme         WeightScheme... Becke
Basis function cutoff            BFCut       ... 1.0000e-11
Integration weight cutoff        WCut        ... 1.0000e-14
Angular grids for H and He will be reduced by one unit
Partially contracted basis set               ... on
Rotationally invariant grid construction     ... off

Total number of grid points                  ...   652484
Total number of batches                      ...    10260
Average number of points per batch           ...       63
Average number of grid points per atom       ...     4728
UseSFitting                                  ... on

Time for X-Grid setup             =   18.522 sec


--------------------
CPCM SOLVATION MODEL
--------------------
CPCM parameters:
  Epsilon                                         ...      80.4000
  Refrac                                          ...       1.3300
  Rsolv                                           ...       1.3000
  Surface type                                    ... GAUSSIAN VDW
  Epsilon function type                           ...         CPCM
Radii:
 Radius for C  used is    3.8550 Bohr (=   2.0400 Ang.)
 Radius for O  used is    3.4469 Bohr (=   1.8240 Ang.)
 Radius for H  used is    2.4944 Bohr (=   1.3200 Ang.)
Calculating surface                               ...        done! (  0.0s)
GEPOL surface points                              ...         7265
GEPOL Volume                                      ...    7210.1501
GEPOL Surface-area                                ...    3681.6435
Calculating surface distance matrix               ...        done! (  0.6s)
Performing Cholesky decomposition & store         ...        done! (  3.0s)
Overall time for CPCM initialization              ...                 3.7s
--------------
SCF ITERATIONS
--------------
ITER       Energy         Delta-E        Max-DP      RMS-DP      [F,P]     Damp
               ***  Starting incremental Fock matrix formation  ***
  0  -2255.8697068487   0.000000000000 0.00490484  0.00004163  0.0234620 0.7000
                      *** Initiating the SOSCF procedure ***
                      *** Re-Reading the Fockian *** 
                      *** Removing any level shift *** 
ITER      Energy       Delta-E        Grad      Rot      Max-DP    RMS-DP
  1  -2255.87350606  -0.0037992091  0.001851  0.001851  0.015405  0.000134
               *** Restarting incremental Fock matrix formation ***
  2  -2255.88390906  -0.0104030015  0.001115  0.003098  0.003019  0.000040
  3  -2255.88419839  -0.0002893283  0.000224  0.000897  0.001592  0.000014
  4  -2255.88418716   0.0000112233  0.000527  0.000660  0.001087  0.000008
  5  -2255.88420773  -0.0000205707  0.000051  0.000191  0.000342  0.000002
  6  -2255.88420743   0.0000003012  0.000075  0.000131  0.000234  0.000001
  7  -2255.88420799  -0.0000005571  0.000010  0.000027  0.000063  0.000000
  8  -2255.88420799   0.0000000042  0.000011  0.000013  0.000041  0.000000
                  ***Gradient check signals convergence***
              ***Rediagonalizing the Fockian in SOSCF/NRSCF***

               *****************************************************
               *                     SUCCESS                       *
               *           SCF CONVERGED AFTER   9 CYCLES          *
               *****************************************************

Old exchange energy                            =    -65.147988265 Eh
New exchange energy                            =    -65.148006276 Eh
Exchange energy change after final integration =     -0.000018011 Eh
Total energy after final integration           =  -2255.884226030 Eh
Final COS-X integration done in                =    71.022 sec
Total Energy       :        -2255.88422603 Eh          -61385.73058 eV
  Last Energy change         ...   -3.2577e-08  Tolerance :   1.0000e-08
  Last MAX-Density change    ...    4.4409e-15  Tolerance :   1.0000e-07
             **** THE GBW FILE WAS UPDATED (mPQ9_0e_0H_B3LYP_631Gd_opt.gbw) ****
             **** DENSITY mPQ9_0e_0H_B3LYP_631Gd_opt.scfp WAS UPDATED ****
             **** ENERGY FILE WAS UPDATED (mPQ9_0e_0H_B3LYP_631Gd_opt.en.tmp) ****
             **** THE GBW FILE WAS UPDATED (mPQ9_0e_0H_B3LYP_631Gd_opt.gbw) ****
             **** DENSITY mPQ9_0e_0H_B3LYP_631Gd_opt.scfp WAS UPDATED ****
Total SCF time: 0 days 0 hours 7 min 29 sec 

Maximum memory used throughout the entire SCF-calculation: 1076.5 MB

-------------------------   --------------------
FINAL SINGLE POINT ENERGY     -2255.884226030040
-------------------------   --------------------


           ************************************************************
           *        Program running with 8 parallel MPI-processes     *
           *              working on a common directory               *
           ************************************************************
------------------------------------------------------------------------------
                         ORCA SCF GRADIENT CALCULATION
------------------------------------------------------------------------------

 ... reading COSX grid (gridx3)
Gradient of the Kohn-Sham DFT energy:
Kohn-Sham wavefunction type      ... RKS
Hartree-Fock exchange scaling    ...    0.200
Number of operators              ...    1
Number of atoms                  ...  138
Basis set dimensions             ...  948
Integral neglect threshold       ... 2.5e-11
Integral primitive cutoff        ... 2.5e-12
SHARK Integral package           ... ON

Nuc. rep. gradient       (SHARK) ... done (  0.0 sec)
HCore & Overlap gradient (SHARK) ... done (  2.0 sec)
RI-J gradient            (SHARK) ... done (  6.9 sec)
COSX-gradient                    ... done ( 94.3 sec)
Exchange-correlation gradient    ... done

------------------
CARTESIAN GRADIENT
------------------

   1   C   :    0.000022258    0.000018208    0.000045539
   2   C   :   -0.000005085    0.000028109    0.000195905
   3   C   :   -0.000345854    0.000191898    0.000247187
   4   C   :   -0.000031597    0.000003214   -0.000036008
   5   C   :    0.000544969   -0.000597435   -0.000787687
   6   C   :   -0.000269911    0.000391422    0.000234891
   7   C   :   -0.000032233   -0.000199602   -0.000087274
   8   C   :    0.000101038    0.000068072    0.000049158
   9   C   :   -0.000129020   -0.000013132    0.000004009
  10   C   :   -0.000028714   -0.000004521    0.000043543
  11   C   :    0.000109729    0.000255531   -0.000042877
  12   C   :   -0.000133287   -0.000108498   -0.000083923
  13   C   :    0.000024210   -0.000055621   -0.000031121
  14   C   :   -0.000028303    0.000022524    0.000050386
  15   C   :   -0.000033367    0.000140363   -0.000151535
  16   C   :   -0.000055955   -0.000101965    0.000025779
  17   C   :    0.000054850   -0.000123097   -0.000039197
  18   C   :   -0.000053385    0.000301017    0.000030552
  19   C   :    0.000074956    0.000065277   -0.000149864
  20   C   :   -0.000131077   -0.000163256    0.000176496
  21   C   :    0.000158943   -0.000047435    0.000007785
  22   C   :   -0.000024407    0.000189105   -0.000085698
  23   C   :    0.000062488   -0.000142534   -0.000017705
  24   C   :   -0.000050554   -0.000093833   -0.000013659
  25   C   :   -0.000101304    0.000223106   -0.000019924
  26   C   :   -0.000009009    0.000035106   -0.000060298
  27   C   :    0.000055018   -0.000021750   -0.000059006
  28   C   :   -0.000127577    0.000072578    0.000101816
  29   C   :    0.000033346    0.000125202   -0.000095776
  30   C   :    0.000036395   -0.000191068   -0.000083675
  31   C   :    0.000037510    0.000016695    0.000121540
  32   C   :   -0.000017530   -0.000030006    0.000127608
  33   C   :    0.000110818    0.000075932   -0.000249587
  34   C   :    0.000041260    0.000173682   -0.000224104
  35   C   :   -0.000145190    0.000012513    0.000286470
  36   C   :    0.000039493   -0.000133760    0.000133679
  37   C   :    0.000047396   -0.000073126   -0.000157971
  38   C   :   -0.000080438    0.000028727    0.000149387
  39   C   :    0.000044632    0.000035544    0.000090217
  40   C   :   -0.000064985   -0.000001720   -0.000235087
  41   C   :    0.000026655   -0.000043277   -0.000088830
  42   C   :   -0.000018454   -0.000077089    0.000095243
  43   C   :   -0.000080029    0.000089533    0.000030148
  44   C   :    0.000068823   -0.000045288   -0.000137973
  45   C   :    0.000142222    0.000105610   -0.000074080
  46   C   :   -0.000039159   -0.000108860   -0.000003333
  47   C   :   -0.000065547   -0.000093047   -0.000074654
  48   C   :   -0.000039080    0.000264900    0.000007278
  49   C   :    0.000077940   -0.000089859    0.000074713
  50   C   :    0.000003416   -0.000085648   -0.000003346
  51   C   :   -0.000078280   -0.000027669    0.000112499
  52   C   :    0.000129490    0.000146530    0.000280220
  53   C   :    0.000027162   -0.000351961   -0.000631055
  54   O   :   -0.000032997    0.000122842    0.000263197
  55   O   :   -0.000152039    0.000215846    0.000268745
  56   H   :   -0.000016452    0.000026406   -0.000029088
  57   H   :    0.000054543   -0.000013320   -0.000037634
  58   H   :    0.000053246   -0.000044502    0.000002400
  59   H   :    0.000049154    0.000017669    0.000045258
  60   H   :   -0.000051237   -0.000009411   -0.000051945
  61   H   :    0.000043836    0.000021272   -0.000065051
  62   H   :    0.000102394   -0.000018905   -0.000028993
  63   H   :   -0.000074929    0.000034386   -0.000009742
  64   H   :   -0.000002625   -0.000009842    0.000030616
  65   H   :    0.000045715    0.000006625    0.000018303
  66   H   :   -0.000036307   -0.000017632    0.000012548
  67   H   :    0.000009048    0.000043700   -0.000002678
  68   H   :   -0.000021273   -0.000041146   -0.000033719
  69   H   :   -0.000000597    0.000024163    0.000030217
  70   H   :    0.000101595    0.000030711    0.000072283
  71   H   :   -0.000039412   -0.000064579    0.000002072
  72   H   :    0.000037564   -0.000032426    0.000040631
  73   H   :    0.000039459   -0.000019080    0.000016474
  74   H   :   -0.000004522    0.000001966    0.000069206
  75   H   :    0.000014561   -0.000060654   -0.000034169
  76   H   :    0.000084564    0.000002161   -0.000014169
  77   H   :   -0.000034969   -0.000034944    0.000027919
  78   H   :    0.000061625   -0.000035519   -0.000043246
  79   H   :   -0.000043995    0.000098193    0.000075687
  80   H   :    0.000016942    0.000001890   -0.000020085
  81   H   :    0.000004677   -0.000039529   -0.000001379
  82   H   :    0.000000362    0.000045768    0.000019032
  83   H   :   -0.000029523   -0.000001789    0.000015553
  84   H   :    0.000028797   -0.000007260    0.000025415
  85   H   :   -0.000060835   -0.000070540    0.000069328
  86   H   :    0.000041902    0.000011303   -0.000030972
  87   H   :   -0.000030261   -0.000092994   -0.000043491
  88   H   :   -0.000009774    0.000003805    0.000018937
  89   H   :    0.000007843   -0.000038347   -0.000013667
  90   H   :    0.000046511   -0.000038773    0.000008973
  91   H   :   -0.000016555    0.000025317   -0.000038705
  92   H   :    0.000094046    0.000015206    0.000021623
  93   H   :   -0.000040616   -0.000024627   -0.000047040
  94   H   :    0.000058606    0.000040959   -0.000027570
  95   H   :   -0.000073599   -0.000028161    0.000110484
  96   H   :    0.000030738   -0.000035769    0.000067954
  97   H   :    0.000026192   -0.000025512    0.000017417
  98   H   :   -0.000029481    0.000076548    0.000003548
  99   H   :   -0.000048012   -0.000006414    0.000048485
 100   H   :    0.000042924   -0.000060621    0.000036988
 101   H   :   -0.000049387   -0.000005823   -0.000023637
 102   H   :    0.000044094    0.000038977    0.000005168
 103   H   :   -0.000049658    0.000008941   -0.000080491
 104   H   :   -0.000021486   -0.000129464    0.000066995
 105   H   :   -0.000005239   -0.000014945   -0.000004436
 106   H   :   -0.000086647   -0.000034234   -0.000020118
 107   H   :    0.000055036    0.000024746   -0.000052961
 108   H   :    0.000064152    0.000037127    0.000002282
 109   H   :   -0.000069772    0.000009720    0.000017395
 110   H   :    0.000052526    0.000032490    0.000014339
 111   H   :   -0.000034642   -0.000054238    0.000045169
 112   H   :    0.000026492    0.000022247    0.000039620
 113   H   :   -0.000009439   -0.000012295   -0.000000664
 114   H   :   -0.000021550    0.000004591    0.000011411
 115   H   :   -0.000025705   -0.000029983    0.000012231
 116   H   :    0.000054496   -0.000005094    0.000010820
 117   H   :   -0.000018594   -0.000021342   -0.000036865
 118   H   :    0.000077246   -0.000013617    0.000044532
 119   H   :   -0.000054464    0.000077029    0.000003439
 120   H   :    0.000027027    0.000001855   -0.000008536
 121   H   :   -0.000080088   -0.000051349    0.000045830
 122   H   :    0.000013052    0.000000117   -0.000024434
 123   H   :    0.000050182    0.000070068   -0.000042583
 124   H   :   -0.000008929    0.000023315    0.000060946
 125   H   :   -0.000005416   -0.000081170    0.000002049
 126   H   :    0.000009373   -0.000054240   -0.000043994
 127   H   :    0.000020680    0.000034186    0.000043329
 128   H   :   -0.000020397    0.000044391   -0.000010074
 129   H   :   -0.000012087   -0.000014369   -0.000048269
 130   H   :    0.000013188    0.000055299    0.000008307
 131   H   :   -0.000013506   -0.000003883    0.000041251
 132   H   :    0.000059134   -0.000021478   -0.000006184
 133   H   :   -0.000085388    0.000007403   -0.000003444
 134   H   :   -0.000013153    0.000033497   -0.000042071
 135   C   :    0.000027768   -0.000122941   -0.000070811
 136   H   :   -0.000015243   -0.000015354   -0.000025086
 137   H   :    0.000037677    0.000015495    0.000051578
 138   H   :   -0.000035257    0.000002573    0.000064490

Difference to translation invariance:
           :   -0.0000014017   -0.0000919683   -0.0000907264

Difference to rotation invariance:
           :   -0.0013662733    0.0006864404    0.0003809441

Norm of the cartesian gradient     ...    0.0021494606
RMS gradient                       ...    0.0001056402
MAX gradient                       ...    0.0007876875

-------
TIMINGS
-------

Total SCF gradient time            ...      155.498 sec

One electron gradient       ....       2.028 sec  (  1.3%)
RI-J Coulomb gradient       ....       6.872 sec  (  4.4%)
COSX gradient               ....      94.261 sec  ( 60.6%)
XC gradient                 ....      40.918 sec  ( 26.3%)
CPCM gradient               ....       5.205 sec  (  3.3%)
   A-Matrix (El+Nuc)        ....       1.912 sec  (  1.2%)
   Potential                ....       3.293 sec  (  2.1%)

Maximum memory used throughout the entire SCFGRAD-calculation: 305.6 MB
------------------------------------------------------------------------------
                         ORCA GEOMETRY RELAXATION STEP
------------------------------------------------------------------------------

Reading the OPT-File                    .... done
Getting information on internals        .... done
Copying old internal coords+grads       .... done
Making the new internal coordinates     .... (new redundants).... done
Validating the new internal coordinates .... (new redundants).... done
Calculating the B-matrix                .... done
Calculating the G,G- and P matrices     .... done
Transforming gradient to internals      .... done
Projecting the internal gradient        .... done
Number of atoms                         .... 138
Number of internal coordinates          .... 708
Current Energy                          .... -2255.884226030 Eh
Current gradient norm                   ....     0.002149461 Eh/bohr
Maximum allowed component of the step   ....  0.300
Current trust radius                    ....  0.300
Updating the Hessian (BFGS)             .... done
Forming the augmented Hessian           .... done
Diagonalizing the augmented Hessian     .... done
Last element of RFO vector              ....  0.982605913
Lowest eigenvalues of augmented Hessian:
 -0.000098966  0.001628091  0.004659424  0.009389574  0.009445847
Length of the computed step             ....  0.188990357
The final length of the internal step   ....  0.188990357
Converting the step to cartesian space:
 Initial RMS(Int)=    0.0071026925
Transforming coordinates:
 Iter   0:  RMS(Cart)=    0.2623453850 RMS(Int)=    0.2360193667
 Iter   1:  RMS(Cart)=    0.0164169031 RMS(Int)=    0.0023007013
 Iter   2:  RMS(Cart)=    0.0010478857 RMS(Int)=    0.0000680232
 Iter   3:  RMS(Cart)=    0.0001342610 RMS(Int)=    0.0000209856
 Iter   4:  RMS(Cart)=    0.0000091169 RMS(Int)=    0.0000008064
 Iter   5:  RMS(Cart)=    0.0000011659 RMS(Int)=    0.0000002050
 Iter   6:  RMS(Cart)=    0.0000000866 RMS(Int)=    0.0000000095
done
Storing new coordinates                 .... done

                                .--------------------.
          ----------------------|Geometry convergence|-------------------------
          Item                value                   Tolerance       Converged
          ---------------------------------------------------------------------
          Energy change      -0.0000292079            0.0000002000      NO
          RMS gradient        0.0000790798            0.0000080000      NO
          MAX gradient        0.0004009630            0.0000300000      NO
          RMS step            0.0071026925            0.0001000000      NO
          MAX step            0.0286021710            0.0002000000      NO
          ........................................................
          Max(Bonds)      0.0006      Max(Angles)    0.17
          Max(Dihed)        1.64      Max(Improp)    0.00
          ---------------------------------------------------------------------

The optimization has not yet converged - more geometry cycles are needed


    ---------------------------------------------------------------------------
                         Redundant Internal Coordinates
                            (Angstroem and degrees)

        Definition                    Value    dE/dq     Step     New-Value
    ----------------------------------------------------------------------------
     1. B(C   1,C   0)                1.5047  0.000091 -0.0001    1.5047   
     2. B(C   2,C   1)                1.3553  0.000168 -0.0000    1.3553   
     3. B(C   3,C   2)                1.5049  0.000086 -0.0001    1.5048   
     4. B(C   4,C   2)                1.4965 -0.000029 -0.0001    1.4964   
     5. B(C   5,C   4)                1.4955  0.000012 -0.0000    1.4955   
     6. B(C   6,C   5)                1.5160  0.000063 -0.0002    1.5159   
     7. B(C   7,C   6)                1.5168  0.000134 -0.0002    1.5167   
     8. B(C   8,C   7)                1.3441  0.000138 -0.0001    1.3440   
     9. B(C   9,C   8)                1.5122  0.000075 -0.0001    1.5122   
    10. B(C  10,C   8)                1.5208  0.000046  0.0002    1.5209   
    11. B(C  11,C  10)                1.5569  0.000200 -0.0001    1.5568   
    12. B(C  12,C  11)                1.5068  0.000026  0.0001    1.5069   
    13. B(C  13,C  12)                1.3454  0.000062 -0.0000    1.3454   
    14. B(C  14,C  13)                1.5119  0.000091  0.0000    1.5119   
    15. B(C  15,C  13)                1.5234  0.000085  0.0003    1.5237   
    16. B(C  16,C  15)                1.5569  0.000063 -0.0003    1.5566   
    17. B(C  17,C  16)                1.5072  0.000170 -0.0003    1.5069   
    18. B(C  18,C  17)                1.3456  0.000073 -0.0001    1.3455   
    19. B(C  19,C  18)                1.5123  0.000304 -0.0002    1.5121   
    20. B(C  20,C  18)                1.5232 -0.000024  0.0004    1.5236   
    21. B(C  21,C  20)                1.5571  0.000190 -0.0003    1.5568   
    22. B(C  22,C  21)                1.5070  0.000114 -0.0000    1.5069   
    23. B(C  23,C  22)                1.3459  0.000169 -0.0001    1.3457   
    24. B(C  24,C  23)                1.5121  0.000190 -0.0001    1.5120   
    25. B(C  25,C  23)                1.5229  0.000024  0.0004    1.5233   
    26. B(C  26,C  25)                1.5575  0.000177 -0.0006    1.5569   
    27. B(C  27,C  26)                1.5074  0.000141 -0.0001    1.5073   
    28. B(C  28,C  27)                1.3456  0.000051 -0.0001    1.3455   
    29. B(C  29,C  28)                1.5120  0.000132  0.0001    1.5121   
    30. B(C  30,C  28)                1.5237  0.000046  0.0002    1.5240   
    31. B(C  31,C  30)                1.5565  0.000067 -0.0001    1.5564   
    32. B(C  32,C  31)                1.5068  0.000128  0.0000    1.5068   
    33. B(C  33,C  32)                1.3458  0.000149 -0.0000    1.3458   
    34. B(C  34,C  33)                1.5123  0.000234 -0.0002    1.5121   
    35. B(C  35,C  33)                1.5226 -0.000023  0.0003    1.5229   
    36. B(C  36,C  35)                1.5575  0.000056 -0.0003    1.5572   
    37. B(C  37,C  36)                1.5077  0.000103 -0.0000    1.5077   
    38. B(C  38,C  37)                1.3457  0.000095 -0.0001    1.3455   
    39. B(C  39,C  38)                1.5122  0.000248 -0.0001    1.5121   
    40. B(C  40,C  38)                1.5227 -0.000027  0.0004    1.5231   
    41. B(C  41,C  40)                1.5571  0.000098 -0.0002    1.5569   
    42. B(C  42,C  41)                1.5076  0.000098 -0.0000    1.5075   
    43. B(C  43,C  42)                1.3459  0.000002 -0.0001    1.3458   
    44. B(C  44,C  43)                1.5209 -0.000004  0.0004    1.5213   
    45. B(C  45,C  44)                1.5548 -0.000015  0.0001    1.5548   
    46. B(C  46,C  45)                1.5069  0.000040 -0.0001    1.5068   
    47. B(C  47,C  46)                1.3449  0.000151  0.0000    1.3449   
    48. B(C  48,C  47)                1.5111  0.000079 -0.0000    1.5111   
    49. B(C  49,C  47)                1.5126  0.000009  0.0001    1.5127   
    50. B(C  50,C  43)                1.5117  0.000120  0.0001    1.5117   
    51. B(C  51,C   5)                1.3551  0.000147  0.0000    1.3551   
    52. B(C  52,C  51)                1.4938 -0.000136  0.0000    1.4938   
    53. B(C  52,C   1)                1.4947 -0.000023  0.0002    1.4949   
    54. B(O  53,C  52)                1.2325  0.000087  0.0001    1.2326   
    55. B(O  54,C   4)                1.2326  0.000020  0.0001    1.2327   
    56. B(H  55,C   0)                1.0901  0.000037 -0.0001    1.0901   
    57. B(H  56,C   0)                1.0972  0.000061 -0.0001    1.0971   
    58. B(H  57,C   0)                1.0958  0.000009  0.0001    1.0960   
    59. B(H  58,C   3)                1.0902  0.000055 -0.0001    1.0901   
    60. B(H  59,C   3)                1.0955  0.000029  0.0002    1.0957   
    61. B(H  60,C   3)                1.0974  0.000048 -0.0001    1.0973   
    62. B(H  61,C   6)                1.0966  0.000036 -0.0000    1.0966   
    63. B(H  62,C   6)                1.0914  0.000044 -0.0001    1.0914   
    64. B(H  63,C   7)                1.0911  0.000028 -0.0000    1.0911   
    65. B(H  64,C   9)                1.0955  0.000040 -0.0000    1.0955   
    66. B(H  65,C   9)                1.0985  0.000042  0.0001    1.0985   
    67. B(H  66,C   9)                1.0997  0.000039 -0.0001    1.0996   
    68. B(H  67,C  10)                1.0965 -0.000005  0.0002    1.0967   
    69. B(H  68,C  10)                1.0976  0.000019 -0.0001    1.0975   
    70. B(H  69,C  11)                1.1000  0.000048 -0.0002    1.0998   
    71. B(H  70,C  11)                1.0955  0.000004 -0.0000    1.0955   
    72. B(H  71,C  12)                1.0924  0.000060 -0.0000    1.0924   
    73. B(H  72,C  14)                1.0932  0.000001 -0.0000    1.0932   
    74. B(H  73,C  14)                1.0976  0.000022  0.0001    1.0977   
    75. B(H  74,C  14)                1.0999  0.000059 -0.0001    1.0998   
    76. B(H  75,C  15)                1.0977  0.000041 -0.0000    1.0976   
    77. B(H  76,C  15)                1.0985  0.000034 -0.0001    1.0984   
    78. B(H  77,C  16)                1.1002  0.000013  0.0001    1.1004   
    79. B(H  78,C  16)                1.0958  0.000016 -0.0000    1.0957   
    80. B(H  79,C  17)                1.0922  0.000019 -0.0000    1.0921   
    81. B(H  80,C  19)                1.0932  0.000034 -0.0000    1.0932   
    82. B(H  81,C  19)                1.0976 -0.000026  0.0001    1.0977   
    83. B(H  82,C  19)                1.0998  0.000022 -0.0001    1.0997   
    84. B(H  83,C  20)                1.0977  0.000010  0.0000    1.0977   
    85. B(H  84,C  20)                1.0985  0.000075 -0.0001    1.0985   
    86. B(H  85,C  21)                1.1004  0.000050 -0.0000    1.1004   
    87. B(H  86,C  21)                1.0956 -0.000051  0.0001    1.0957   
    88. B(H  87,C  22)                1.0921 -0.000007  0.0000    1.0921   
    89. B(H  88,C  24)                1.0931 -0.000029  0.0001    1.0932   
    90. B(H  89,C  24)                1.0975 -0.000032  0.0002    1.0977   
    91. B(H  90,C  24)                1.0998  0.000041 -0.0001    1.0997   
    92. B(H  91,C  25)                1.0977  0.000040 -0.0000    1.0977   
    93. B(H  92,C  25)                1.0986  0.000060 -0.0001    1.0985   
    94. B(H  93,C  26)                1.1001  0.000021  0.0001    1.1002   
    95. B(H  94,C  26)                1.0959  0.000031 -0.0001    1.0958   
    96. B(H  95,C  27)                1.0922  0.000010  0.0000    1.0922   
    97. B(H  96,C  29)                1.0932  0.000023 -0.0001    1.0931   
    98. B(H  97,C  29)                1.0979  0.000042 -0.0001    1.0978   
    99. B(H  98,C  29)                1.0998  0.000058 -0.0000    1.0998   
   100. B(H  99,C  30)                1.0977  0.000027 -0.0000    1.0977   
   101. B(H 100,C  30)                1.0983  0.000034 -0.0000    1.0983   
   102. B(H 101,C  31)                1.1005  0.000053 -0.0000    1.1005   
   103. B(H 102,C  31)                1.0956 -0.000016  0.0001    1.0957   
   104. B(H 103,C  32)                1.0921  0.000007 -0.0000    1.0920   
   105. B(H 104,C  34)                1.0931 -0.000008 -0.0000    1.0931   
   106. B(H 105,C  34)                1.0975  0.000086  0.0000    1.0975   
   107. B(H 106,C  34)                1.0999  0.000029 -0.0001    1.0998   
   108. B(H 107,C  35)                1.0977  0.000043 -0.0000    1.0977   
   109. B(H 108,C  35)                1.0988  0.000053 -0.0001    1.0987   
   110. B(H 109,C  36)                1.0999  0.000021  0.0000    1.1000   
   111. B(H 110,C  36)                1.0959 -0.000018  0.0000    1.0959   
   112. B(H 111,C  37)                1.0921  0.000044 -0.0000    1.0921   
   113. B(H 112,C  39)                1.0931 -0.000006  0.0000    1.0932   
   114. B(H 113,C  39)                1.0976  0.000020 -0.0000    1.0975   
   115. B(H 114,C  39)                1.0998  0.000033 -0.0000    1.0998   
   116. B(H 115,C  40)                1.0978  0.000033 -0.0000    1.0977   
   117. B(H 116,C  40)                1.0985  0.000038 -0.0000    1.0985   
   118. B(H 117,C  41)                1.1000  0.000071 -0.0000    1.1000   
   119. B(H 118,C  41)                1.0959  0.000016 -0.0000    1.0959   
   120. B(H 119,C  42)                1.0920  0.000023  0.0000    1.0920   
   121. B(H 120,C  44)                1.1002  0.000067 -0.0002    1.1000   
   122. B(H 121,C  44)                1.0972  0.000026  0.0000    1.0972   
   123. B(H 122,C  45)                1.1021  0.000066 -0.0001    1.1020   
   124. B(H 123,C  45)                1.0954  0.000026 -0.0001    1.0953   
   125. B(H 124,C  46)                1.0931  0.000031 -0.0000    1.0930   
   126. B(H 125,C  48)                1.0929  0.000036 -0.0001    1.0928   
   127. B(H 126,C  48)                1.0993  0.000031  0.0000    1.0993   
   128. B(H 127,C  48)                1.0997  0.000044 -0.0000    1.0997   
   129. B(H 128,C  49)                1.0954  0.000038 -0.0000    1.0953   
   130. B(H 129,C  49)                1.0999  0.000052 -0.0000    1.0999   
   131. B(H 130,C  49)                1.0997  0.000041 -0.0000    1.0997   
   132. B(H 131,C  50)                1.0933  0.000031 -0.0000    1.0933   
   133. B(H 132,C  50)                1.0996  0.000054 -0.0001    1.0995   
   134. B(H 133,C  50)                1.0972  0.000010  0.0000    1.0972   
   135. B(C 134,C  51)                1.5046  0.000111 -0.0001    1.5045   
   136. B(H 135,C 134)                1.0906  0.000023 -0.0001    1.0905   
   137. B(H 136,C 134)                1.0957  0.000012  0.0002    1.0959   
   138. B(H 137,C 134)                1.0974  0.000059 -0.0002    1.0972   
   139. A(H  55,C   0,H  57)          108.72  0.000020   -0.04    108.68   
   140. A(C   1,C   0,H  57)          110.31  0.000035   -0.01    110.30   
   141. A(C   1,C   0,H  55)          112.63 -0.000027    0.01    112.64   
   142. A(C   1,C   0,H  56)          110.21  0.000015    0.01    110.22   
   143. A(H  56,C   0,H  57)          106.42 -0.000036   -0.00    106.42   
   144. A(H  55,C   0,H  56)          108.34 -0.000009    0.03    108.36   
   145. A(C   0,C   1,C  52)          114.60 -0.000047    0.00    114.60   
   146. A(C   2,C   1,C  52)          119.46  0.000004   -0.01    119.45   
   147. A(C   0,C   1,C   2)          125.94  0.000043    0.01    125.94   
   148. A(C   1,C   2,C   4)          119.61 -0.000046    0.00    119.61   
   149. A(C   1,C   2,C   3)          125.75 -0.000046    0.03    125.79   
   150. A(C   3,C   2,C   4)          114.63  0.000092   -0.03    114.60   
   151. A(C   2,C   3,H  60)          110.29  0.000057   -0.01    110.28   
   152. A(C   2,C   3,H  59)          110.33  0.000036    0.01    110.33   
   153. A(C   2,C   3,H  58)          112.54 -0.000079    0.02    112.56   
   154. A(H  58,C   3,H  60)          108.29 -0.000008    0.02    108.31   
   155. A(H  58,C   3,H  59)          108.73  0.000025   -0.02    108.71   
   156. A(H  59,C   3,H  60)          106.45 -0.000030   -0.01    106.44   
   157. A(C   2,C   4,O  54)          119.07 -0.000026    0.01    119.08   
   158. A(C   2,C   4,C   5)          120.87  0.000004    0.01    120.87   
   159. A(C   5,C   4,O  54)          120.06  0.000022   -0.02    120.04   
   160. A(C   6,C   5,C  51)          124.66 -0.000239    0.05    124.71   
   161. A(C   4,C   5,C   6)          115.88  0.000222   -0.06    115.82   
   162. A(C   4,C   5,C  51)          119.43  0.000018    0.01    119.44   
   163. A(C   7,C   6,H  61)          109.65  0.000082    0.11    109.76   
   164. A(C   5,C   6,H  62)          108.72  0.000112   -0.06    108.65   
   165. A(C   7,C   6,H  62)          110.67 -0.000010   -0.10    110.57   
   166. A(H  61,C   6,H  62)          107.14  0.000008   -0.03    107.11   
   167. A(C   5,C   6,C   7)          111.27 -0.000091    0.02    111.29   
   168. A(C   5,C   6,H  61)          109.30 -0.000098    0.06    109.36   
   169. A(C   8,C   7,H  63)          118.13 -0.000038    0.01    118.14   
   170. A(C   6,C   7,H  63)          114.59 -0.000017    0.07    114.66   
   171. A(C   6,C   7,C   8)          127.28  0.000055   -0.08    127.20   
   172. A(C   7,C   8,C  10)          123.70 -0.000070    0.02    123.72   
   173. A(C   7,C   8,C   9)          120.34 -0.000047    0.02    120.37   
   174. A(C   9,C   8,C  10)          115.96  0.000118   -0.04    115.91   
   175. A(H  64,C   9,H  65)          108.38  0.000012    0.01    108.38   
   176. A(H  65,C   9,H  66)          106.32  0.000007    0.01    106.33   
   177. A(C   8,C   9,H  65)          111.15  0.000032   -0.06    111.08   
   178. A(H  64,C   9,H  66)          108.20  0.000002    0.02    108.22   
   179. A(C   8,C   9,H  66)          110.61 -0.000009    0.03    110.64   
   180. A(C   8,C   9,H  64)          111.97 -0.000041   -0.00    111.97   
   181. A(C  11,C  10,H  67)          107.83 -0.000042    0.04    107.87   
   182. A(C   8,C  10,H  67)          109.83  0.000109    0.04    109.87   
   183. A(C   8,C  10,C  11)          114.80 -0.000219   -0.04    114.75   
   184. A(C  11,C  10,H  68)          108.35  0.000152   -0.01    108.35   
   185. A(H  67,C  10,H  68)          106.73 -0.000019   -0.02    106.71   
   186. A(C   8,C  10,H  68)          108.99  0.000032   -0.01    108.98   
   187. A(C  12,C  11,H  69)          108.67 -0.000037   -0.01    108.66   
   188. A(C  10,C  11,C  12)          114.54  0.000266   -0.06    114.48   
   189. A(H  69,C  11,H  70)          106.45  0.000059    0.03    106.48   
   190. A(C  10,C  11,H  69)          107.82 -0.000197   -0.01    107.82   
   191. A(C  12,C  11,H  70)          111.13 -0.000130    0.01    111.14   
   192. A(C  10,C  11,H  70)          107.87  0.000025    0.05    107.91   
   193. A(C  11,C  12,H  71)          114.36  0.000017   -0.02    114.35   
   194. A(C  11,C  12,C  13)          128.78 -0.000055    0.01    128.78   
   195. A(C  13,C  12,H  71)          116.86  0.000038    0.01    116.87   
   196. A(C  14,C  13,C  15)          115.64  0.000153    0.02    115.66   
   197. A(C  12,C  13,C  14)          124.75 -0.000096    0.01    124.76   
   198. A(C  12,C  13,C  15)          119.60 -0.000058   -0.03    119.57   
   199. A(C  13,C  14,H  74)          110.20  0.000003    0.02    110.22   
   200. A(H  72,C  14,H  73)          108.07  0.000065   -0.00    108.07   
   201. A(C  13,C  14,H  73)          110.81 -0.000075   -0.00    110.81   
   202. A(H  73,C  14,H  74)          106.23  0.000049   -0.02    106.21   
   203. A(C  13,C  14,H  72)          113.35 -0.000045   -0.02    113.33   
   204. A(H  72,C  14,H  74)          107.88  0.000011    0.03    107.91   
   205. A(C  13,C  15,H  75)          109.29 -0.000100   -0.00    109.29   
   206. A(C  13,C  15,H  76)          109.75  0.000067   -0.00    109.75   
   207. A(C  16,C  15,H  76)          108.52 -0.000079    0.05    108.57   
   208. A(C  16,C  15,H  75)          107.07  0.000073    0.04    107.10   
   209. A(C  13,C  15,C  16)          115.02  0.000028   -0.07    114.95   
   210. A(H  75,C  15,H  76)          106.86  0.000010   -0.00    106.86   
   211. A(C  17,C  16,H  77)          108.79  0.000072    0.04    108.82   
   212. A(C  15,C  16,H  78)          107.78  0.000068    0.08    107.86   
   213. A(C  15,C  16,H  77)          107.35 -0.000042   -0.02    107.33   
   214. A(C  15,C  16,C  17)          115.25  0.000016   -0.12    115.13   
   215. A(H  77,C  16,H  78)          106.46 -0.000004   -0.00    106.45   
   216. A(C  17,C  16,H  78)          110.82 -0.000109    0.03    110.85   
   217. A(C  16,C  17,H  79)          114.64  0.000091   -0.03    114.61   
   218. A(C  16,C  17,C  18)          128.47 -0.000209    0.07    128.54   
   219. A(C  18,C  17,H  79)          116.88  0.000117   -0.04    116.85   
   220. A(C  17,C  18,C  20)          119.76  0.000008   -0.06    119.69   
   221. A(C  19,C  18,C  20)          115.52 -0.000039   -0.01    115.51   
   222. A(C  17,C  18,C  19)          124.72  0.000031    0.07    124.79   
   223. A(C  18,C  19,H  81)          110.79 -0.000030    0.01    110.80   
   224. A(C  18,C  19,H  80)          113.40  0.000022    0.02    113.42   
   225. A(H  80,C  19,H  81)          108.01  0.000006    0.00    108.01   
   226. A(H  81,C  19,H  82)          106.19 -0.000025   -0.00    106.19   
   227. A(H  80,C  19,H  82)          107.94 -0.000004    0.01    107.95   
   228. A(C  18,C  19,H  82)          110.21  0.000028   -0.03    110.18   
   229. A(C  18,C  20,C  21)          115.14  0.000081    0.05    115.19   
   230. A(H  83,C  20,H  84)          106.86  0.000031   -0.01    106.85   
   231. A(C  21,C  20,H  84)          108.46  0.000038   -0.03    108.43   
   232. A(C  18,C  20,H  84)          109.61 -0.000084   -0.01    109.60   
   233. A(C  21,C  20,H  83)          107.08 -0.000036    0.02    107.09   
   234. A(C  18,C  20,H  83)          109.36 -0.000032   -0.02    109.34   
   235. A(C  20,C  21,C  22)          115.15  0.000121   -0.07    115.09   
   236. A(H  85,C  21,H  86)          106.48  0.000008    0.01    106.49   
   237. A(C  22,C  21,H  86)          110.89 -0.000112   -0.04    110.85   
   238. A(C  20,C  21,H  86)          107.76  0.000084   -0.02    107.74   
   239. A(C  22,C  21,H  85)          108.76 -0.000013    0.06    108.82   
   240. A(C  20,C  21,H  85)          107.40 -0.000095    0.06    107.46   
   241. A(C  21,C  22,C  23)          128.62  0.000077   -0.03    128.59   
   242. A(C  23,C  22,H  87)          116.82 -0.000042   -0.00    116.82   
   243. A(C  21,C  22,H  87)          114.56 -0.000036    0.04    114.60   
   244. A(C  24,C  23,C  25)          115.68  0.000208   -0.05    115.63   
   245. A(C  22,C  23,C  25)          119.64 -0.000268    0.01    119.65   
   246. A(C  22,C  23,C  24)          124.68  0.000060    0.05    124.73   
   247. A(H  88,C  24,H  90)          107.94 -0.000010    0.01    107.94   
   248. A(H  89,C  24,H  90)          106.22  0.000020    0.01    106.23   
   249. A(C  23,C  24,H  90)          110.23  0.000058    0.01    110.24   
   250. A(H  88,C  24,H  89)          108.00  0.000039    0.01    108.01   
   251. A(C  23,C  24,H  89)          110.84 -0.000071   -0.05    110.79   
   252. A(C  23,C  24,H  88)          113.32 -0.000031    0.01    113.33   
   253. A(C  23,C  25,C  26)          115.23  0.000312   -0.17    115.07   
   254. A(H  91,C  25,H  92)          106.87  0.000051    0.01    106.88   
   255. A(C  26,C  25,H  92)          108.46 -0.000145    0.06    108.52   
   256. A(C  23,C  25,H  92)          109.73  0.000006   -0.00    109.73   
   257. A(C  26,C  25,H  91)          106.98 -0.000018    0.05    107.03   
   258. A(C  23,C  25,H  91)          109.21 -0.000222    0.06    109.28   
   259. A(C  25,C  26,C  27)          115.43  0.000224   -0.11    115.33   
   260. A(H  93,C  26,H  94)          106.46  0.000032    0.01    106.47   
   261. A(C  27,C  26,H  94)          110.74 -0.000220    0.05    110.79   
   262. A(C  25,C  26,H  94)          107.64 -0.000005    0.13    107.77   
   263. A(C  27,C  26,H  93)          108.77  0.000037   -0.04    108.73   
   264. A(C  25,C  26,H  93)          107.39 -0.000076   -0.05    107.34   
   265. A(C  28,C  27,H  95)          116.87  0.000218   -0.03    116.84   
   266. A(C  26,C  27,H  95)          114.70  0.000183   -0.04    114.65   
   267. A(C  26,C  27,C  28)          128.44 -0.000401    0.07    128.51   
   268. A(C  29,C  28,C  30)          115.49 -0.000127   -0.01    115.48   
   269. A(C  27,C  28,C  30)          119.79  0.000283   -0.08    119.72   
   270. A(C  27,C  28,C  29)          124.71 -0.000156    0.09    124.80   
   271. A(H  96,C  29,H  98)          107.97  0.000010   -0.00    107.97   
   272. A(H  96,C  29,H  97)          108.02  0.000058    0.03    108.05   
   273. A(H  97,C  29,H  98)          106.18  0.000018    0.01    106.19   
   274. A(C  28,C  29,H  98)          110.22 -0.000003   -0.02    110.20   
   275. A(C  28,C  29,H  97)          110.73 -0.000100   -0.05    110.69   
   276. A(C  28,C  29,H  96)          113.41  0.000021    0.03    113.45   
   277. A(H  99,C  30,H 100)          106.84 -0.000025   -0.01    106.83   
   278. A(C  31,C  30,H 100)          108.51  0.000069    0.01    108.52   
   279. A(C  28,C  30,H 100)          109.63  0.000036    0.01    109.64   
   280. A(C  31,C  30,H  99)          107.15  0.000104   -0.01    107.14   
   281. A(C  28,C  30,H  99)          109.41  0.000067   -0.05    109.36   
   282. A(C  28,C  30,C  31)          114.97 -0.000238    0.05    115.02   
   283. A(C  32,C  31,H 102)          110.97 -0.000041   -0.08    110.89   
   284. A(H 101,C  31,H 102)          106.45 -0.000001    0.01    106.46   
   285. A(C  30,C  31,H 102)          107.87  0.000104   -0.02    107.85   
   286. A(C  32,C  31,H 101)          108.74 -0.000023    0.03    108.77   
   287. A(C  30,C  31,H 101)          107.37 -0.000061    0.04    107.42   
   288. A(C  30,C  31,C  32)          115.05  0.000021    0.02    115.06   
   289. A(C  33,C  32,H 103)          116.82 -0.000080    0.01    116.83   
   290. A(C  31,C  32,H 103)          114.49 -0.000111    0.04    114.53   
   291. A(C  31,C  32,C  33)          128.69  0.000190   -0.05    128.64   
   292. A(C  34,C  33,C  35)          115.65  0.000136   -0.02    115.63   
   293. A(C  32,C  33,C  35)          119.63 -0.000326    0.02    119.66   
   294. A(C  32,C  33,C  34)          124.71  0.000190   -0.01    124.70   
   295. A(H 104,C  34,H 106)          107.91  0.000029    0.04    107.94   
   296. A(H 105,C  34,H 106)          106.22  0.000035   -0.01    106.21   
   297. A(C  33,C  34,H 106)          110.14 -0.000101   -0.01    110.13   
   298. A(H 104,C  34,H 105)          108.04  0.000015   -0.01    108.03   
   299. A(C  33,C  34,H 105)          110.89  0.000009    0.00    110.89   
   300. A(C  33,C  34,H 104)          113.35  0.000017   -0.01    113.34   
   301. A(H 107,C  35,H 108)          106.87  0.000050    0.00    106.87   
   302. A(C  33,C  35,H 108)          109.69 -0.000005   -0.03    109.66   
   303. A(C  36,C  35,H 108)          108.37 -0.000163    0.00    108.38   
   304. A(C  36,C  35,H 107)          107.03  0.000024    0.04    107.07   
   305. A(C  33,C  35,H 107)          109.23 -0.000199    0.02    109.25   
   306. A(C  33,C  35,C  36)          115.30  0.000281   -0.03    115.27   
   307. A(C  37,C  36,H 110)          110.70 -0.000104    0.04    110.75   
   308. A(H 109,C  36,H 110)          106.48 -0.000004    0.00    106.48   
   309. A(C  35,C  36,H 110)          107.58  0.000071    0.05    107.62   
   310. A(C  37,C  36,H 109)          108.80  0.000129   -0.05    108.75   
   311. A(C  35,C  36,H 109)          107.45 -0.000019   -0.00    107.45   
   312. A(C  35,C  36,C  37)          115.43 -0.000068   -0.04    115.39   
   313. A(C  38,C  37,H 111)          116.90  0.000187   -0.05    116.85   
   314. A(C  36,C  37,H 111)          114.78  0.000150   -0.02    114.76   
   315. A(C  36,C  37,C  38)          128.32 -0.000336    0.06    128.38   
   316. A(C  39,C  38,C  40)          115.45 -0.000144   -0.00    115.45   
   317. A(C  37,C  38,C  40)          119.88  0.000153   -0.07    119.81   
   318. A(C  37,C  38,C  39)          124.67 -0.000009    0.07    124.74   
   319. A(H 113,C  39,H 114)          106.21 -0.000001    0.02    106.23   
   320. A(H 112,C  39,H 114)          107.98  0.000005   -0.00    107.98   
   321. A(C  38,C  39,H 114)          110.23 -0.000020   -0.01    110.22   
   322. A(H 112,C  39,H 113)          108.04  0.000007    0.02    108.07   
   323. A(C  38,C  39,H 113)          110.69 -0.000015   -0.06    110.63   
   324. A(C  38,C  39,H 112)          113.38  0.000024    0.03    113.41   
   325. A(H 115,C  40,H 116)          106.87  0.000007   -0.01    106.85   
   326. A(C  41,C  40,H 116)          108.44  0.000073    0.01    108.45   
   327. A(C  38,C  40,H 116)          109.56 -0.000051    0.01    109.57   
   328. A(C  41,C  40,H 115)          107.13 -0.000012    0.01    107.14   
   329. A(C  38,C  40,H 115)          109.43  0.000044   -0.05    109.38   
   330. A(C  38,C  40,C  41)          115.09 -0.000057    0.02    115.11   
   331. A(C  42,C  41,H 118)          110.98 -0.000015   -0.07    110.91   
   332. A(H 117,C  41,H 118)          106.44 -0.000011    0.00    106.44   
   333. A(C  40,C  41,H 118)          107.76  0.000100    0.01    107.77   
   334. A(C  42,C  41,H 117)          108.60  0.000017    0.06    108.66   
   335. A(C  40,C  41,H 117)          107.46 -0.000044    0.01    107.47   
   336. A(C  40,C  41,C  42)          115.20 -0.000047   -0.02    115.19   
   337. A(C  43,C  42,H 119)          116.91 -0.000077    0.01    116.92   
   338. A(C  41,C  42,H 119)          114.54 -0.000112    0.05    114.59   
   339. A(C  41,C  42,C  43)          128.55  0.000189   -0.06    128.50   
   340. A(C  44,C  43,C  50)          115.89 -0.000003   -0.06    115.83   
   341. A(C  42,C  43,C  50)          124.48  0.000090    0.02    124.51   
   342. A(C  42,C  43,C  44)          119.63 -0.000087    0.03    119.66   
   343. A(H 120,C  44,H 121)          106.70  0.000014    0.01    106.71   
   344. A(C  45,C  44,H 121)          107.25  0.000029   -0.02    107.24   
   345. A(C  43,C  44,H 121)          109.07  0.000013    0.05    109.13   
   346. A(C  45,C  44,H 120)          108.50  0.000009   -0.00    108.50   
   347. A(C  43,C  44,H 120)          109.69 -0.000011   -0.02    109.67   
   348. A(C  43,C  44,C  45)          115.27 -0.000049   -0.03    115.24   
   349. A(H 122,C  45,H 123)          106.28 -0.000007    0.03    106.32   
   350. A(C  46,C  45,H 123)          111.52 -0.000065    0.00    111.52   
   351. A(C  44,C  45,H 123)          108.68  0.000020    0.01    108.69   
   352. A(C  46,C  45,H 122)          108.22 -0.000006   -0.02    108.19   
   353. A(C  44,C  45,H 122)          106.61 -0.000010    0.01    106.62   
   354. A(C  44,C  45,C  46)          115.05  0.000065   -0.02    115.03   
   355. A(C  47,C  46,H 124)          117.05  0.000074   -0.04    117.01   
   356. A(C  45,C  46,H 124)          114.08  0.000035   -0.00    114.08   
   357. A(C  45,C  46,C  47)          128.85 -0.000110    0.04    128.89   
   358. A(C  48,C  47,C  49)          114.32  0.000084   -0.01    114.31   
   359. A(C  46,C  47,C  49)          120.68 -0.000024   -0.02    120.65   
   360. A(C  46,C  47,C  48)          125.00 -0.000060    0.04    125.04   
   361. A(H 126,C  48,H 127)          106.26 -0.000020   -0.01    106.25   
   362. A(C  47,C  48,H 127)          110.51 -0.000024    0.01    110.51   
   363. A(H 125,C  48,H 126)          108.02  0.000003   -0.01    108.01   
   364. A(C  47,C  48,H 126)          110.50  0.000080   -0.02    110.48   
   365. A(C  47,C  48,H 125)          113.36 -0.000080    0.00    113.36   
   366. A(H 125,C  48,H 127)          107.90  0.000044    0.03    107.93   
   367. A(H 129,C  49,H 130)          106.28 -0.000008   -0.01    106.27   
   368. A(H 128,C  49,H 130)          108.22  0.000011    0.01    108.23   
   369. A(C  47,C  49,H 130)          111.04  0.000044    0.01    111.05   
   370. A(H 128,C  49,H 129)          108.15  0.000028    0.01    108.16   
   371. A(C  47,C  49,H 129)          111.00 -0.000031   -0.01    110.99   
   372. A(C  47,C  49,H 128)          111.92 -0.000042   -0.01    111.91   
   373. A(H 132,C  50,H 133)          106.33 -0.000036    0.02    106.35   
   374. A(H 131,C  50,H 133)          108.29  0.000064    0.01    108.30   
   375. A(C  43,C  50,H 133)          110.78 -0.000053   -0.07    110.71   
   376. A(H 131,C  50,H 132)          107.82  0.000020    0.01    107.84   
   377. A(C  43,C  50,H 132)          110.17  0.000072    0.01    110.18   
   378. A(C  43,C  50,H 131)          113.17 -0.000064    0.02    113.19   
   379. A(C  52,C  51,C 134)          114.91  0.000071   -0.01    114.90   
   380. A(C   5,C  51,C 134)          125.40 -0.000034    0.02    125.42   
   381. A(C   5,C  51,C  52)          119.68 -0.000037   -0.01    119.68   
   382. A(C  51,C  52,O  53)          119.51 -0.000030   -0.00    119.51   
   383. A(C   1,C  52,O  53)          119.55 -0.000025    0.00    119.55   
   384. A(C   1,C  52,C  51)          120.94  0.000053   -0.00    120.94   
   385. A(H 136,C 134,H 137)          106.43 -0.000023   -0.01    106.41   
   386. A(H 135,C 134,H 137)          108.22 -0.000009    0.03    108.25   
   387. A(C  51,C 134,H 137)          110.22  0.000015    0.01    110.23   
   388. A(H 135,C 134,H 136)          108.92  0.000011   -0.03    108.88   
   389. A(C  51,C 134,H 136)          110.39  0.000034   -0.00    110.39   
   390. A(C  51,C 134,H 135)          112.46 -0.000028    0.00    112.46   
   391. D(C   2,C   1,C   0,H  55)      4.42  0.000018   -0.73      3.69   
   392. D(C   2,C   1,C   0,H  56)   -116.69  0.000036   -0.79   -117.47   
   393. D(C  52,C   1,C   0,H  56)     62.78  0.000020   -0.73     62.05   
   394. D(C   2,C   1,C   0,H  57)    126.09  0.000050   -0.78    125.31   
   395. D(C  52,C   1,C   0,H  57)    -54.44  0.000034   -0.72    -55.16   
   396. D(C  52,C   1,C   0,H  55)   -176.11  0.000001   -0.68   -176.78   
   397. D(C   4,C   2,C   1,C   0)    179.12 -0.000049    0.37    179.50   
   398. D(C   3,C   2,C   1,C   0)      0.06 -0.000017    0.12      0.18   
   399. D(C   4,C   2,C   1,C  52)     -0.32 -0.000032    0.31     -0.01   
   400. D(C   3,C   2,C   1,C  52)   -179.38  0.000000    0.05   -179.32   
   401. D(H  59,C   3,C   2,C   4)     52.41 -0.000022    0.96     53.36   
   402. D(H  60,C   3,C   2,C   1)    114.19 -0.000074    1.22    115.41   
   403. D(H  58,C   3,C   2,C   4)    174.04 -0.000018    0.95    174.99   
   404. D(H  59,C   3,C   2,C   1)   -128.49 -0.000054    1.20   -127.29   
   405. D(H  60,C   3,C   2,C   4)    -64.91 -0.000042    0.98    -63.94   
   406. D(H  58,C   3,C   2,C   1)     -6.86 -0.000051    1.19     -5.67   
   407. D(C   5,C   4,C   2,C   1)      1.15  0.000194   -0.59      0.56   
   408. D(C   5,C   4,C   2,C   3)   -179.69  0.000164   -0.36   -180.05   
   409. D(O  54,C   4,C   2,C   1)   -178.95 -0.000181   -0.01   -178.96   
   410. D(O  54,C   4,C   2,C   3)      0.21 -0.000211    0.22      0.43   
   411. D(C  51,C   5,C   4,O  54)    179.28  0.000177    0.02    179.30   
   412. D(C   6,C   5,C   4,C   2)    177.28 -0.000182    0.46    177.74   
   413. D(C   6,C   5,C   4,O  54)     -2.62  0.000197   -0.12     -2.74   
   414. D(C  51,C   5,C   4,C   2)     -0.83 -0.000202    0.60     -0.23   
   415. D(H  61,C   6,C   5,C  51)    -33.39 -0.000010    0.30    -33.09   
   416. D(H  62,C   6,C   5,C  51)   -150.02 -0.000027    0.33   -149.69   
   417. D(H  61,C   6,C   5,C   4)    148.62 -0.000037    0.44    149.06   
   418. D(C   7,C   6,C   5,C  51)     87.85 -0.000031    0.49     88.34   
   419. D(H  62,C   6,C   5,C   4)     31.98 -0.000054    0.48     32.46   
   420. D(C   7,C   6,C   5,C   4)    -90.14 -0.000059    0.63    -89.51   
   421. D(C   8,C   7,C   6,C   5)    124.20  0.000124    0.38    124.58   
   422. D(C   8,C   7,C   6,H  62)      3.21  0.000050    0.52      3.73   
   423. D(H  63,C   7,C   6,H  61)     65.59 -0.000052    0.71     66.30   
   424. D(C   8,C   7,C   6,H  61)   -114.76 -0.000003    0.54   -114.22   
   425. D(H  63,C   7,C   6,C   5)    -55.45  0.000076    0.55    -54.90   
   426. D(H  63,C   7,C   6,H  62)   -176.44  0.000002    0.69   -175.75   
   427. D(C  10,C   8,C   7,H  63)   -179.70  0.000039   -0.19   -179.89   
   428. D(C   9,C   8,C   7,H  63)      0.42  0.000014   -0.13      0.28   
   429. D(C  10,C   8,C   7,C   6)      0.66 -0.000011   -0.02      0.64   
   430. D(C   9,C   8,C   7,C   6)   -179.22 -0.000036    0.04   -179.18   
   431. D(H  66,C   9,C   8,C   7)    118.37 -0.000005    0.17    118.54   
   432. D(H  66,C   9,C   8,C  10)    -61.52 -0.000029    0.23    -61.30   
   433. D(H  65,C   9,C   8,C  10)     56.34 -0.000007    0.22     56.56   
   434. D(H  65,C   9,C   8,C   7)   -123.77  0.000017    0.17   -123.60   
   435. D(H  64,C   9,C   8,C  10)    177.71  0.000003    0.18    177.89   
   436. D(H  64,C   9,C   8,C   7)     -2.40  0.000026    0.13     -2.27   
   437. D(C  11,C  10,C   8,C   9)   -100.17 -0.000107   -0.03   -100.19   
   438. D(H  68,C  10,C   8,C   9)     21.56 -0.000037   -0.07     21.49   
   439. D(H  68,C  10,C   8,C   7)   -158.33 -0.000061   -0.02   -158.34   
   440. D(H  67,C  10,C   8,C   9)    138.16  0.000020   -0.08    138.08   
   441. D(H  67,C  10,C   8,C   7)    -41.73 -0.000004   -0.02    -41.76   
   442. D(C  11,C  10,C   8,C   7)     79.94 -0.000131    0.03     79.98   
   443. D(H  70,C  11,C  10,H  67)    -55.16 -0.000005   -0.12    -55.28   
   444. D(H  69,C  11,C  10,H  68)    174.60  0.000010   -0.07    174.53   
   445. D(H  70,C  11,C  10,H  68)     60.01  0.000028   -0.13     59.88   
   446. D(H  69,C  11,C  10,H  67)     59.44 -0.000023   -0.07     59.37   
   447. D(H  69,C  11,C  10,C   8)    -63.32  0.000016   -0.12    -63.45   
   448. D(H  70,C  11,C  10,C   8)   -177.92  0.000034   -0.18   -178.09   
   449. D(C  12,C  11,C  10,H  68)    -64.30 -0.000008   -0.13    -64.43   
   450. D(C  12,C  11,C  10,H  67)   -179.47 -0.000041   -0.13   -179.59   
   451. D(C  12,C  11,C  10,C   8)     57.77 -0.000002   -0.18     57.59   
   452. D(C  13,C  12,C  11,H  69)   -125.42  0.000011   -0.97   -126.39   
   453. D(C  13,C  12,C  11,C  10)    113.95  0.000115   -0.92    113.03   
   454. D(C  13,C  12,C  11,H  70)     -8.60 -0.000015   -0.94     -9.54   
   455. D(H  71,C  12,C  11,H  70)    171.18 -0.000064   -0.75    170.43   
   456. D(H  71,C  12,C  11,H  69)     54.36 -0.000038   -0.78     53.58   
   457. D(H  71,C  12,C  11,C  10)    -66.27  0.000066   -0.73    -66.99   
   458. D(C  15,C  13,C  12,H  71)      1.04 -0.000011   -0.03      1.01   
   459. D(C  15,C  13,C  12,C  11)   -179.18 -0.000061    0.16   -179.02   
   460. D(C  14,C  13,C  12,H  71)   -178.10  0.000012   -0.16   -178.26   
   461. D(C  14,C  13,C  12,C  11)      1.68 -0.000038    0.04      1.71   
   462. D(H  74,C  14,C  13,C  12)    115.36 -0.000029    0.58    115.94   
   463. D(H  73,C  14,C  13,C  15)     53.48  0.000012    0.44     53.92   
   464. D(H  73,C  14,C  13,C  12)   -127.35 -0.000013    0.57   -126.78   
   465. D(H  74,C  14,C  13,C  15)    -63.81 -0.000005    0.45    -63.36   
   466. D(H  72,C  14,C  13,C  15)    175.18  0.000009    0.42    175.60   
   467. D(H  72,C  14,C  13,C  12)     -5.65 -0.000015    0.54     -5.10   
   468. D(H  76,C  15,C  13,C  14)     27.56  0.000033   -0.95     26.61   
   469. D(H  76,C  15,C  13,C  12)   -151.66  0.000057   -1.07   -152.73   
   470. D(H  75,C  15,C  13,C  14)    144.45  0.000026   -0.96    143.49   
   471. D(H  75,C  15,C  13,C  12)    -34.77  0.000049   -1.08    -35.85   
   472. D(C  16,C  15,C  13,C  14)    -95.12  0.000064   -0.96    -96.08   
   473. D(C  16,C  15,C  13,C  12)     85.66  0.000088   -1.08     84.58   
   474. D(H  78,C  16,C  15,H  76)     61.98 -0.000022    0.10     62.07   
   475. D(H  78,C  16,C  15,C  13)   -174.69  0.000025    0.08   -174.60   
   476. D(H  77,C  16,C  15,H  76)    176.30 -0.000014    0.12    176.42   
   477. D(H  77,C  16,C  15,H  75)     61.29 -0.000024    0.08     61.37   
   478. D(H  77,C  16,C  15,C  13)    -60.36  0.000032    0.11    -60.26   
   479. D(C  17,C  16,C  15,H  76)    -62.34  0.000057    0.07    -62.27   
   480. D(H  78,C  16,C  15,H  75)    -53.04 -0.000031    0.06    -52.98   
   481. D(C  17,C  16,C  15,H  75)   -177.36  0.000048    0.03   -177.33   
   482. D(C  17,C  16,C  15,C  13)     60.99  0.000104    0.06     61.05   
   483. D(H  79,C  17,C  16,H  78)    167.34 -0.000041    1.37    168.71   
   484. D(H  79,C  17,C  16,H  77)     50.62 -0.000016    1.34     51.96   
   485. D(H  79,C  17,C  16,C  15)    -69.95 -0.000027    1.42    -68.53   
   486. D(C  18,C  17,C  16,H  78)    -12.49 -0.000113    1.59    -10.90   
   487. D(C  18,C  17,C  16,H  77)   -129.20 -0.000088    1.56   -127.64   
   488. D(C  18,C  17,C  16,C  15)    110.23 -0.000099    1.64    111.87   
   489. D(C  20,C  18,C  17,H  79)      0.95 -0.000044    0.12      1.07   
   490. D(C  20,C  18,C  17,C  16)   -179.23  0.000029   -0.10   -179.33   
   491. D(C  19,C  18,C  17,H  79)   -178.10 -0.000059    0.21   -177.89   
   492. D(C  19,C  18,C  17,C  16)      1.72  0.000014   -0.01      1.71   
   493. D(H  82,C  19,C  18,C  20)    -63.22 -0.000001    0.86    -62.36   
   494. D(H  82,C  19,C  18,C  17)    115.87  0.000014    0.77    116.64   
   495. D(H  81,C  19,C  18,C  20)     54.02 -0.000033    0.84     54.86   
   496. D(H  81,C  19,C  18,C  17)   -126.90 -0.000019    0.76   -126.14   
   497. D(H  80,C  19,C  18,C  20)    175.66 -0.000032    0.86    176.52   
   498. D(H  80,C  19,C  18,C  17)     -5.25 -0.000017    0.78     -4.48   
   499. D(H  84,C  20,C  18,C  19)     26.95 -0.000021   -0.05     26.90   
   500. D(H  84,C  20,C  18,C  17)   -152.18 -0.000035    0.03   -152.15   
   501. D(H  83,C  20,C  18,C  19)    143.79 -0.000050   -0.08    143.71   
   502. D(H  83,C  20,C  18,C  17)    -35.35 -0.000064    0.00    -35.34   
   503. D(C  21,C  20,C  18,C  19)    -95.63 -0.000064   -0.04    -95.67   
   504. D(C  21,C  20,C  18,C  17)     85.24 -0.000078    0.04     85.28   
   505. D(H  86,C  21,C  20,H  83)    -53.62 -0.000019    0.14    -53.48   
   506. D(H  86,C  21,C  20,C  18)   -175.44 -0.000005    0.12   -175.32   
   507. D(H  85,C  21,C  20,H  84)    175.73  0.000021    0.15    175.89   
   508. D(H  85,C  21,C  20,H  83)     60.75 -0.000016    0.17     60.92   
   509. D(H  85,C  21,C  20,C  18)    -61.07 -0.000002    0.15    -60.92   
   510. D(C  22,C  21,C  20,H  84)    -62.97  0.000013    0.24    -62.73   
   511. D(H  86,C  21,C  20,H  84)     61.37  0.000018    0.12     61.49   
   512. D(C  22,C  21,C  20,H  83)   -177.95 -0.000024    0.25   -177.70   
   513. D(C  22,C  21,C  20,C  18)     60.22 -0.000010    0.24     60.46   
   514. D(H  87,C  22,C  21,C  20)    -68.97  0.000075   -0.15    -69.12   
   515. D(C  23,C  22,C  21,H  86)    -11.33  0.000014   -0.26    -11.59   
   516. D(C  23,C  22,C  21,H  85)   -128.10  0.000077   -0.28   -128.38   
   517. D(C  23,C  22,C  21,C  20)    111.34  0.000128   -0.37    110.98   
   518. D(H  87,C  22,C  21,H  86)    168.35 -0.000039   -0.04    168.31   
   519. D(H  87,C  22,C  21,H  85)     51.58  0.000023   -0.06     51.52   
   520. D(C  25,C  23,C  22,H  87)      1.02 -0.000015    0.09      1.11   
   521. D(C  25,C  23,C  22,C  21)   -179.30 -0.000069    0.31   -178.99   
   522. D(C  24,C  23,C  22,H  87)   -178.08  0.000035   -0.24   -178.32   
   523. D(C  24,C  23,C  22,C  21)      1.60 -0.000019   -0.02      1.58   
   524. D(H  90,C  24,C  23,C  25)    -62.43  0.000027   -0.07    -62.50   
   525. D(H  90,C  24,C  23,C  22)    116.71 -0.000025    0.24    116.95   
   526. D(H  89,C  24,C  23,C  25)     54.88  0.000045   -0.09     54.79   
   527. D(H  89,C  24,C  23,C  22)   -125.98 -0.000007    0.22   -125.76   
   528. D(H  88,C  24,C  23,C  25)    176.49  0.000020   -0.11    176.39   
   529. D(H  88,C  24,C  23,C  22)     -4.37 -0.000032    0.21     -4.16   
   530. D(H  92,C  25,C  23,C  24)     28.92  0.000075   -1.20     27.72   
   531. D(H  92,C  25,C  23,C  22)   -150.27  0.000122   -1.50   -151.76   
   532. D(H  91,C  25,C  23,C  24)    145.76  0.000012   -1.15    144.61   
   533. D(H  91,C  25,C  23,C  22)    -33.42  0.000059   -1.45    -34.88   
   534. D(C  26,C  25,C  23,C  24)    -93.83  0.000035   -1.15    -94.99   
   535. D(C  26,C  25,C  23,C  22)     86.98  0.000081   -1.45     85.53   
   536. D(H  94,C  26,C  25,H  92)     62.31 -0.000037   -0.41     61.90   
   537. D(H  94,C  26,C  25,H  91)    -52.64 -0.000016   -0.47    -53.11   
   538. D(H  94,C  26,C  25,C  23)   -174.26  0.000080   -0.48   -174.74   
   539. D(H  93,C  26,C  25,H  92)    176.59 -0.000040   -0.35    176.24   
   540. D(H  93,C  26,C  25,H  91)     61.63 -0.000019   -0.41     61.22   
   541. D(H  93,C  26,C  25,C  23)    -59.99  0.000077   -0.43    -60.41   
   542. D(C  27,C  26,C  25,H  92)    -61.92  0.000098   -0.51    -62.43   
   543. D(C  27,C  26,C  25,H  91)   -176.88  0.000119   -0.57   -177.45   
   544. D(C  27,C  26,C  25,C  23)     61.50  0.000215   -0.58     60.92   
   545. D(H  95,C  27,C  26,H  94)    165.74 -0.000072    1.13    166.87   
   546. D(H  95,C  27,C  26,H  93)     49.08 -0.000007    1.11     50.19   
   547. D(H  95,C  27,C  26,C  25)    -71.66 -0.000088    1.27    -70.38   
   548. D(C  28,C  27,C  26,H  94)    -14.00 -0.000101    1.31    -12.69   
   549. D(C  28,C  27,C  26,H  93)   -130.66 -0.000036    1.29   -129.37   
   550. D(C  28,C  27,C  26,C  25)    108.60 -0.000117    1.45    110.05   
   551. D(C  30,C  28,C  27,H  95)      1.06  0.000007   -0.08      0.98   
   552. D(C  30,C  28,C  27,C  26)   -179.20  0.000036   -0.26   -179.46   
   553. D(C  29,C  28,C  27,H  95)   -178.18 -0.000021    0.15   -178.03   
   554. D(C  29,C  28,C  27,C  26)      1.56  0.000009   -0.03      1.53   
   555. D(H  98,C  29,C  28,C  30)    -62.52  0.000021   -0.27    -62.79   
   556. D(H  98,C  29,C  28,C  27)    116.75  0.000050   -0.49    116.26   
   557. D(H  97,C  29,C  28,C  30)     54.67 -0.000020   -0.30     54.38   
   558. D(H  97,C  29,C  28,C  27)   -126.06  0.000009   -0.52   -126.58   
   559. D(H  96,C  29,C  28,C  30)    176.30 -0.000004   -0.27    176.02   
   560. D(H  96,C  29,C  28,C  27)     -4.43  0.000025   -0.50     -4.93   
   561. D(H 100,C  30,C  28,C  29)     25.80 -0.000065    0.10     25.90   
   562. D(H 100,C  30,C  28,C  27)   -153.51 -0.000090    0.31   -153.20   
   563. D(H  99,C  30,C  28,C  29)    142.67 -0.000036    0.06    142.72   
   564. D(H  99,C  30,C  28,C  27)    -36.64 -0.000060    0.27    -36.37   
   565. D(C  31,C  30,C  28,C  29)    -96.74 -0.000013    0.04    -96.70   
   566. D(C  31,C  30,C  28,C  27)     83.95 -0.000037    0.25     84.20   
   567. D(H 102,C  31,C  30,H 100)     60.84  0.000010    0.24     61.08   
   568. D(H 102,C  31,C  30,H  99)    -54.19 -0.000049    0.26    -53.94   
   569. D(H 102,C  31,C  30,C  28)   -176.02 -0.000057    0.30   -175.72   
   570. D(H 101,C  31,C  30,H 100)    175.21  0.000029    0.26    175.47   
   571. D(H 101,C  31,C  30,H  99)     60.18 -0.000030    0.28     60.46   
   572. D(H 101,C  31,C  30,C  28)    -61.65 -0.000039    0.32    -61.33   
   573. D(C  32,C  31,C  30,H 100)    -63.61 -0.000033    0.35    -63.26   
   574. D(C  32,C  31,C  30,H  99)   -178.64 -0.000091    0.36   -178.27   
   575. D(C  32,C  31,C  30,C  28)     59.54 -0.000100    0.41     59.94   
   576. D(H 103,C  32,C  31,H 102)    170.20 -0.000007   -0.45    169.75   
   577. D(H 103,C  32,C  31,H 101)     53.44  0.000032   -0.43     53.01   
   578. D(H 103,C  32,C  31,C  30)    -67.00  0.000115   -0.52    -67.52   
   579. D(C  33,C  32,C  31,H 102)     -9.46 -0.000023   -0.47     -9.93   
   580. D(C  33,C  32,C  31,H 101)   -126.22  0.000016   -0.45   -126.67   
   581. D(C  33,C  32,C  31,C  30)    113.34  0.000099   -0.54    112.80   
   582. D(C  35,C  33,C  32,H 103)      0.98 -0.000061    0.11      1.09   
   583. D(C  35,C  33,C  32,C  31)   -179.36 -0.000045    0.13   -179.23   
   584. D(C  34,C  33,C  32,H 103)   -178.04 -0.000069   -0.07   -178.10   
   585. D(C  34,C  33,C  32,C  31)      1.62 -0.000053   -0.05      1.57   
   586. D(H 106,C  34,C  33,C  35)    -63.81 -0.000034    1.21    -62.60   
   587. D(H 106,C  34,C  33,C  32)    115.24 -0.000030    1.38    116.62   
   588. D(H 105,C  34,C  33,C  35)     53.48 -0.000048    1.19     54.67   
   589. D(H 105,C  34,C  33,C  32)   -127.46 -0.000044    1.36   -126.11   
   590. D(H 104,C  34,C  33,C  35)    175.19 -0.000009    1.17    176.36   
   591. D(H 104,C  34,C  33,C  32)     -5.75 -0.000006    1.34     -4.41   
   592. D(H 108,C  35,C  33,C  34)     29.75  0.000069   -0.54     29.21   
   593. D(H 108,C  35,C  33,C  32)   -149.36  0.000060   -0.70   -150.06   
   594. D(H 107,C  35,C  33,C  34)    146.57  0.000011   -0.54    146.03   
   595. D(H 107,C  35,C  33,C  32)    -32.53  0.000002   -0.70    -33.24   
   596. D(C  36,C  35,C  33,C  34)    -92.89  0.000084   -0.50    -93.40   
   597. D(C  36,C  35,C  33,C  32)     88.00  0.000076   -0.66     87.34   
   598. D(H 110,C  36,C  35,H 108)     62.55 -0.000015   -0.22     62.33   
   599. D(H 110,C  36,C  35,H 107)    -52.38 -0.000005   -0.24    -52.62   
   600. D(H 110,C  36,C  35,C  33)   -174.11  0.000049   -0.27   -174.38   
   601. D(H 109,C  36,C  35,H 108)    176.84  0.000006   -0.19    176.65   
   602. D(H 109,C  36,C  35,H 107)     61.91  0.000016   -0.21     61.70   
   603. D(H 109,C  36,C  35,C  33)    -59.82  0.000070   -0.25    -60.06   
   604. D(C  37,C  36,C  35,H 108)    -61.59  0.000113   -0.28    -61.87   
   605. D(C  37,C  36,C  35,H 107)   -176.52  0.000123   -0.31   -176.83   
   606. D(C  37,C  36,C  35,C  33)     61.75  0.000177   -0.34     61.41   
   607. D(H 111,C  37,C  36,H 110)    164.14  0.000011    0.39    164.53   
   608. D(H 111,C  37,C  36,H 109)     47.46 -0.000002    0.39     47.86   
   609. D(H 111,C  37,C  36,C  35)    -73.37 -0.000029    0.46    -72.91   
   610. D(C  38,C  37,C  36,H 110)    -15.75 -0.000024    0.55    -15.20   
   611. D(C  38,C  37,C  36,H 109)   -132.43 -0.000037    0.55   -131.88   
   612. D(C  38,C  37,C  36,C  35)    106.74 -0.000064    0.62    107.36   
   613. D(C  40,C  38,C  37,H 111)      0.86 -0.000025    0.01      0.87   
   614. D(C  40,C  38,C  37,C  36)   -179.26  0.000010   -0.15   -179.40   
   615. D(C  39,C  38,C  37,H 111)   -178.45 -0.000035    0.07   -178.38   
   616. D(C  39,C  38,C  37,C  36)      1.43  0.000000   -0.08      1.35   
   617. D(H 114,C  39,C  38,C  40)    -62.64  0.000008   -0.26    -62.90   
   618. D(H 114,C  39,C  38,C  37)    116.70  0.000020   -0.32    116.37   
   619. D(H 113,C  39,C  38,C  40)     54.57 -0.000015   -0.28     54.29   
   620. D(H 113,C  39,C  38,C  37)   -126.09 -0.000003   -0.34   -126.43   
   621. D(H 112,C  39,C  38,C  40)    176.17  0.000000   -0.27    175.90   
   622. D(H 112,C  39,C  38,C  37)     -4.49  0.000012   -0.34     -4.82   
   623. D(H 116,C  40,C  38,C  39)     28.24 -0.000035   -0.10     28.14   
   624. D(H 116,C  40,C  38,C  37)   -151.13 -0.000045   -0.04   -151.17   
   625. D(H 115,C  40,C  38,C  39)    145.10 -0.000031   -0.13    144.97   
   626. D(H 115,C  40,C  38,C  37)    -34.27 -0.000040   -0.07    -34.34   
   627. D(C  41,C  40,C  38,C  39)    -94.24 -0.000051   -0.14    -94.38   
   628. D(C  41,C  40,C  38,C  37)     86.39 -0.000061   -0.08     86.31   
   629. D(H 118,C  41,C  40,H 115)    -55.02 -0.000048    0.29    -54.73   
   630. D(H 118,C  41,C  40,C  38)   -176.93 -0.000060    0.33   -176.60   
   631. D(H 117,C  41,C  40,H 116)    174.33  0.000005    0.31    174.64   
   632. D(H 117,C  41,C  40,H 115)     59.32 -0.000033    0.31     59.63   
   633. D(H 117,C  41,C  40,C  38)    -62.59 -0.000045    0.35    -62.24   
   634. D(C  42,C  41,C  40,H 116)    -64.50 -0.000037    0.39    -64.11   
   635. D(C  42,C  41,C  40,H 115)   -179.51 -0.000075    0.39   -179.12   
   636. D(H 118,C  41,C  40,H 116)     59.99 -0.000010    0.29     60.28   
   637. D(C  42,C  41,C  40,C  38)     58.58 -0.000087    0.43     59.01   
   638. D(H 119,C  42,C  41,H 118)    164.55 -0.000036    0.09    164.64   
   639. D(H 119,C  42,C  41,H 117)     47.88 -0.000025    0.09     47.97   
   640. D(H 119,C  42,C  41,C  40)    -72.67  0.000051    0.04    -72.63   
   641. D(C  43,C  42,C  41,H 118)    -15.32 -0.000035    0.01    -15.31   
   642. D(C  43,C  42,C  41,H 117)   -131.99 -0.000024    0.01   -131.98   
   643. D(C  43,C  42,C  41,C  40)    107.47  0.000052   -0.04    107.42   
   644. D(C  44,C  43,C  42,H 119)     -1.18 -0.000022   -0.01     -1.18   
   645. D(C  44,C  43,C  42,C  41)    178.69 -0.000022    0.08    178.76   
   646. D(C  50,C  43,C  42,H 119)    178.53  0.000014   -0.08    178.45   
   647. D(C  50,C  43,C  42,C  41)     -1.61  0.000013    0.00     -1.60   
   648. D(H 121,C  44,C  43,C  50)   -154.91 -0.000027    1.11   -153.80   
   649. D(H 121,C  44,C  43,C  42)     24.83  0.000006    1.04     25.87   
   650. D(H 120,C  44,C  43,C  50)    -38.38 -0.000009    1.14    -37.24   
   651. D(H 120,C  44,C  43,C  42)    141.35  0.000024    1.07    142.42   
   652. D(C  45,C  44,C  43,C  50)     84.42 -0.000041    1.11     85.52   
   653. D(C  45,C  44,C  43,C  42)    -95.85 -0.000008    1.04    -94.81   
   654. D(H 123,C  45,C  44,H 121)    -66.52 -0.000014    0.71    -65.80   
   655. D(H 123,C  45,C  44,H 120)    178.58 -0.000049    0.71    179.29   
   656. D(H 123,C  45,C  44,C  43)     55.15 -0.000007    0.75     55.90   
   657. D(H 122,C  45,C  44,H 121)     47.67 -0.000018    0.76     48.44   
   658. D(H 122,C  45,C  44,H 120)    -67.23 -0.000053    0.76    -66.48   
   659. D(H 122,C  45,C  44,C  43)    169.34 -0.000011    0.80    170.14   
   660. D(C  46,C  45,C  44,H 121)    167.65  0.000007    0.72    168.37   
   661. D(C  46,C  45,C  44,H 120)     52.74 -0.000028    0.72     53.45   
   662. D(C  46,C  45,C  44,C  43)    -70.69  0.000014    0.76    -69.93   
   663. D(H 124,C  46,C  45,H 123)   -177.32 -0.000014   -1.01   -178.32   
   664. D(H 124,C  46,C  45,H 122)     66.13  0.000035   -1.04     65.09   
   665. D(H 124,C  46,C  45,C  44)    -52.95  0.000011   -1.01    -53.97   
   666. D(C  47,C  46,C  45,H 123)      4.34 -0.000007   -1.10      3.24   
   667. D(C  47,C  46,C  45,H 122)   -112.21  0.000042   -1.13   -113.34   
   668. D(C  47,C  46,C  45,C  44)    128.71  0.000018   -1.11    127.60   
   669. D(C  49,C  47,C  46,H 124)     -0.06 -0.000035    0.03     -0.02   
   670. D(C  49,C  47,C  46,C  45)    178.24 -0.000043    0.13    178.37   
   671. D(C  48,C  47,C  46,H 124)   -179.67 -0.000064    0.05   -179.63   
   672. D(C  48,C  47,C  46,C  45)     -1.37 -0.000072    0.14     -1.23   
   673. D(H 127,C  48,C  47,C  49)    -61.50 -0.000043    0.62    -60.88   
   674. D(H 127,C  48,C  47,C  46)    118.13 -0.000016    0.61    118.74   
   675. D(H 126,C  48,C  47,C  49)     55.82 -0.000033    0.60     56.42   
   676. D(H 126,C  48,C  47,C  46)   -124.55 -0.000006    0.59   -123.95   
   677. D(H 125,C  48,C  47,C  49)    177.23 -0.000026    0.58    177.81   
   678. D(H 125,C  48,C  47,C  46)     -3.13  0.000001    0.57     -2.56   
   679. D(H 130,C  49,C  47,C  48)    -59.17  0.000014    0.02    -59.15   
   680. D(H 130,C  49,C  47,C  46)    121.18 -0.000011    0.03    121.21   
   681. D(H 129,C  49,C  47,C  48)     58.83  0.000013    0.01     58.84   
   682. D(H 129,C  49,C  47,C  46)   -120.82 -0.000012    0.02   -120.80   
   683. D(H 128,C  49,C  47,C  48)    179.77 -0.000002    0.01    179.78   
   684. D(H 128,C  49,C  47,C  46)      0.12 -0.000028    0.02      0.14   
   685. D(H 133,C  50,C  43,C  44)    -57.45  0.000018    0.04    -57.41   
   686. D(H 133,C  50,C  43,C  42)    122.83 -0.000016    0.11    122.94   
   687. D(H 132,C  50,C  43,C  44)     59.92 -0.000014    0.02     59.94   
   688. D(H 132,C  50,C  43,C  42)   -119.80 -0.000048    0.09   -119.70   
   689. D(H 131,C  50,C  43,C  44)   -179.29  0.000020    0.07   -179.23   
   690. D(H 131,C  50,C  43,C  42)      0.99 -0.000015    0.14      1.13   
   691. D(C 134,C  51,C   5,C   6)      1.23  0.000025   -0.06      1.17   
   692. D(C 134,C  51,C   5,C   4)    179.16  0.000056   -0.21    178.95   
   693. D(C  52,C  51,C   5,C   6)   -178.23  0.000015   -0.18   -178.41   
   694. D(C  52,C  51,C   5,C   4)     -0.30  0.000046   -0.33     -0.63   
   695. D(O  53,C  52,C  51,C 134)      1.15 -0.000149   -0.33      0.82   
   696. D(O  53,C  52,C  51,C   5)   -179.33 -0.000140   -0.22   -179.55   
   697. D(C   1,C  52,C  51,C 134)   -178.37  0.000107   -0.05   -178.42   
   698. D(C   1,C  52,C  51,C   5)      1.14  0.000116    0.06      1.20   
   699. D(O  53,C  52,C   1,C   2)    179.66  0.000132    0.23    179.89   
   700. D(O  53,C  52,C   1,C   0)      0.16  0.000147    0.18      0.33   
   701. D(C  51,C  52,C   1,C   2)     -0.81 -0.000124   -0.05     -0.86   
   702. D(C  51,C  52,C   1,C   0)    179.69 -0.000109   -0.11    179.58   
   703. D(H 137,C 134,C  51,C  52)     64.36  0.000051   -1.08     63.28   
   704. D(H 137,C 134,C  51,C   5)   -115.12  0.000042   -1.20   -116.32   
   705. D(H 136,C 134,C  51,C  52)    -52.93  0.000050   -1.07    -54.00   
   706. D(H 136,C 134,C  51,C   5)    127.59  0.000041   -1.19    126.40   
   707. D(H 135,C 134,C  51,C  52)   -174.79  0.000031   -1.03   -175.82   
   708. D(H 135,C 134,C  51,C   5)      5.73  0.000022   -1.15      4.58   
    ----------------------------------------------------------------------------

Time needed for optimization step       :     1.03 sec

         *************************************************************
         *                GEOMETRY OPTIMIZATION CYCLE  10            *
         *************************************************************
---------------------------------
CARTESIAN COORDINATES (ANGSTROEM)
---------------------------------
  C     17.232224    3.128187    0.021290
  C     15.979375    2.302015   -0.087275
  C     14.918518    2.567078   -0.888006
  C     14.794062    3.738116   -1.824856
  C     13.744911    1.638806   -0.891890
  C     13.721191    0.428176   -0.014217
  C     12.454815   -0.403081   -0.070085
  C     11.437997    0.073154    0.949523
  C     10.169369    0.450981    0.716633
  C      9.290135    0.919351    1.854297
  C      9.526502    0.446210   -0.661754
  C      9.033517   -0.948741   -1.146191
  C      8.036450   -1.611073   -0.230844
  C      6.737456   -1.881040   -0.453846
  C      6.004988   -1.587324   -1.743455
  C      5.909045   -2.545074    0.639056
  C      5.309656   -1.569067    1.693166
  C      4.360217   -0.536654    1.142338
  C      3.033331   -0.428897    1.337814
  C      2.213469   -1.346586    2.216571
  C      2.260095    0.697461    0.663379
  C      1.791027    0.400829   -0.791125
  C      0.863588   -0.778089   -0.935529
  C     -0.442650   -0.783719   -1.259132
  C     -1.254534    0.449327   -1.585429
  C     -1.196615   -2.105663   -1.326017
  C     -1.768606   -2.608233    0.031988
  C     -2.771067   -1.693231    0.687587
  C     -4.094368   -1.877240    0.847055
  C     -4.853939   -3.107974    0.405601
  C     -4.928580   -0.804299    1.536525
  C     -5.406812    0.352914    0.612120
  C     -6.271722   -0.071467   -0.546454
  C     -7.573445    0.191851   -0.763984
  C     -8.445283    1.031083    0.142695
  C     -8.256077   -0.359592   -2.008644
  C     -8.851502   -1.790919   -1.861399
  C     -9.932127   -1.937544   -0.820294
  C    -11.254118   -2.105706   -1.006201
  C    -11.927989   -2.211327   -2.355695
  C    -12.179562   -2.219822    0.198121
  C    -12.686849   -0.864516    0.772310
  C    -13.456416   -0.004626   -0.197745
  C    -14.777631    0.250098   -0.225716
  C    -15.342780    1.179512   -1.289314
  C    -15.504485    2.663632   -0.854845
  C    -16.589465    2.916315    0.159795
  C    -16.510596    3.560677    1.337678
  C    -15.250928    4.164980    1.913300
  C    -17.738680    3.739513    2.202655
  C    -15.783360   -0.335541    0.739087
  C     14.779767    0.168392    0.790843
  C     15.959390    1.084825    0.780325
  O     16.924089    0.840975    1.507792
  O     12.793573    1.878832   -1.638161
  H     17.190011    4.035637   -0.581177
  H     18.102322    2.541348   -0.298233
  H     17.413781    3.408007    1.065252
  H     15.624930    4.437738   -1.732557
  H     13.858500    4.277079   -1.638459
  H     14.750199    3.390256   -2.864603
  H     12.702034   -1.455023    0.116369
  H     12.042742   -0.343984   -1.078944
  H     11.805966    0.110964    1.975965
  H      9.804157    0.861914    2.819982
  H      8.370708    0.321285    1.915161
  H      8.972196    1.959956    1.695389
  H     10.235880    0.829313   -1.405243
  H      8.670690    1.133244   -0.658922
  H      9.913004   -1.602377   -1.240540
  H      8.624986   -0.829857   -2.155665
  H      8.442163   -1.904761    0.739941
  H      6.612060   -1.043425   -2.471919
  H      5.097088   -1.000995   -1.551444
  H      5.671751   -2.524228   -2.213235
  H      6.535902   -3.262966    1.183557
  H      5.088432   -3.117892    0.186395
  H      6.151878   -1.053595    2.178718
  H      4.824227   -2.170234    2.470037
  H      4.828253    0.219154    0.507968
  H      2.789227   -2.176494    2.634611
  H      1.367462   -1.767799    1.658127
  H      1.777673   -0.781188    3.053094
  H      2.888753    1.596383    0.622664
  H      1.378715    0.952407    1.267342
  H      2.691017    0.220870   -1.398097
  H      1.327480    1.312260   -1.184815
  H      1.329672   -1.748403   -0.751146
  H     -0.694769    1.380608   -1.465378
  H     -2.148406    0.506376   -0.950901
  H     -1.616551    0.402945   -2.622796
  H     -0.523964   -2.887979   -1.700810
  H     -2.023587   -2.024979   -2.044542
  H     -0.917417   -2.747164    0.715030
  H     -2.199335   -3.602070   -0.133841
  H     -2.350516   -0.767165    1.085527
  H     -4.238861   -3.824387   -0.145140
  H     -5.705108   -2.831180   -0.230071
  H     -5.278452   -3.625587    1.278168
  H     -4.341242   -0.350538    2.345265
  H     -5.809694   -1.264890    2.003236
  H     -4.508778    0.853141    0.219122
  H     -5.924313    1.089644    1.236615
  H     -5.756263   -0.667070   -1.302837
  H     -7.936580    1.354740    1.054522
  H     -9.349194    0.481488    0.434927
  H     -8.790743    1.929358   -0.389576
  H     -7.531971   -0.395137   -2.832872
  H     -9.061067    0.320017   -2.320469
  H     -8.022678   -2.468477   -1.608607
  H     -9.217107   -2.101179   -2.846804
  H     -9.579434   -1.904893    0.212787
  H    -11.245770   -2.054338   -3.195286
  H    -12.743568   -1.481626   -2.438783
  H    -12.389217   -3.202730   -2.473760
  H    -11.656885   -2.740193    1.011174
  H    -13.051411   -2.834242   -0.064660
  H    -11.807010   -0.302845    1.119267
  H    -13.286858   -1.082362    1.663126
  H    -12.845788    0.465582   -0.971430
  H    -16.321087    0.805688   -1.625860
  H    -14.682159    1.167310   -2.165200
  H    -15.745981    3.234267   -1.766120
  H    -14.534642    3.035218   -0.507044
  H    -17.571298    2.535500   -0.132913
  H    -14.366483    3.994042    1.294616
  H    -15.050262    3.755718    2.913648
  H    -15.368742    5.250631    2.042919
  H    -18.628167    3.290980    1.747312
  H    -17.944398    4.805447    2.379185
  H    -17.593425    3.285440    3.193645
  H    -15.329638   -0.985350    1.492180
  H    -16.533587   -0.925431    0.193169
  H    -16.333278    0.460247    1.256939
  C     14.888707   -0.993494    1.740404
  H     14.040946   -1.675147    1.663775
  H     15.812084   -1.553535    1.554212
  H     14.947711   -0.633568    2.775261

----------------------------
CARTESIAN COORDINATES (A.U.)
----------------------------
  NO LB      ZA    FRAG     MASS         X           Y           Z
   0 C     6.0000    0    12.011   32.564183    5.911416    0.040232
   1 C     6.0000    0    12.011   30.196643    4.350177   -0.164925
   2 C     6.0000    0    12.011   28.191913    4.851074   -1.678089
   3 C     6.0000    0    12.011   27.956725    7.064015   -3.448479
   4 C     6.0000    0    12.011   25.974118    3.096895   -1.685428
   5 C     6.0000    0    12.011   25.929294    0.809135   -0.026867
   6 C     6.0000    0    12.011   23.536189   -0.761712   -0.132441
   7 C     6.0000    0    12.011   21.614682    0.138242    1.794338
   8 C     6.0000    0    12.011   19.217322    0.852231    1.354239
   9 C     6.0000    0    12.011   17.555811    1.737321    3.504113
  10 C     6.0000    0    12.011   18.002480    0.843215   -1.250534
  11 C     6.0000    0    12.011   17.070873   -1.792861   -2.165987
  12 C     6.0000    0    12.011   15.186689   -3.044486   -0.436231
  13 C     6.0000    0    12.011   12.731947   -3.554651   -0.857645
  14 C     6.0000    0    12.011   11.347782   -2.999608   -3.294652
  15 C     6.0000    0    12.011   11.166476   -4.809492    1.207642
  16 C     6.0000    0    12.011   10.033796   -2.965107    3.199620
  17 C     6.0000    0    12.011    8.239617   -1.014129    2.158706
  18 C     6.0000    0    12.011    5.732164   -0.810497    2.528101
  19 C     6.0000    0    12.011    4.182851   -2.544678    4.188713
  20 C     6.0000    0    12.011    4.270960    1.318010    1.253605
  21 C     6.0000    0    12.011    3.384551    0.757457   -1.495009
  22 C     6.0000    0    12.011    1.631944   -1.470374   -1.767893
  23 C     6.0000    0    12.011   -0.836487   -1.481015   -2.379415
  24 C     6.0000    0    12.011   -2.370726    0.849105   -2.996026
  25 C     6.0000    0    12.011   -2.261274   -3.979126   -2.505809
  26 C     6.0000    0    12.011   -3.342180   -4.928847    0.060449
  27 C     6.0000    0    12.011   -5.236559   -3.199743    1.299352
  28 C     6.0000    0    12.011   -7.737234   -3.547470    1.600703
  29 C     6.0000    0    12.011   -9.172615   -5.873220    0.766475
  30 C     6.0000    0    12.011   -9.313666   -1.519906    2.903611
  31 C     6.0000    0    12.011  -10.217394    0.666911    1.156739
  32 C     6.0000    0    12.011  -11.851837   -0.135054   -1.032649
  33 C     6.0000    0    12.011  -14.311737    0.362545   -1.443720
  34 C     6.0000    0    12.011  -15.959272    1.948465    0.269654
  35 C     6.0000    0    12.011  -15.601725   -0.679531   -3.795787
  36 C     6.0000    0    12.011  -16.726916   -3.384347   -3.517534
  37 C     6.0000    0    12.011  -18.769000   -3.661427   -1.550131
  38 C     6.0000    0    12.011  -21.267202   -3.979208   -1.901445
  39 C     6.0000    0    12.011  -22.540632   -4.178802   -4.451618
  40 C     6.0000    0    12.011  -23.016037   -4.194855    0.374395
  41 C     6.0000    0    12.011  -23.974671   -1.633698    1.459454
  42 C     6.0000    0    12.011  -25.428941   -0.008743   -0.373684
  43 C     6.0000    0    12.011  -27.925676    0.472617   -0.426541
  44 C     6.0000    0    12.011  -28.993651    2.228955   -2.436450
  45 C     6.0000    0    12.011  -29.299231    5.033534   -1.615424
  46 C     6.0000    0    12.011  -31.349545    5.511036    0.301969
  47 C     6.0000    0    12.011  -31.200504    6.728704    2.527845
  48 C     6.0000    0    12.011  -28.820078    7.870672    3.615614
  49 C     6.0000    0    12.011  -33.521247    7.066656    4.162414
  50 C     6.0000    0    12.011  -29.826228   -0.634080    1.396673
  51 C     6.0000    0    12.011   27.929711    0.318215    1.494477
  52 C     6.0000    0    12.011   30.158876    2.050022    1.474601
  53 O     8.0000    0    15.999   31.981893    1.589213    2.849314
  54 O     8.0000    0    15.999   24.176349    3.550478   -3.095675
  55 H     1.0000    0     1.008   32.484414    7.626248   -1.098264
  56 H     1.0000    0     1.008   34.208430    4.802451   -0.563579
  57 H     1.0000    0     1.008   32.907277    6.440199    2.013035
  58 H     1.0000    0     1.008   29.526838    8.386110   -3.274058
  59 H     1.0000    0     1.008   26.188769    8.082507   -3.096238
  60 H     1.0000    0     1.008   27.873837    6.406656   -5.413315
  61 H     1.0000    0     1.008   24.003365   -2.749595    0.219905
  62 H     1.0000    0     1.008   22.757484   -0.650036   -2.038909
  63 H     1.0000    0     1.008   22.310042    0.209692    3.734033
  64 H     1.0000    0     1.008   18.527171    1.628781    5.328994
  65 H     1.0000    0     1.008   15.818346    0.607140    3.619129
  66 H     1.0000    0     1.008   16.954994    3.703780    3.203821
  67 H     1.0000    0     1.008   19.343010    1.567175   -2.655524
  68 H     1.0000    0     1.008   16.385229    2.141521   -1.245183
  69 H     1.0000    0     1.008   18.732863   -3.028054   -2.344280
  70 H     1.0000    0     1.008   16.298861   -1.568203   -4.073616
  71 H     1.0000    0     1.008   15.953375   -3.599476    1.398285
  72 H     1.0000    0     1.008   12.494982   -1.971788   -4.671249
  73 H     1.0000    0     1.008    9.632100   -1.891606   -2.931805
  74 H     1.0000    0     1.008   10.718056   -4.770100   -4.182408
  75 H     1.0000    0     1.008   12.351064   -6.166113    2.236599
  76 H     1.0000    0     1.008    9.615743   -5.891962    0.352235
  77 H     1.0000    0     1.008   11.625365   -1.991006    4.117181
  78 H     1.0000    0     1.008    9.116467   -4.101147    4.667693
  79 H     1.0000    0     1.008    9.124075    0.414140    0.959919
  80 H     1.0000    0     1.008    5.270874   -4.112977    4.978694
  81 H     1.0000    0     1.008    2.584129   -3.340657    3.133405
  82 H     1.0000    0     1.008    3.359315   -1.476231    5.769511
  83 H     1.0000    0     1.008    5.458952    3.016727    1.176664
  84 H     1.0000    0     1.008    2.605393    1.799788    2.394929
  85 H     1.0000    0     1.008    5.085285    0.417383   -2.642021
  86 H     1.0000    0     1.008    2.508574    2.479812   -2.238976
  87 H     1.0000    0     1.008    2.512716   -3.304004   -1.419461
  88 H     1.0000    0     1.008   -1.312924    2.608971   -2.769163
  89 H     1.0000    0     1.008   -4.059900    0.956912   -1.796942
  90 H     1.0000    0     1.008   -3.054838    0.761455   -4.956367
  91 H     1.0000    0     1.008   -0.990148   -5.457490   -3.214065
  92 H     1.0000    0     1.008   -3.824025   -3.826656   -3.863625
  93 H     1.0000    0     1.008   -1.733668   -5.191387    1.351212
  94 H     1.0000    0     1.008   -4.156140   -6.806925   -0.252924
  95 H     1.0000    0     1.008   -4.441832   -1.449731    2.051350
  96 H     1.0000    0     1.008   -8.010287   -7.227043   -0.274275
  97 H     1.0000    0     1.008  -10.781091   -5.350154   -0.434771
  98 H     1.0000    0     1.008   -9.974828   -6.851367    2.415387
  99 H     1.0000    0     1.008   -8.203758   -0.662420    4.431908
 100 H     1.0000    0     1.008  -10.978731   -2.390296    3.785568
 101 H     1.0000    0     1.008   -8.520355    1.612203    0.414080
 102 H     1.0000    0     1.008  -11.195330    2.059129    2.336863
 103 H     1.0000    0     1.008  -10.877761   -1.260579   -2.462005
 104 H     1.0000    0     1.008  -14.997963    2.560088    1.992758
 105 H     1.0000    0     1.008  -17.667417    0.909880    0.821893
 106 H     1.0000    0     1.008  -16.612096    3.645958   -0.736192
 107 H     1.0000    0     1.008  -14.233362   -0.746700   -5.353353
 108 H     1.0000    0     1.008  -17.122936    0.604745   -4.385051
 109 H     1.0000    0     1.008  -15.160664   -4.664746   -3.039827
 110 H     1.0000    0     1.008  -17.417809   -3.970652   -5.379680
 111 H     1.0000    0     1.008  -18.102507   -3.599727    0.402110
 112 H     1.0000    0     1.008  -21.251425   -3.882136   -6.038216
 113 H     1.0000    0     1.008  -24.081853   -2.799868   -4.608631
 114 H     1.0000    0     1.008  -23.412227   -6.052283   -4.674729
 115 H     1.0000    0     1.008  -22.028320   -5.178215    1.910842
 116 H     1.0000    0     1.008  -24.663592   -5.355942   -0.122190
 117 H     1.0000    0     1.008  -22.312015   -0.572294    2.115108
 118 H     1.0000    0     1.008  -25.108524   -2.045367    3.142852
 119 H     1.0000    0     1.008  -24.275020    0.879823   -1.835738
 120 H     1.0000    0     1.008  -30.842385    1.522530   -3.072431
 121 H     1.0000    0     1.008  -27.745260    2.205897   -4.091635
 122 H     1.0000    0     1.008  -29.755592    6.111879   -3.337483
 123 H     1.0000    0     1.008  -27.466493    5.735730   -0.958174
 124 H     1.0000    0     1.008  -33.204941    4.791401   -0.251169
 125 H     1.0000    0     1.008  -27.148718    7.547645    2.446469
 126 H     1.0000    0     1.008  -28.440873    7.097279    5.505997
 127 H     1.0000    0     1.008  -29.042713    9.922255    3.860558
 128 H     1.0000    0     1.008  -35.202133    6.219051    3.301940
 129 H     1.0000    0     1.008  -33.909998    9.080979    4.496009
 130 H     1.0000    0     1.008  -33.246756    6.208581    6.035115
 131 H     1.0000    0     1.008  -28.968818   -1.862042    2.819811
 132 H     1.0000    0     1.008  -31.243951   -1.748811    0.365037
 133 H     1.0000    0     1.008  -30.865422    0.869741    2.375271
 134 C     6.0000    0    12.011   28.135579   -1.877432    3.288886
 135 H     1.0000    0     1.008   26.533542   -3.165569    3.144078
 136 H     1.0000    0     1.008   29.880509   -2.935756    2.937035
 137 H     1.0000    0     1.008   28.247080   -1.197270    5.244482

--------------------------------
INTERNAL COORDINATES (ANGSTROEM)
--------------------------------
 C      0   0   0     0.000000000000     0.00000000     0.00000000
 C      1   0   0     1.504651504580     0.00000000     0.00000000
 C      2   1   0     1.355303435646   125.94409805     0.00000000
 C      3   2   1     1.504827971014   125.78526494     0.18169625
 C      3   2   1     1.496347630588   119.61208563   179.49689002
 C      5   3   2     1.495492743713   120.87112816     0.56424893
 C      6   5   3     1.515855168177   115.81971256   177.74240745
 C      7   6   5     1.516679889438   111.29194628   270.48987876
 C      8   7   6     1.344027142620   127.19967364   124.58218655
 C      9   8   7     1.512184332258   120.36604288   180.81827972
 C      9   8   7     1.520937533711   123.71910754     0.64250775
 C     11   9   8     1.556792237307   114.75065787    79.97576557
 C     12  11   9     1.506879656093   114.47862626    57.59443177
 C     13  12  11     1.345361279613   128.78386372   113.03415799
 C     14  13  12     1.511909091972   124.76212402     1.71275680
 C     14  13  12     1.523693344768   119.57133957   180.98438248
 C     16  14  13     1.556599434321   114.94991712    84.58256473
 C     17  16  14     1.506891528124   115.12909022    61.04903233
 C     18  17  16     1.345529801176   128.54277121   111.86503521
 C     19  18  17     1.512131277981   124.78515917     1.70905646
 C     19  18  17     1.523626326825   119.69364775   180.67059261
 C     21  19  18     1.556790377054   115.18984403    85.27891921
 C     22  21  19     1.506931811402   115.08949816    60.45867844
 C     23  22  21     1.345736483543   128.58691335   110.97930318
 C     24  23  22     1.511962099846   124.72900287     1.57737195
 C     24  23  22     1.523309215379   119.64429219   181.00977596
 C     26  24  23     1.556896988375   115.06677390    85.53101957
 C     27  26  24     1.507305280016   115.32603796    60.91879784
 C     28  27  26     1.345516206428   128.50766661   110.05138145
 C     29  28  27     1.512129325714   124.80130890     1.52854244
 C     29  28  27     1.523968121496   119.71544681   180.53644200
 C     31  29  28     1.556397680965   115.02162220    84.19946896
 C     32  31  29     1.506805577743   115.06472744    59.94194914
 C     33  32  31     1.345785445442   128.63703190   112.79856533
 C     34  33  32     1.512110872375   124.70605985     1.57041953
 C     34  33  32     1.522909875238   119.65802451   180.76873590
 C     36  34  33     1.557211822439   115.27342398    87.33487517
 C     37  36  34     1.507696090775   115.38760187    61.41185067
 C     38  37  36     1.345548894512   128.38467438   107.35691126
 C     39  38  37     1.512081321028   124.74278360     1.35117700
 C     39  38  37     1.523109266210   119.80705609   180.59578417
 C     41  39  38     1.556883741483   115.11083907    86.30985048
 C     42  41  39     1.507530595813   115.18611022    59.00563757
 C     43  42  41     1.345836616460   128.49703115   107.42379526
 C     44  43  42     1.521329630153   119.65956918   178.76436649
 C     45  44  43     1.554838148378   115.24022724   265.18755647
 C     46  45  44     1.506825923687   115.03100003   290.07009659
 C     47  46  45     1.344927762588   128.89140391   127.59961091
 C     48  47  46     1.511054559249   125.03782201   358.76959139
 C     48  47  46     1.512731740747   120.65127380   178.37250981
 C     44  43  42     1.511724039150   124.50851165   358.39749424
 C      6   5   3     1.355061420508   119.43775468   359.77442942
 C     52   6   5     1.493811177801   119.67615765   359.36615307
 O     53  52   6     1.232604675108   119.50603782   180.44764465
 O      5   3   2     1.232711208969   119.08256231   181.03682075
 H      1   2   3     1.090051732602   112.64226045     3.68936469
 H      1   2   3     1.097062123462   110.22218393   242.52871367
 H      1   2   3     1.095956233637   110.29525858   125.31226388
 H      4   3   2     1.090106741909   112.56217377   354.33318640
 H      4   3   2     1.095673807830   110.33439892   232.70903623
 H      4   3   2     1.097270560004   110.27512271   115.40814271
 H      7   6   5     1.096569496422   109.35664174   149.05883209
 H      7   6   5     1.091372580074   108.65127592    32.46009569
 H      8   7   6     1.091060729923   114.65943029   305.10271134
 H     10   9   8     1.095475045913   111.97093273   357.72747353
 H     10   9   8     1.098514206390   111.08179190   236.39835870
 H     10   9   8     1.099634571970   110.64000665   118.54108801
 H     11   9   8     1.096704455913   109.87048179   318.24464638
 H     11   9   8     1.097469139317   108.98400926   201.65626094
 H     12  11   9     1.099836439066   107.81776620   296.55355953
 H     12  11   9     1.095476281577   107.91458564   181.90624457
 H     13  12  11     1.092372564635   114.34648846   293.00609496
 H     15  14  13     1.093170713478   113.32931238   354.89708546
 H     15  14  13     1.097694372364   110.80973857   233.21494746
 H     15  14  13     1.099786000619   110.22132218   115.94167494
 H     16  14  13     1.097634170235   109.28997051   324.15419302
 H     16  14  13     1.098375404083   109.74733801   207.27438528
 H     17  16  14     1.100368537394   107.32657609   299.74398442
 H     17  16  14     1.095705802734   107.86137623   185.39613476
 H     18  17  16     1.092121224722   114.61099524   291.47214695
 H     20  19  18     1.093161072404   113.41605770   355.52084321
 H     20  19  18     1.097729018324   110.79883710   233.86076039
 H     20  19  18     1.099710417580   110.17558526   116.64425166
 H     21  19  18     1.097693432041   109.33954661   324.65927101
 H     21  19  18     1.098452754692   109.59707210   207.84912441
 H     22  21  19     1.100355876965   107.46330738   299.08031484
 H     22  21  19     1.095707348753   107.73823201   184.68265067
 H     23  22  21     1.092127476877   114.59736901   290.88311612
 H     25  24  23     1.093175795957   113.33409225   355.83939377
 H     25  24  23     1.097673964136   110.78782198   234.23998491
 H     25  24  23     1.099699613759   110.23984187   116.94857927
 H     26  24  23     1.097701243891   109.27913612   325.12268040
 H     26  24  23     1.098485968260   109.73034421   208.23676574
 H     27  26  24     1.100168143429   107.34089656   299.58523265
 H     27  26  24     1.095781596124   107.76919652   185.25507223
 H     28  27  26     1.092162530445   114.65225304   289.61615117
 H     30  29  28     1.093107183467   113.44503519   355.06921765
 H     30  29  28     1.097808013894   110.68910509   233.42057284
 H     30  29  28     1.099775958869   110.20226224   116.25781569
 H     31  29  28     1.097691102542   109.35797111   323.62628788
 H     31  29  28     1.098328967990   109.64170391   206.80377717
 H     32  31  29     1.100518006286   107.41680161   298.67144818
 H     32  31  29     1.095706833002   107.85063722   184.28026397
 H     33  32  31     1.092041324421   114.53392140   292.47988880
 H     35  34  33     1.093142925853   113.33898408   355.59032687
 H     35  34  33     1.097501850530   110.89125457   233.89424619
 H     35  34  33     1.099796225427   110.13435761   116.62289646
 H     36  34  33     1.097700655510   109.25156792   326.76130931
 H     36  34  33     1.098687221413   109.65760279   209.93959113
 H     37  36  34     1.099972144224   107.44565709   299.93750184
 H     37  36  34     1.095879070015   107.62388746   185.62041159
 H     38  37  36     1.092115033963   114.76050898   287.08991881
 H     40  39  38     1.093152405887   113.40964408   355.17497684
 H     40  39  38     1.097513370630   110.62795531   233.56865102
 H     40  39  38     1.099795957846   110.22293157   116.37400571
 H     41  39  38     1.097739928197   109.38130398   325.65811477
 H     41  39  38     1.098492954994   109.57222248   208.83244666
 H     42  41  39     1.099986571959   107.47015544   297.75686120
 H     42  41  39     1.095911233577   107.76633537   183.39965315
 H     43  42  41     1.092040571985   114.58502086   287.37290813
 H     45  44  43     1.100042880195   109.67322667   142.42492305
 H     45  44  43     1.097153388325   109.12658553    25.86600163
 H     46  45  44     1.101982796790   106.61823854   170.13937990
 H     46  45  44     1.095280051155   108.69143745    55.90267688
 H     47  46  45     1.093020420956   114.08219987   306.03348298
 H     49  48  47     1.092810352394   113.35731788   357.43609658
 H     49  48  47     1.099299065838   110.48334222   236.04575515
 H     49  48  47     1.099690490394   110.51220262   118.74225089
 H     50  48  47     1.095311167169   111.91047253     0.13775234
 H     50  48  47     1.099862616528   110.98932535   239.19677589
 H     50  48  47     1.099701606555   111.05276340   121.20806616
 H     51  44  43     1.093281472816   113.18999097     1.12612275
 H     51  44  43     1.099471409590   110.17665469   240.29892143
 H     51  44  43     1.097204609965   110.71295773   122.94011925
 C     52   6   5     1.504497593409   125.42211606   178.94760669
 H    135  52   6     1.090514139421   112.46311365     4.57764240
 H    135  52   6     1.095873686847   110.39229580   126.40352969
 H    135  52   6     1.097249788942   110.23227548   243.68076419

---------------------------
INTERNAL COORDINATES (A.U.)
---------------------------
 C      0   0   0     0.000000000000     0.00000000     0.00000000
 C      1   0   0     2.843379270648     0.00000000     0.00000000
 C      2   1   0     2.561152321733   125.94409805     0.00000000
 C      3   2   1     2.843712743881   125.78526494     0.18169625
 C      3   2   1     2.827687222953   119.61208563   179.49689002
 C      5   3   2     2.826071720884   120.87112816     0.56424893
 C      6   5   3     2.864551126544   115.81971256   177.74240745
 C      7   6   5     2.866109623864   111.29194628   270.48987876
 C      8   7   6     2.539843216109   127.19967364   124.58218655
 C      9   8   7     2.857614251974   120.36604288   180.81827972
 C      9   8   7     2.874155405515   123.71910754     0.64250775
 C     11   9   8     2.941910975926   114.75065787    79.97576557
 C     12  11   9     2.847589866793   114.47862626    57.59443177
 C     13  12  11     2.542364369650   128.78386372   113.03415799
 C     14  13  12     2.857094123213   124.76212402     1.71275680
 C     14  13  12     2.879363133691   119.57133957   180.98438248
 C     16  14  13     2.941546631084   114.94991712    84.58256473
 C     17  16  14     2.847612301680   115.12909022    61.04903233
 C     18  17  16     2.542682829253   128.54277121   111.86503521
 C     19  18  17     2.857513993920   124.78515917     1.70905646
 C     19  18  17     2.879236488133   119.69364775   180.67059261
 C     21  19  18     2.941907460556   115.18984403    85.27891921
 C     22  21  19     2.847688426045   115.08949816    60.45867844
 C     23  22  21     2.543073402322   128.58691335   110.97930318
 C     24  23  22     2.857194293577   124.72900287     1.57737195
 C     24  23  22     2.878637234344   119.64429219   181.00977596
 C     26  24  23     2.942108926756   115.06677390    85.53101957
 C     27  26  24     2.848394179443   115.32603796    60.91879784
 C     28  27  26     2.542657138902   128.50766661   110.05138145
 C     29  28  27     2.857510304671   124.80130890     1.52854244
 C     29  28  27     2.879882386455   119.71544681   180.53644200
 C     31  29  28     2.941165372493   115.02162220    84.19946896
 C     32  31  29     2.847449878999   115.06472744    59.94194914
 C     33  32  31     2.543165926903   128.63703190   112.79856533
 C     34  33  32     2.857475432913   124.70605985     1.57041953
 C     34  33  32     2.877882590844   119.65802451   180.76873590
 C     36  34  33     2.942703876915   115.27342398    87.33487517
 C     37  36  34     2.849132704749   115.38760187    61.41185067
 C     38  37  36     2.542718910429   128.38467438   107.35691126
 C     39  38  37     2.857419588961   124.74278360     1.35117700
 C     39  38  37     2.878259385175   119.80705609   180.59578417
 C     41  39  38     2.942083893757   115.11083907    86.30985048
 C     42  41  39     2.848819964594   115.18611022    59.00563757
 C     43  42  41     2.543262626113   128.49703115   107.42379526
 C     44  43  42     2.874896360409   119.65956918   178.76436649
 C     45  44  43     2.938218283007   115.24022724   265.18755647
 C     46  45  44     2.847488327262   115.03100003   290.07009659
 C     47  46  45     2.541545141198   128.89140391   127.59961091
 C     48  47  46     2.855479290394   125.03782201   358.76959139
 C     48  47  46     2.858648704102   120.65127380   178.37250981
 C     44  43  42     2.856744424058   124.50851165   358.39749424
 C      6   5   3     2.560694979403   119.43775468   359.77442942
 C     52   6   5     2.822894021835   119.67615765   359.36615307
 O     53  52   6     2.329285267345   119.50603782   180.44764465
 O      5   3   2     2.329486587167   119.08256231   181.03682075
 H      1   2   3     2.059899246424   112.64226045     3.68936469
 H      1   2   3     2.073146965241   110.22218393   242.52871367
 H      1   2   3     2.071057136339   110.29525858   125.31226388
 H      4   3   2     2.060003198949   112.56217377   354.33318640
 H      4   3   2     2.070523428909   110.33439892   232.70903623
 H      4   3   2     2.073540853221   110.27512271   115.40814271
 H      7   6   5     2.072216035050   109.35664174   149.05883209
 H      7   6   5     2.062395286410   108.65127592    32.46009569
 H      8   7   6     2.061805975030   114.65943029   305.10271134
 H     10   9   8     2.070147823320   111.97093273   357.72747353
 H     10   9   8     2.075891004299   111.08179190   236.39835870
 H     10   9   8     2.078008188416   110.64000665   118.54108801
 H     11   9   8     2.072471071527   109.87048179   318.24464638
 H     11   9   8     2.073916113739   108.98400926   201.65626094
 H     12  11   9     2.078389661942   107.81776620   296.55355953
 H     12  11   9     2.070150158387   107.91458564   181.90624457
 H     13  12  11     2.064284983370   114.34648846   293.00609496
 H     15  14  13     2.065793266097   113.32931238   354.89708546
 H     15  14  13     2.074341742515   110.80973857   233.21494746
 H     15  14  13     2.078294347091   110.22132218   115.94167494
 H     16  14  13     2.074227976978   109.28997051   324.15419302
 H     16  14  13     2.075628705952   109.74733801   207.27438528
 H     17  16  14     2.079395182057   107.32657609   299.74398442
 H     17  16  14     2.070583890515   107.86137623   185.39613476
 H     18  17  16     2.063810019767   114.61099524   291.47214695
 H     20  19  18     2.065775047108   113.41605770   355.52084321
 H     20  19  18     2.074407213890   110.79883710   233.86076039
 H     20  19  18     2.078151515846   110.17558526   116.64425166
 H     21  19  18     2.074339965563   109.33954661   324.65927101
 H     21  19  18     2.075774877420   109.59707210   207.84912441
 H     22  21  19     2.079371257315   107.46330738   299.08031484
 H     22  21  19     2.070586812068   107.73823201   184.68265067
 H     23  22  21     2.063821834628   114.59736901   290.88311612
 H     25  24  23     2.065802870590   113.33409225   355.83939377
 H     25  24  23     2.074303176553   110.78782198   234.23998491
 H     25  24  23     2.078131099584   110.23984187   116.94857927
 H     26  24  23     2.074354727818   109.27913612   325.12268040
 H     26  24  23     2.075837641967   109.73034421   208.23676574
 H     27  26  24     2.079016492346   107.34089656   299.58523265
 H     27  26  24     2.070727119265   107.76919652   185.25507223
 H     28  27  26     2.063888076272   114.65225304   289.61615117
 H     30  29  28     2.065673211774   113.44503519   355.06921765
 H     30  29  28     2.074556493883   110.68910509   233.42057284
 H     30  29  28     2.078275370932   110.20226224   116.25781569
 H     31  29  28     2.074335563447   109.35797111   323.62628788
 H     31  29  28     2.075540954453   109.64170391   206.80377717
 H     32  31  29     2.079677637330   107.41680161   298.67144818
 H     32  31  29     2.070585837441   107.85063722   184.28026397
 H     33  32  31     2.063659030080   114.53392140   292.47988880
 H     35  34  33     2.065740755095   113.33898408   355.59032687
 H     35  34  33     2.073977928973   110.89125457   233.89424619
 H     35  34  33     2.078313669177   110.13435761   116.62289646
 H     36  34  33     2.074353615941   109.25156792   326.76130931
 H     36  34  33     2.076217955309   109.65760279   209.93959113
 H     37  36  34     2.078646107525   107.44565709   299.93750184
 H     37  36  34     2.070911318225   107.62388746   185.62041159
 H     38  37  36     2.063798320928   114.76050898   287.08991881
 H     40  39  38     2.065758669763   113.40964408   355.17497684
 H     40  39  38     2.073999698808   110.62795531   233.56865102
 H     40  39  38     2.078313163522   110.22293157   116.37400571
 H     41  39  38     2.074427830562   109.38130398   325.65811477
 H     41  39  38     2.075850844980   109.57222248   208.83244666
 H     42  41  39     2.078673371994   107.47015544   297.75686120
 H     42  41  39     2.070972098549   107.76633537   183.39965315
 H     43  42  41     2.063657608183   114.58502086   287.37290813
 H     45  44  43     2.078779779138   109.67322667   142.42492305
 H     45  44  43     2.073319430837   109.12658553    25.86600163
 H     46  45  44     2.082445690225   106.61823854   170.13937990
 H     46  45  44     2.069779336631   108.69143745    55.90267688
 H     47  46  45     2.065509254389   114.08219987   306.03348298
 H     49  48  47     2.065112282339   113.35731788   357.43609658
 H     49  48  47     2.077374173709   110.48334222   236.04575515
 H     49  48  47     2.078113858922   110.51220262   118.74225089
 H     50  48  47     2.069838137374   111.91047253     0.13775234
 H     50  48  47     2.078439130177   110.98932535   239.19677589
 H     50  48  47     2.078134865422   111.05276340   121.20806616
 H     51  44  43     2.066002570911   113.18999097     1.12612275
 H     51  44  43     2.077699856202   110.17665469   240.29892143
 H     51  44  43     2.073416225709   110.71295773   122.94011925
 C     52   6   5     2.843088420686   125.42211606   178.94760669
 H    135  52   6     2.060773068674   112.46311365     4.57764240
 H    135  52   6     2.070901145512   110.39229580   126.40352969
 H    135  52   6     2.073501601603   110.23227548   243.68076419


           ************************************************************
           *        Program running with 8 parallel MPI-processes     *
           *              working on a common directory               *
           ************************************************************
------------------------------------------------------------------------------
                   ___                                                        
                  /   \      - P O W E R E D   B Y -                         
                 /     \                                                     
                 |  |  |   _    _      __       _____    __    __             
                 |  |  |  | |  | |    /  \     |  _  \  |  |  /  |          
                  \  \/   | |  | |   /    \    | | | |  |  | /  /          
                 / \  \   | |__| |  /  /\  \   | |_| |  |  |/  /          
                |  |  |   |  __  | /  /__\  \  |    /   |      \           
                |  |  |   | |  | | |   __   |  |    \   |  |\   \          
                \     /   | |  | | |  |  |  |  | |\  \  |  | \   \       
                 \___/    |_|  |_| |__|  |__|  |_| \__\ |__|  \__/        
                                                                              
                      - O R C A' S   B I G   F R I E N D -                    
                                      &                                       
                       - I N T E G R A L  F E E D E R -                       
                                                                              
 v1 FN, 2020, v2 2021                                                         
------------------------------------------------------------------------------


Reading SHARK input file mPQ9_0e_0H_B3LYP_631Gd_opt.SHARKINP.tmp ... ok
----------------------
SHARK INTEGRAL PACKAGE
----------------------

Number of atoms                             ...    138
Number of basis functions                   ...    948
Number of shells                            ...    500
Maximum angular momentum                    ...      2
Integral batch strategy                     ... SHARK/LIBINT Hybrid
RI-J (if used) integral strategy            ... SPLIT-RIJ (Revised 2003 algorithm where possible)
Printlevel                                  ...      1
Contraction scheme used                     ... SEGMENTED contraction
Coulomb Range Separation                    ... NOT USED
Exchange Range Separation                   ... NOT USED
Finite Nucleus Model                        ... NOT USED
Auxiliary Coulomb fitting basis             ... AVAILABLE
   # of basis functions in Aux-J            ...   3646
   # of shells in Aux-J                     ...   1250
   Maximum angular momentum in Aux-J        ...      4
Auxiliary J/K fitting basis                 ... NOT available
Auxiliary Correlation fitting basis         ... NOT available
Auxiliary 'external' fitting basis          ... NOT available
Integral threshold                          ...     2.500000e-11
Primitive cut-off                           ...     2.500000e-12
Primitive pair pre-selection threshold      ...     2.500000e-12

Calculating pre-screening integrals         ... done (  0.2 sec) Dimension = 500
Organizing shell pair data                  ... done (  0.3 sec)
Shell pair information
Total number of shell pairs                 ...    125250
Shell pairs after pre-screening             ...     35675
Total number of primitive shell pairs       ...    684118
Primitive shell pairs kept                  ...    103319
          la=0 lb=0:  15300 shell pairs
          la=1 lb=0:  11583 shell pairs
          la=1 lb=1:   2246 shell pairs
          la=2 lb=0:   4443 shell pairs
          la=2 lb=1:   1771 shell pairs
          la=2 lb=2:    332 shell pairs

Calculating one electron integrals          ... done (  0.2 sec)
Calculating RI/J V-Matrix + Cholesky decomp.... done (  0.8 sec)
Calculating Nuclear repulsion               ... done (  0.0 sec) ENN=   6345.047392517450 Eh

SHARK setup successfully completed in   1.9 seconds

Maximum memory used throughout the entire GTOINT-calculation: 92.6 MB
[1717988812.557437] [eu-a2p-402:5130 :0]          mpool.c:38   UCX  WARN  object 0x3fcb880 was not returned to mpool ucp_requests
[1717988812.557471] [eu-a2p-402:5130 :0]          mpool.c:38   UCX  WARN  object 0x3fcba40 was not returned to mpool ucp_requests
[1717988812.557476] [eu-a2p-402:5130 :0]          mpool.c:38   UCX  WARN  object 0x3fcbc00 was not returned to mpool ucp_requests
[1717988812.557479] [eu-a2p-402:5130 :0]          mpool.c:38   UCX  WARN  object 0x3fcbdc0 was not returned to mpool ucp_requests
[1717988812.557482] [eu-a2p-402:5130 :0]          mpool.c:38   UCX  WARN  object 0x3fcbf80 was not returned to mpool ucp_requests
[1717988812.557485] [eu-a2p-402:5130 :0]          mpool.c:38   UCX  WARN  object 0x3fcc140 was not returned to mpool ucp_requests
[1717988812.557487] [eu-a2p-402:5130 :0]          mpool.c:38   UCX  WARN  object 0x3fcc300 was not returned to mpool ucp_requests
[1717988812.557490] [eu-a2p-402:5130 :0]          mpool.c:38   UCX  WARN  object 0x3fcc4c0 was not returned to mpool ucp_requests
[1717988812.557492] [eu-a2p-402:5130 :0]          mpool.c:38   UCX  WARN  object 0x3fcc680 was not returned to mpool ucp_requests
[1717988812.557495] [eu-a2p-402:5130 :0]          mpool.c:38   UCX  WARN  object 0x3fcc840 was not returned to mpool ucp_requests
[1717988812.557498] [eu-a2p-402:5130 :0]          mpool.c:38   UCX  WARN  object 0x3fcca00 was not returned to mpool ucp_requests
[1717988812.557500] [eu-a2p-402:5130 :0]          mpool.c:38   UCX  WARN  object 0x3fccbc0 was not returned to mpool ucp_requests
[1717988812.557503] [eu-a2p-402:5130 :0]          mpool.c:38   UCX  WARN  object 0x3fccd80 was not returned to mpool ucp_requests
[1717988812.557505] [eu-a2p-402:5130 :0]          mpool.c:38   UCX  WARN  object 0x3fccf40 was not returned to mpool ucp_requests
[1717988812.557508] [eu-a2p-402:5130 :0]          mpool.c:38   UCX  WARN  object 0x3fcd100 was not returned to mpool ucp_requests
[1717988812.557510] [eu-a2p-402:5130 :0]          mpool.c:38   UCX  WARN  object 0x3fcd2c0 was not returned to mpool ucp_requests
[1717988812.557513] [eu-a2p-402:5130 :0]          mpool.c:38   UCX  WARN  object 0x3fcd480 was not returned to mpool ucp_requests
[1717988812.557515] [eu-a2p-402:5130 :0]          mpool.c:38   UCX  WARN  object 0x3fcd640 was not returned to mpool ucp_requests
[1717988812.557518] [eu-a2p-402:5130 :0]          mpool.c:38   UCX  WARN  object 0x3fcd800 was not returned to mpool ucp_requests
[1717988812.557521] [eu-a2p-402:5130 :0]          mpool.c:38   UCX  WARN  object 0x3fcd9c0 was not returned to mpool ucp_requests
[1717988812.557523] [eu-a2p-402:5130 :0]          mpool.c:38   UCX  WARN  object 0x3fcdb80 was not returned to mpool ucp_requests
[1717988812.557526] [eu-a2p-402:5130 :0]          mpool.c:38   UCX  WARN  object 0x3fcdd40 was not returned to mpool ucp_requests
[1717988812.557456] [eu-a2p-402:5132 :0]          mpool.c:38   UCX  WARN  object 0x2cf12c0 was not returned to mpool ucp_requests
[1717988812.557476] [eu-a2p-402:5132 :0]          mpool.c:38   UCX  WARN  object 0x2cf1480 was not returned to mpool ucp_requests
[1717988812.557480] [eu-a2p-402:5132 :0]          mpool.c:38   UCX  WARN  object 0x2cf1640 was not returned to mpool ucp_requests
[1717988812.557483] [eu-a2p-402:5132 :0]          mpool.c:38   UCX  WARN  object 0x2cf1800 was not returned to mpool ucp_requests
[1717988812.557486] [eu-a2p-402:5132 :0]          mpool.c:38   UCX  WARN  object 0x2cf19c0 was not returned to mpool ucp_requests
[1717988812.557488] [eu-a2p-402:5132 :0]          mpool.c:38   UCX  WARN  object 0x2cf1b80 was not returned to mpool ucp_requests
[1717988812.557491] [eu-a2p-402:5132 :0]          mpool.c:38   UCX  WARN  object 0x2cf1d40 was not returned to mpool ucp_requests
[1717988812.557493] [eu-a2p-402:5132 :0]          mpool.c:38   UCX  WARN  object 0x2cf1f00 was not returned to mpool ucp_requests
[1717988812.557496] [eu-a2p-402:5132 :0]          mpool.c:38   UCX  WARN  object 0x2cf20c0 was not returned to mpool ucp_requests
[1717988812.557499] [eu-a2p-402:5132 :0]          mpool.c:38   UCX  WARN  object 0x2cf2280 was not returned to mpool ucp_requests
[1717988812.557501] [eu-a2p-402:5132 :0]          mpool.c:38   UCX  WARN  object 0x2cf2440 was not returned to mpool ucp_requests
[1717988812.557504] [eu-a2p-402:5132 :0]          mpool.c:38   UCX  WARN  object 0x2cf2600 was not returned to mpool ucp_requests
[1717988812.557506] [eu-a2p-402:5132 :0]          mpool.c:38   UCX  WARN  object 0x2cf27c0 was not returned to mpool ucp_requests
[1717988812.557509] [eu-a2p-402:5132 :0]          mpool.c:38   UCX  WARN  object 0x2cf2980 was not returned to mpool ucp_requests
[1717988812.557511] [eu-a2p-402:5132 :0]          mpool.c:38   UCX  WARN  object 0x2cf2b40 was not returned to mpool ucp_requests
[1717988812.557514] [eu-a2p-402:5132 :0]          mpool.c:38   UCX  WARN  object 0x2cf2d00 was not returned to mpool ucp_requests
[1717988812.557516] [eu-a2p-402:5132 :0]          mpool.c:38   UCX  WARN  object 0x2cf2ec0 was not returned to mpool ucp_requests
[1717988812.557519] [eu-a2p-402:5132 :0]          mpool.c:38   UCX  WARN  object 0x2cf3080 was not returned to mpool ucp_requests
[1717988812.557521] [eu-a2p-402:5132 :0]          mpool.c:38   UCX  WARN  object 0x2cf3240 was not returned to mpool ucp_requests
[1717988812.557524] [eu-a2p-402:5132 :0]          mpool.c:38   UCX  WARN  object 0x2cf3400 was not returned to mpool ucp_requests
[1717988812.557527] [eu-a2p-402:5132 :0]          mpool.c:38   UCX  WARN  object 0x2cf35c0 was not returned to mpool ucp_requests
[1717988812.557529] [eu-a2p-402:5132 :0]          mpool.c:38   UCX  WARN  object 0x2cf3780 was not returned to mpool ucp_requests
[1717988812.557532] [eu-a2p-402:5132 :0]          mpool.c:38   UCX  WARN  object 0x2cf3940 was not returned to mpool ucp_requests
[1717988812.557534] [eu-a2p-402:5132 :0]          mpool.c:38   UCX  WARN  object 0x2cf3b00 was not returned to mpool ucp_requests
[1717988812.557537] [eu-a2p-402:5132 :0]          mpool.c:38   UCX  WARN  object 0x2cf3cc0 was not returned to mpool ucp_requests
[1717988812.557539] [eu-a2p-402:5132 :0]          mpool.c:38   UCX  WARN  object 0x2cf3e80 was not returned to mpool ucp_requests
[1717988812.557542] [eu-a2p-402:5132 :0]          mpool.c:38   UCX  WARN  object 0x2cf4040 was not returned to mpool ucp_requests
[1717988812.557544] [eu-a2p-402:5132 :0]          mpool.c:38   UCX  WARN  object 0x2cf4200 was not returned to mpool ucp_requests
[1717988812.557547] [eu-a2p-402:5132 :0]          mpool.c:38   UCX  WARN  object 0x2cf43c0 was not returned to mpool ucp_requests
[1717988812.557549] [eu-a2p-402:5132 :0]          mpool.c:38   UCX  WARN  object 0x2cf4580 was not returned to mpool ucp_requests
[1717988812.566387] [eu-a2p-402:5135 :0]          mpool.c:38   UCX  WARN  object 0x450be00 was not returned to mpool ucp_requests
[1717988812.566412] [eu-a2p-402:5135 :0]          mpool.c:38   UCX  WARN  object 0x450bfc0 was not returned to mpool ucp_requests
[1717988812.566416] [eu-a2p-402:5135 :0]          mpool.c:38   UCX  WARN  object 0x450c180 was not returned to mpool ucp_requests
[1717988812.566420] [eu-a2p-402:5135 :0]          mpool.c:38   UCX  WARN  object 0x450c340 was not returned to mpool ucp_requests
[1717988812.566422] [eu-a2p-402:5135 :0]          mpool.c:38   UCX  WARN  object 0x450c500 was not returned to mpool ucp_requests
[1717988812.566425] [eu-a2p-402:5135 :0]          mpool.c:38   UCX  WARN  object 0x450c6c0 was not returned to mpool ucp_requests
[1717988812.566428] [eu-a2p-402:5135 :0]          mpool.c:38   UCX  WARN  object 0x450c880 was not returned to mpool ucp_requests
[1717988812.566430] [eu-a2p-402:5135 :0]          mpool.c:38   UCX  WARN  object 0x450ca40 was not returned to mpool ucp_requests
[1717988812.566433] [eu-a2p-402:5135 :0]          mpool.c:38   UCX  WARN  object 0x450cc00 was not returned to mpool ucp_requests
[1717988812.566436] [eu-a2p-402:5135 :0]          mpool.c:38   UCX  WARN  object 0x450cdc0 was not returned to mpool ucp_requests
[1717988812.566438] [eu-a2p-402:5135 :0]          mpool.c:38   UCX  WARN  object 0x450cf80 was not returned to mpool ucp_requests
[1717988812.566441] [eu-a2p-402:5135 :0]          mpool.c:38   UCX  WARN  object 0x450d140 was not returned to mpool ucp_requests
[1717988812.566444] [eu-a2p-402:5135 :0]          mpool.c:38   UCX  WARN  object 0x450d300 was not returned to mpool ucp_requests
[1717988812.566447] [eu-a2p-402:5135 :0]          mpool.c:38   UCX  WARN  object 0x450d4c0 was not returned to mpool ucp_requests
[1717988812.566450] [eu-a2p-402:5135 :0]          mpool.c:38   UCX  WARN  object 0x450d680 was not returned to mpool ucp_requests
[1717988812.566454] [eu-a2p-402:5135 :0]          mpool.c:38   UCX  WARN  object 0x450d840 was not returned to mpool ucp_requests
[1717988812.566457] [eu-a2p-402:5135 :0]          mpool.c:38   UCX  WARN  object 0x450da00 was not returned to mpool ucp_requests
[1717988812.566459] [eu-a2p-402:5135 :0]          mpool.c:38   UCX  WARN  object 0x450dbc0 was not returned to mpool ucp_requests
[1717988812.566462] [eu-a2p-402:5135 :0]          mpool.c:38   UCX  WARN  object 0x450dd80 was not returned to mpool ucp_requests
[1717988812.566465] [eu-a2p-402:5135 :0]          mpool.c:38   UCX  WARN  object 0x450df40 was not returned to mpool ucp_requests
[1717988812.566468] [eu-a2p-402:5135 :0]          mpool.c:38   UCX  WARN  object 0x450e100 was not returned to mpool ucp_requests
[1717988812.566470] [eu-a2p-402:5135 :0]          mpool.c:38   UCX  WARN  object 0x450e2c0 was not returned to mpool ucp_requests
[1717988812.566473] [eu-a2p-402:5135 :0]          mpool.c:38   UCX  WARN  object 0x450e480 was not returned to mpool ucp_requests
[1717988812.566476] [eu-a2p-402:5135 :0]          mpool.c:38   UCX  WARN  object 0x450e640 was not returned to mpool ucp_requests
[1717988812.566478] [eu-a2p-402:5135 :0]          mpool.c:38   UCX  WARN  object 0x450e800 was not returned to mpool ucp_requests
[1717988812.566481] [eu-a2p-402:5135 :0]          mpool.c:38   UCX  WARN  object 0x450e9c0 was not returned to mpool ucp_requests
[1717988812.566484] [eu-a2p-402:5135 :0]          mpool.c:38   UCX  WARN  object 0x450eb80 was not returned to mpool ucp_requests
[1717988812.566486] [eu-a2p-402:5135 :0]          mpool.c:38   UCX  WARN  object 0x450ed40 was not returned to mpool ucp_requests
[1717988812.570829] [eu-a2p-402:5134 :0]          mpool.c:38   UCX  WARN  object 0x4472640 was not returned to mpool ucp_requests
[1717988812.570847] [eu-a2p-402:5134 :0]          mpool.c:38   UCX  WARN  object 0x4472800 was not returned to mpool ucp_requests
[1717988812.570852] [eu-a2p-402:5134 :0]          mpool.c:38   UCX  WARN  object 0x44729c0 was not returned to mpool ucp_requests
[1717988812.570854] [eu-a2p-402:5134 :0]          mpool.c:38   UCX  WARN  object 0x4472b80 was not returned to mpool ucp_requests
[1717988812.570857] [eu-a2p-402:5134 :0]          mpool.c:38   UCX  WARN  object 0x4472d40 was not returned to mpool ucp_requests
[1717988812.570860] [eu-a2p-402:5134 :0]          mpool.c:38   UCX  WARN  object 0x4472f00 was not returned to mpool ucp_requests
[1717988812.570862] [eu-a2p-402:5134 :0]          mpool.c:38   UCX  WARN  object 0x44730c0 was not returned to mpool ucp_requests
[1717988812.570865] [eu-a2p-402:5134 :0]          mpool.c:38   UCX  WARN  object 0x4473280 was not returned to mpool ucp_requests
[1717988812.570867] [eu-a2p-402:5134 :0]          mpool.c:38   UCX  WARN  object 0x4473440 was not returned to mpool ucp_requests
[1717988812.570870] [eu-a2p-402:5134 :0]          mpool.c:38   UCX  WARN  object 0x4473600 was not returned to mpool ucp_requests
[1717988812.570872] [eu-a2p-402:5134 :0]          mpool.c:38   UCX  WARN  object 0x44737c0 was not returned to mpool ucp_requests
[1717988812.570875] [eu-a2p-402:5134 :0]          mpool.c:38   UCX  WARN  object 0x4473980 was not returned to mpool ucp_requests
[1717988812.570877] [eu-a2p-402:5134 :0]          mpool.c:38   UCX  WARN  object 0x4473b40 was not returned to mpool ucp_requests
[1717988812.570880] [eu-a2p-402:5134 :0]          mpool.c:38   UCX  WARN  object 0x4473d00 was not returned to mpool ucp_requests
[1717988812.570883] [eu-a2p-402:5134 :0]          mpool.c:38   UCX  WARN  object 0x4473ec0 was not returned to mpool ucp_requests
[1717988812.570885] [eu-a2p-402:5134 :0]          mpool.c:38   UCX  WARN  object 0x4474080 was not returned to mpool ucp_requests
[1717988812.570888] [eu-a2p-402:5134 :0]          mpool.c:38   UCX  WARN  object 0x4474240 was not returned to mpool ucp_requests
[1717988812.570890] [eu-a2p-402:5134 :0]          mpool.c:38   UCX  WARN  object 0x4474400 was not returned to mpool ucp_requests
[1717988812.570893] [eu-a2p-402:5134 :0]          mpool.c:38   UCX  WARN  object 0x44745c0 was not returned to mpool ucp_requests
[1717988812.570897] [eu-a2p-402:5134 :0]          mpool.c:38   UCX  WARN  object 0x4474780 was not returned to mpool ucp_requests
[1717988812.570899] [eu-a2p-402:5134 :0]          mpool.c:38   UCX  WARN  object 0x4474940 was not returned to mpool ucp_requests
[1717988812.570902] [eu-a2p-402:5134 :0]          mpool.c:38   UCX  WARN  object 0x4474b00 was not returned to mpool ucp_requests
[1717988812.570905] [eu-a2p-402:5134 :0]          mpool.c:38   UCX  WARN  object 0x4474cc0 was not returned to mpool ucp_requests
[1717988812.570907] [eu-a2p-402:5134 :0]          mpool.c:38   UCX  WARN  object 0x4474e80 was not returned to mpool ucp_requests
[1717988812.570910] [eu-a2p-402:5134 :0]          mpool.c:38   UCX  WARN  object 0x4475040 was not returned to mpool ucp_requests
[1717988812.570912] [eu-a2p-402:5134 :0]          mpool.c:38   UCX  WARN  object 0x4475200 was not returned to mpool ucp_requests
[1717988812.570915] [eu-a2p-402:5134 :0]          mpool.c:38   UCX  WARN  object 0x44753c0 was not returned to mpool ucp_requests
[1717988812.570918] [eu-a2p-402:5134 :0]          mpool.c:38   UCX  WARN  object 0x4475580 was not returned to mpool ucp_requests
[1717988812.571800] [eu-a2p-402:5136 :0]          mpool.c:38   UCX  WARN  object 0x2a72e00 was not returned to mpool ucp_requests
[1717988812.571819] [eu-a2p-402:5136 :0]          mpool.c:38   UCX  WARN  object 0x2a72fc0 was not returned to mpool ucp_requests
[1717988812.571823] [eu-a2p-402:5136 :0]          mpool.c:38   UCX  WARN  object 0x2a73180 was not returned to mpool ucp_requests
[1717988812.571826] [eu-a2p-402:5136 :0]          mpool.c:38   UCX  WARN  object 0x2a73340 was not returned to mpool ucp_requests
[1717988812.571829] [eu-a2p-402:5136 :0]          mpool.c:38   UCX  WARN  object 0x2a73500 was not returned to mpool ucp_requests
[1717988812.571832] [eu-a2p-402:5136 :0]          mpool.c:38   UCX  WARN  object 0x2a736c0 was not returned to mpool ucp_requests
[1717988812.571835] [eu-a2p-402:5136 :0]          mpool.c:38   UCX  WARN  object 0x2a73880 was not returned to mpool ucp_requests
[1717988812.571837] [eu-a2p-402:5136 :0]          mpool.c:38   UCX  WARN  object 0x2a73a40 was not returned to mpool ucp_requests
[1717988812.571840] [eu-a2p-402:5136 :0]          mpool.c:38   UCX  WARN  object 0x2a73c00 was not returned to mpool ucp_requests
[1717988812.571843] [eu-a2p-402:5136 :0]          mpool.c:38   UCX  WARN  object 0x2a73dc0 was not returned to mpool ucp_requests
[1717988812.571846] [eu-a2p-402:5136 :0]          mpool.c:38   UCX  WARN  object 0x2a73f80 was not returned to mpool ucp_requests
[1717988812.571849] [eu-a2p-402:5136 :0]          mpool.c:38   UCX  WARN  object 0x2a74140 was not returned to mpool ucp_requests
[1717988812.571851] [eu-a2p-402:5136 :0]          mpool.c:38   UCX  WARN  object 0x2a74300 was not returned to mpool ucp_requests
[1717988812.571854] [eu-a2p-402:5136 :0]          mpool.c:38   UCX  WARN  object 0x2a744c0 was not returned to mpool ucp_requests
[1717988812.571857] [eu-a2p-402:5136 :0]          mpool.c:38   UCX  WARN  object 0x2a74680 was not returned to mpool ucp_requests
[1717988812.571860] [eu-a2p-402:5136 :0]          mpool.c:38   UCX  WARN  object 0x2a74840 was not returned to mpool ucp_requests
[1717988812.571862] [eu-a2p-402:5136 :0]          mpool.c:38   UCX  WARN  object 0x2a74a00 was not returned to mpool ucp_requests
[1717988812.571865] [eu-a2p-402:5136 :0]          mpool.c:38   UCX  WARN  object 0x2a74bc0 was not returned to mpool ucp_requests
[1717988812.571868] [eu-a2p-402:5136 :0]          mpool.c:38   UCX  WARN  object 0x2a74d80 was not returned to mpool ucp_requests
[1717988812.571870] [eu-a2p-402:5136 :0]          mpool.c:38   UCX  WARN  object 0x2a74f40 was not returned to mpool ucp_requests
[1717988812.571873] [eu-a2p-402:5136 :0]          mpool.c:38   UCX  WARN  object 0x2a75100 was not returned to mpool ucp_requests
[1717988812.571876] [eu-a2p-402:5136 :0]          mpool.c:38   UCX  WARN  object 0x2a752c0 was not returned to mpool ucp_requests
[1717988812.571878] [eu-a2p-402:5136 :0]          mpool.c:38   UCX  WARN  object 0x2a75480 was not returned to mpool ucp_requests
[1717988812.571882] [eu-a2p-402:5136 :0]          mpool.c:38   UCX  WARN  object 0x2a75640 was not returned to mpool ucp_requests
[1717988812.571885] [eu-a2p-402:5136 :0]          mpool.c:38   UCX  WARN  object 0x2a75800 was not returned to mpool ucp_requests
[1717988812.571887] [eu-a2p-402:5136 :0]          mpool.c:38   UCX  WARN  object 0x2a759c0 was not returned to mpool ucp_requests
[1717988812.571890] [eu-a2p-402:5136 :0]          mpool.c:38   UCX  WARN  object 0x2a75b80 was not returned to mpool ucp_requests
[1717988812.571892] [eu-a2p-402:5136 :0]          mpool.c:38   UCX  WARN  object 0x2a75d40 was not returned to mpool ucp_requests
[1717988812.577838] [eu-a2p-402:5131 :0]          mpool.c:38   UCX  WARN  object 0x3d45a80 was not returned to mpool ucp_requests
[1717988812.577861] [eu-a2p-402:5131 :0]          mpool.c:38   UCX  WARN  object 0x3d45c40 was not returned to mpool ucp_requests
[1717988812.577866] [eu-a2p-402:5131 :0]          mpool.c:38   UCX  WARN  object 0x3d45e00 was not returned to mpool ucp_requests
[1717988812.577869] [eu-a2p-402:5131 :0]          mpool.c:38   UCX  WARN  object 0x3d45fc0 was not returned to mpool ucp_requests
[1717988812.577871] [eu-a2p-402:5131 :0]          mpool.c:38   UCX  WARN  object 0x3d46180 was not returned to mpool ucp_requests
[1717988812.577874] [eu-a2p-402:5131 :0]          mpool.c:38   UCX  WARN  object 0x3d46340 was not returned to mpool ucp_requests
[1717988812.577877] [eu-a2p-402:5131 :0]          mpool.c:38   UCX  WARN  object 0x3d46500 was not returned to mpool ucp_requests
[1717988812.577879] [eu-a2p-402:5131 :0]          mpool.c:38   UCX  WARN  object 0x3d466c0 was not returned to mpool ucp_requests
[1717988812.577882] [eu-a2p-402:5131 :0]          mpool.c:38   UCX  WARN  object 0x3d46880 was not returned to mpool ucp_requests
[1717988812.577885] [eu-a2p-402:5131 :0]          mpool.c:38   UCX  WARN  object 0x3d46a40 was not returned to mpool ucp_requests
[1717988812.577887] [eu-a2p-402:5131 :0]          mpool.c:38   UCX  WARN  object 0x3d46c00 was not returned to mpool ucp_requests
[1717988812.577890] [eu-a2p-402:5131 :0]          mpool.c:38   UCX  WARN  object 0x3d46dc0 was not returned to mpool ucp_requests
[1717988812.577892] [eu-a2p-402:5131 :0]          mpool.c:38   UCX  WARN  object 0x3d46f80 was not returned to mpool ucp_requests
[1717988812.577895] [eu-a2p-402:5131 :0]          mpool.c:38   UCX  WARN  object 0x3d47140 was not returned to mpool ucp_requests
[1717988812.577898] [eu-a2p-402:5131 :0]          mpool.c:38   UCX  WARN  object 0x3d47300 was not returned to mpool ucp_requests
[1717988812.577901] [eu-a2p-402:5131 :0]          mpool.c:38   UCX  WARN  object 0x3d474c0 was not returned to mpool ucp_requests
[1717988812.577904] [eu-a2p-402:5131 :0]          mpool.c:38   UCX  WARN  object 0x3d47680 was not returned to mpool ucp_requests
[1717988812.577906] [eu-a2p-402:5131 :0]          mpool.c:38   UCX  WARN  object 0x3d47840 was not returned to mpool ucp_requests
[1717988812.577909] [eu-a2p-402:5131 :0]          mpool.c:38   UCX  WARN  object 0x3d47a00 was not returned to mpool ucp_requests
[1717988812.577912] [eu-a2p-402:5131 :0]          mpool.c:38   UCX  WARN  object 0x3d47bc0 was not returned to mpool ucp_requests
[1717988812.577914] [eu-a2p-402:5131 :0]          mpool.c:38   UCX  WARN  object 0x3d47d80 was not returned to mpool ucp_requests
[1717988812.577917] [eu-a2p-402:5131 :0]          mpool.c:38   UCX  WARN  object 0x3d47f40 was not returned to mpool ucp_requests
[1717988812.577920] [eu-a2p-402:5131 :0]          mpool.c:38   UCX  WARN  object 0x3d48100 was not returned to mpool ucp_requests
[1717988812.577923] [eu-a2p-402:5131 :0]          mpool.c:38   UCX  WARN  object 0x3d482c0 was not returned to mpool ucp_requests
[1717988812.577926] [eu-a2p-402:5131 :0]          mpool.c:38   UCX  WARN  object 0x3d48480 was not returned to mpool ucp_requests
[1717988812.577929] [eu-a2p-402:5131 :0]          mpool.c:38   UCX  WARN  object 0x3d48640 was not returned to mpool ucp_requests
[1717988812.577931] [eu-a2p-402:5131 :0]          mpool.c:38   UCX  WARN  object 0x3d48800 was not returned to mpool ucp_requests
[1717988812.577934] [eu-a2p-402:5131 :0]          mpool.c:38   UCX  WARN  object 0x3d489c0 was not returned to mpool ucp_requests
[1717988812.577937] [eu-a2p-402:5131 :0]          mpool.c:38   UCX  WARN  object 0x3d48b80 was not returned to mpool ucp_requests
[1717988812.577940] [eu-a2p-402:5131 :0]          mpool.c:38   UCX  WARN  object 0x3d48d40 was not returned to mpool ucp_requests
[1717988812.577818] [eu-a2p-402:5133 :0]          mpool.c:38   UCX  WARN  object 0x3af8e00 was not returned to mpool ucp_requests
[1717988812.577853] [eu-a2p-402:5133 :0]          mpool.c:38   UCX  WARN  object 0x3af8fc0 was not returned to mpool ucp_requests
[1717988812.577858] [eu-a2p-402:5133 :0]          mpool.c:38   UCX  WARN  object 0x3af9180 was not returned to mpool ucp_requests
[1717988812.577861] [eu-a2p-402:5133 :0]          mpool.c:38   UCX  WARN  object 0x3af9340 was not returned to mpool ucp_requests
[1717988812.577864] [eu-a2p-402:5133 :0]          mpool.c:38   UCX  WARN  object 0x3af9500 was not returned to mpool ucp_requests
[1717988812.577866] [eu-a2p-402:5133 :0]          mpool.c:38   UCX  WARN  object 0x3af96c0 was not returned to mpool ucp_requests
[1717988812.577869] [eu-a2p-402:5133 :0]          mpool.c:38   UCX  WARN  object 0x3af9880 was not returned to mpool ucp_requests
[1717988812.577871] [eu-a2p-402:5133 :0]          mpool.c:38   UCX  WARN  object 0x3af9a40 was not returned to mpool ucp_requests
[1717988812.577874] [eu-a2p-402:5133 :0]          mpool.c:38   UCX  WARN  object 0x3af9c00 was not returned to mpool ucp_requests
[1717988812.577877] [eu-a2p-402:5133 :0]          mpool.c:38   UCX  WARN  object 0x3af9dc0 was not returned to mpool ucp_requests
[1717988812.577879] [eu-a2p-402:5133 :0]          mpool.c:38   UCX  WARN  object 0x3af9f80 was not returned to mpool ucp_requests
[1717988812.577882] [eu-a2p-402:5133 :0]          mpool.c:38   UCX  WARN  object 0x3afa140 was not returned to mpool ucp_requests
[1717988812.577884] [eu-a2p-402:5133 :0]          mpool.c:38   UCX  WARN  object 0x3afa300 was not returned to mpool ucp_requests
[1717988812.577887] [eu-a2p-402:5133 :0]          mpool.c:38   UCX  WARN  object 0x3afa4c0 was not returned to mpool ucp_requests
[1717988812.577889] [eu-a2p-402:5133 :0]          mpool.c:38   UCX  WARN  object 0x3afa680 was not returned to mpool ucp_requests
[1717988812.577892] [eu-a2p-402:5133 :0]          mpool.c:38   UCX  WARN  object 0x3afa840 was not returned to mpool ucp_requests
[1717988812.577894] [eu-a2p-402:5133 :0]          mpool.c:38   UCX  WARN  object 0x3afaa00 was not returned to mpool ucp_requests
[1717988812.577897] [eu-a2p-402:5133 :0]          mpool.c:38   UCX  WARN  object 0x3afabc0 was not returned to mpool ucp_requests
[1717988812.577901] [eu-a2p-402:5133 :0]          mpool.c:38   UCX  WARN  object 0x3afad80 was not returned to mpool ucp_requests
[1717988812.577905] [eu-a2p-402:5133 :0]          mpool.c:38   UCX  WARN  object 0x3afaf40 was not returned to mpool ucp_requests
[1717988812.577907] [eu-a2p-402:5133 :0]          mpool.c:38   UCX  WARN  object 0x3afb100 was not returned to mpool ucp_requests
[1717988812.577910] [eu-a2p-402:5133 :0]          mpool.c:38   UCX  WARN  object 0x3afb2c0 was not returned to mpool ucp_requests
[1717988812.577912] [eu-a2p-402:5133 :0]          mpool.c:38   UCX  WARN  object 0x3afb480 was not returned to mpool ucp_requests
[1717988812.577915] [eu-a2p-402:5133 :0]          mpool.c:38   UCX  WARN  object 0x3afb640 was not returned to mpool ucp_requests
[1717988812.577917] [eu-a2p-402:5133 :0]          mpool.c:38   UCX  WARN  object 0x3afb800 was not returned to mpool ucp_requests
[1717988812.577920] [eu-a2p-402:5133 :0]          mpool.c:38   UCX  WARN  object 0x3afb9c0 was not returned to mpool ucp_requests
[1717988812.577922] [eu-a2p-402:5133 :0]          mpool.c:38   UCX  WARN  object 0x3afbb80 was not returned to mpool ucp_requests
[1717988812.577925] [eu-a2p-402:5133 :0]          mpool.c:38   UCX  WARN  object 0x3afbd40 was not returned to mpool ucp_requests


           ************************************************************
           *        Program running with 8 parallel MPI-processes     *
           *              working on a common directory               *
           ************************************************************

Diagonalization of the overlap matrix:
Smallest eigenvalue                        ... 4.221e-04
Time for diagonalization                   ...    0.193 sec
Threshold for overlap eigenvalues          ... 1.000e-08
Number of eigenvalues below threshold      ... 0
Time for construction of square roots      ...    0.141 sec
Total time needed                          ...    0.338 sec

-------------------
DFT GRID GENERATION
-------------------

General Integration Accuracy     IntAcc      ... 4.959
Radial Grid Type                 RadialGrid  ... OptM3 with GC (2021)
Angular Grid (max. ang.)         AngularGrid ... 6 (Lebedev-590)
Angular grid pruning method      GridPruning ... 4 (adaptive)
Weight generation scheme         WeightScheme... Becke
Basis function cutoff            BFCut       ... 1.0000e-11
Integration weight cutoff        WCut        ... 1.0000e-14
Angular grids for H and He will be reduced by one unit
Partially contracted basis set               ... off
Rotationally invariant grid construction     ... off

Total number of grid points                  ...  1481026
Total number of batches                      ...    23208
Average number of points per batch           ...       63
Average number of grid points per atom       ...    10732
Time for grid setup =   27.437 sec

--------------------
COSX GRID GENERATION
--------------------

GRIDX 1
-------
General Integration Accuracy     IntAcc      ... 4.020
Radial Grid Type                 RadialGrid  ... OptM3 with GC (2021)
Angular Grid (max. ang.)         AngularGrid ... 2 (Lebedev-110)
Angular grid pruning method      GridPruning ... 4 (adaptive)
Weight generation scheme         WeightScheme... Becke
Basis function cutoff            BFCut       ... 1.0000e-11
Integration weight cutoff        WCut        ... 1.0000e-14
Angular grids for H and He will be reduced by one unit
Partially contracted basis set               ... on
Rotationally invariant grid construction     ... off

Total number of grid points                  ...   156192
Total number of batches                      ...     2510
Average number of points per batch           ...       62
Average number of grid points per atom       ...     1132
UseSFitting                                  ... on

GRIDX 2
-------
General Integration Accuracy     IntAcc      ... 4.338
Radial Grid Type                 RadialGrid  ... OptM3 with GC (2021)
Angular Grid (max. ang.)         AngularGrid ... 3 (Lebedev-194)
Angular grid pruning method      GridPruning ... 4 (adaptive)
Weight generation scheme         WeightScheme... Becke
Basis function cutoff            BFCut       ... 1.0000e-11
Integration weight cutoff        WCut        ... 1.0000e-14
Angular grids for H and He will be reduced by one unit
Partially contracted basis set               ... on
Rotationally invariant grid construction     ... off

Total number of grid points                  ...   337917
Total number of batches                      ...     5347
Average number of points per batch           ...       63
Average number of grid points per atom       ...     2449
UseSFitting                                  ... on

GRIDX 3
-------
General Integration Accuracy     IntAcc      ... 4.871
Radial Grid Type                 RadialGrid  ... OptM3 with GC (2021)
Angular Grid (max. ang.)         AngularGrid ... 4 (Lebedev-302)
Angular grid pruning method      GridPruning ... 4 (adaptive)
Weight generation scheme         WeightScheme... Becke
Basis function cutoff            BFCut       ... 1.0000e-11
Integration weight cutoff        WCut        ... 1.0000e-14
Angular grids for H and He will be reduced by one unit
Partially contracted basis set               ... on
Rotationally invariant grid construction     ... off

Total number of grid points                  ...   652316
Total number of batches                      ...    10257
Average number of points per batch           ...       63
Average number of grid points per atom       ...     4727
UseSFitting                                  ... on

Time for X-Grid setup             =   18.418 sec


--------------------
CPCM SOLVATION MODEL
--------------------
CPCM parameters:
  Epsilon                                         ...      80.4000
  Refrac                                          ...       1.3300
  Rsolv                                           ...       1.3000
  Surface type                                    ... GAUSSIAN VDW
  Epsilon function type                           ...         CPCM
Radii:
 Radius for C  used is    3.8550 Bohr (=   2.0400 Ang.)
 Radius for O  used is    3.4469 Bohr (=   1.8240 Ang.)
 Radius for H  used is    2.4944 Bohr (=   1.3200 Ang.)
Calculating surface                               ...        done! (  0.0s)
GEPOL surface points                              ...         7267
GEPOL Volume                                      ...    7212.2513
GEPOL Surface-area                                ...    3683.2969
Calculating surface distance matrix               ...        done! (  0.5s)
Performing Cholesky decomposition & store         ...        done! (  3.2s)
Overall time for CPCM initialization              ...                 3.7s
--------------
SCF ITERATIONS
--------------
ITER       Energy         Delta-E        Max-DP      RMS-DP      [F,P]     Damp
               ***  Starting incremental Fock matrix formation  ***
  0  -2255.8129206106   0.000000000000 0.00839071  0.00008979  0.0421158 0.7000
  1  -2255.8315831592  -0.018662548590 0.00795286  0.00008709  0.0326585 0.7000
                               ***Turning on DIIS***
  2  -2255.8462833893  -0.014700230123 0.02100439  0.00023612  0.0240895 0.0000
                      *** Initiating the SOSCF procedure ***
                           *** Shutting down DIIS ***
                      *** Re-Reading the Fockian *** 
                      *** Removing any level shift *** 
ITER      Energy       Delta-E        Grad      Rot      Max-DP    RMS-DP
  3  -2255.88369234  -0.0374089550  0.001497  0.001497  0.002465  0.000037
               *** Restarting incremental Fock matrix formation ***
  4  -2255.88416769  -0.0004753441  0.000750  0.002184  0.001166  0.000023
  5  -2255.88423276  -0.0000650721  0.000177  0.000781  0.001565  0.000011
  6  -2255.88422589   0.0000068708  0.000347  0.000448  0.000939  0.000007
  7  -2255.88423834  -0.0000124487  0.000044  0.000175  0.000289  0.000002
  8  -2255.88423809   0.0000002473  0.000068  0.000123  0.000186  0.000001
  9  -2255.88423853  -0.0000004350  0.000010  0.000025  0.000061  0.000000
 10  -2255.88423851   0.0000000153  0.000011  0.000015  0.000042  0.000000
                  ***Gradient check signals convergence***
              ***Rediagonalizing the Fockian in SOSCF/NRSCF***

               *****************************************************
               *                     SUCCESS                       *
               *           SCF CONVERGED AFTER  11 CYCLES          *
               *****************************************************

Old exchange energy                            =    -65.148194850 Eh
New exchange energy                            =    -65.148214919 Eh
Exchange energy change after final integration =     -0.000020069 Eh
Total energy after final integration           =  -2255.884258608 Eh
Final COS-X integration done in                =    70.534 sec
Total Energy       :        -2255.88425861 Eh          -61385.73147 eV
  Last Energy change         ...   -2.8697e-08  Tolerance :   1.0000e-08
  Last MAX-Density change    ...    7.1054e-15  Tolerance :   1.0000e-07
             **** THE GBW FILE WAS UPDATED (mPQ9_0e_0H_B3LYP_631Gd_opt.gbw) ****
             **** DENSITY mPQ9_0e_0H_B3LYP_631Gd_opt.scfp WAS UPDATED ****
             **** ENERGY FILE WAS UPDATED (mPQ9_0e_0H_B3LYP_631Gd_opt.en.tmp) ****
             **** THE GBW FILE WAS UPDATED (mPQ9_0e_0H_B3LYP_631Gd_opt.gbw) ****
             **** DENSITY mPQ9_0e_0H_B3LYP_631Gd_opt.scfp WAS UPDATED ****
Total SCF time: 0 days 0 hours 8 min 17 sec 

Maximum memory used throughout the entire SCF-calculation: 1074.8 MB

-------------------------   --------------------
FINAL SINGLE POINT ENERGY     -2255.884258608132
-------------------------   --------------------


           ************************************************************
           *        Program running with 8 parallel MPI-processes     *
           *              working on a common directory               *
           ************************************************************
------------------------------------------------------------------------------
                         ORCA SCF GRADIENT CALCULATION
------------------------------------------------------------------------------

 ... reading COSX grid (gridx3)
Gradient of the Kohn-Sham DFT energy:
Kohn-Sham wavefunction type      ... RKS
Hartree-Fock exchange scaling    ...    0.200
Number of operators              ...    1
Number of atoms                  ...  138
Basis set dimensions             ...  948
Integral neglect threshold       ... 2.5e-11
Integral primitive cutoff        ... 2.5e-12
SHARK Integral package           ... ON

Nuc. rep. gradient       (SHARK) ... done (  0.0 sec)
HCore & Overlap gradient (SHARK) ... done (  2.0 sec)
RI-J gradient            (SHARK) ... done (  6.9 sec)
COSX-gradient                    ... done ( 92.6 sec)
Exchange-correlation gradient    ... done

------------------
CARTESIAN GRADIENT
------------------

   1   C   :   -0.000082223    0.000080177    0.000064366
   2   C   :   -0.000090945    0.000200462    0.000309361
   3   C   :   -0.000107063   -0.000067795   -0.000122450
   4   C   :    0.000001505   -0.000025804    0.000006594
   5   C   :    0.000077508    0.000230103    0.000417565
   6   C   :   -0.000094502    0.000142714   -0.000194345
   7   C   :   -0.000020712   -0.000209480   -0.000067610
   8   C   :    0.000096870   -0.000028003    0.000115051
   9   C   :   -0.000084563   -0.000291893    0.000072845
  10   C   :   -0.000033036    0.000153953    0.000034994
  11   C   :    0.000004299    0.000335971   -0.000015447
  12   C   :   -0.000109295   -0.000068793   -0.000124307
  13   C   :    0.000086708   -0.000100649    0.000038853
  14   C   :   -0.000035617   -0.000004810    0.000060382
  15   C   :   -0.000089518    0.000166913   -0.000228893
  16   C   :   -0.000043118   -0.000073579    0.000100437
  17   C   :    0.000094487   -0.000068715   -0.000012267
  18   C   :   -0.000134424    0.000187902   -0.000159967
  19   C   :    0.000171498   -0.000182872   -0.000079874
  20   C   :   -0.000098472   -0.000066967    0.000259714
  21   C   :    0.000035002   -0.000005017   -0.000076902
  22   C   :    0.000091791    0.000169759   -0.000025690
  23   C   :    0.000068071   -0.000142672    0.000001733
  24   C   :    0.000024821   -0.000033056   -0.000188768
  25   C   :   -0.000162102    0.000230995   -0.000014986
  26   C   :   -0.000055708   -0.000066208    0.000021323
  27   C   :    0.000148604   -0.000077540   -0.000122789
  28   C   :   -0.000153718    0.000233709    0.000096204
  29   C   :    0.000122718    0.000090845   -0.000366223
  30   C   :   -0.000025795   -0.000404629   -0.000033596
  31   C   :   -0.000088891    0.000033146    0.000143844
  32   C   :    0.000111541   -0.000096947    0.000151412
  33   C   :    0.000085910   -0.000028331   -0.000156784
  34   C   :    0.000080415    0.000297449   -0.000224393
  35   C   :   -0.000144200   -0.000018339    0.000304373
  36   C   :    0.000065064   -0.000236984    0.000024551
  37   C   :    0.000068728   -0.000055262   -0.000202570
  38   C   :   -0.000160362    0.000097997    0.000270383
  39   C   :    0.000174232    0.000101989   -0.000138639
  40   C   :   -0.000090073   -0.000072045   -0.000282050
  41   C   :   -0.000125435    0.000024603   -0.000025834
  42   C   :    0.000085638   -0.000077845    0.000119947
  43   C   :   -0.000071320    0.000139942    0.000078749
  44   C   :    0.000176521   -0.000018711    0.000085307
  45   C   :    0.000088549    0.000086299   -0.000227258
  46   C   :    0.000074871   -0.000102782   -0.000001455
  47   C   :   -0.000068943   -0.000110915   -0.000116482
  48   C   :    0.000029573    0.000171020    0.000031554
  49   C   :    0.000112000    0.000001583    0.000052243
  50   C   :   -0.000065330   -0.000134231    0.000044680
  51   C   :   -0.000156422   -0.000198645    0.000082351
  52   C   :    0.000056243    0.000174734    0.000477002
  53   C   :    0.000248630   -0.000869307   -0.001305077
  54   O   :   -0.000074158    0.000223586    0.000613882
  55   O   :   -0.000119644   -0.000002081   -0.000145824
  56   H   :   -0.000001443    0.000007225   -0.000018674
  57   H   :    0.000022197   -0.000016675   -0.000027578
  58   H   :    0.000082612   -0.000007668    0.000006246
  59   H   :    0.000023708   -0.000017701    0.000034207
  60   H   :   -0.000050550   -0.000021551   -0.000044892
  61   H   :    0.000046784    0.000034056   -0.000069441
  62   H   :    0.000070846   -0.000066736   -0.000141625
  63   H   :   -0.000058869    0.000116216    0.000085791
  64   H   :   -0.000009799    0.000157936    0.000006854
  65   H   :    0.000065754    0.000001047   -0.000002367
  66   H   :   -0.000037327   -0.000087679   -0.000055931
  67   H   :   -0.000013394    0.000032100    0.000007600
  68   H   :    0.000042972    0.000022949   -0.000171828
  69   H   :    0.000054748   -0.000007323    0.000010514
  70   H   :    0.000057973    0.000068003    0.000107464
  71   H   :   -0.000045446   -0.000103036    0.000019763
  72   H   :    0.000058147   -0.000000279    0.000019090
  73   H   :    0.000056291   -0.000029870    0.000041424
  74   H   :    0.000011060   -0.000033242    0.000021051
  75   H   :    0.000000444   -0.000029260   -0.000004054
  76   H   :    0.000086063    0.000031448   -0.000056181
  77   H   :   -0.000019867   -0.000019778   -0.000009109
  78   H   :    0.000087617   -0.000053881   -0.000032004
  79   H   :   -0.000038029    0.000134960    0.000101806
  80   H   :   -0.000026966    0.000034038    0.000050383
  81   H   :   -0.000028791   -0.000022721    0.000030933
  82   H   :    0.000024698    0.000044954   -0.000022234
  83   H   :   -0.000048516    0.000025267   -0.000011590
  84   H   :    0.000012701    0.000000935    0.000046331
  85   H   :   -0.000033678   -0.000092106    0.000048517
  86   H   :    0.000041630    0.000025533   -0.000060989
  87   H   :   -0.000087515   -0.000070117   -0.000015684
  88   H   :   -0.000050365    0.000007641    0.000092577
  89   H   :    0.000042273   -0.000010622   -0.000009711
  90   H   :    0.000052666   -0.000053797    0.000026296
  91   H   :    0.000013111    0.000008029   -0.000002285
  92   H   :    0.000085270    0.000025019    0.000039633
  93   H   :   -0.000025552   -0.000001770   -0.000031688
  94   H   :    0.000067228    0.000084347   -0.000063817
  95   H   :   -0.000048729    0.000001048    0.000161629
  96   H   :   -0.000008816   -0.000043848    0.000106425
  97   H   :   -0.000037578    0.000004138    0.000043179
  98   H   :    0.000038920    0.000125636    0.000065059
  99   H   :   -0.000045366    0.000014267    0.000040103
 100   H   :    0.000048012   -0.000081363    0.000024847
 101   H   :   -0.000032017   -0.000014062   -0.000008456
 102   H   :    0.000020337    0.000087768   -0.000013187
 103   H   :   -0.000145579    0.000026748   -0.000111010
 104   H   :   -0.000036249   -0.000044318    0.000075084
 105   H   :    0.000060003   -0.000002945   -0.000001548
 106   H   :   -0.000017542   -0.000000991   -0.000003055
 107   H   :    0.000013551   -0.000007446   -0.000098356
 108   H   :    0.000041668    0.000054569    0.000008573
 109   H   :   -0.000089226    0.000011265    0.000042207
 110   H   :    0.000036056    0.000039492    0.000051074
 111   H   :   -0.000012794   -0.000077466    0.000026054
 112   H   :   -0.000040342   -0.000036185    0.000025821
 113   H   :   -0.000009864   -0.000003778   -0.000007451
 114   H   :   -0.000000247    0.000000206    0.000121044
 115   H   :   -0.000003279   -0.000031866    0.000036981
 116   H   :    0.000064974   -0.000021450   -0.000018701
 117   H   :    0.000017683   -0.000034851   -0.000012504
 118   H   :    0.000066431   -0.000051438    0.000049898
 119   H   :   -0.000096189    0.000131298   -0.000051747
 120   H   :    0.000023704   -0.000040416   -0.000025466
 121   H   :   -0.000072317   -0.000007362    0.000060748
 122   H   :   -0.000016521    0.000002211   -0.000016246
 123   H   :   -0.000041072    0.000024085   -0.000012674
 124   H   :   -0.000072447    0.000028438    0.000024636
 125   H   :   -0.000006515    0.000016465    0.000009550
 126   H   :   -0.000012977   -0.000048302   -0.000017393
 127   H   :    0.000008729    0.000034251    0.000010542
 128   H   :   -0.000017754    0.000039145    0.000030859
 129   H   :    0.000013010    0.000003862   -0.000054223
 130   H   :    0.000032914    0.000041852    0.000008800
 131   H   :   -0.000016253    0.000024944    0.000031657
 132   H   :    0.000053082   -0.000039772   -0.000004991
 133   H   :   -0.000065234    0.000043805    0.000031353
 134   H   :    0.000043900    0.000041185   -0.000102809
 135   C   :   -0.000048403   -0.000005145    0.000000073
 136   H   :    0.000024787    0.000012883   -0.000029765
 137   H   :    0.000037549    0.000034242    0.000027490
 138   H   :   -0.000017663   -0.000037542    0.000071809

Difference to translation invariance:
           :    0.0000612280   -0.0000359039   -0.0000400675

Difference to rotation invariance:
           :   -0.0007110549    0.0002918579    0.0034320646

Norm of the cartesian gradient     ...    0.0026225779
RMS gradient                       ...    0.0001288927
MAX gradient                       ...    0.0013050766

-------
TIMINGS
-------

Total SCF gradient time            ...      152.709 sec

One electron gradient       ....       2.016 sec  (  1.3%)
RI-J Coulomb gradient       ....       6.947 sec  (  4.5%)
COSX gradient               ....      92.576 sec  ( 60.6%)
XC gradient                 ....      41.346 sec  ( 27.1%)
CPCM gradient               ....       5.015 sec  (  3.3%)
   A-Matrix (El+Nuc)        ....       1.906 sec  (  1.2%)
   Potential                ....       3.109 sec  (  2.0%)

Maximum memory used throughout the entire SCFGRAD-calculation: 301.6 MB
------------------------------------------------------------------------------
                         ORCA GEOMETRY RELAXATION STEP
------------------------------------------------------------------------------

Reading the OPT-File                    .... done
Getting information on internals        .... done
Copying old internal coords+grads       .... done
Making the new internal coordinates     .... (new redundants).... done
Validating the new internal coordinates .... (new redundants).... done
Calculating the B-matrix                .... done
Calculating the G,G- and P matrices     .... done
Transforming gradient to internals      .... done
Projecting the internal gradient        .... done
Number of atoms                         .... 138
Number of internal coordinates          .... 708
Current Energy                          .... -2255.884258608 Eh
Current gradient norm                   ....     0.002622578 Eh/bohr
Maximum allowed component of the step   ....  0.300
Current trust radius                    ....  0.300
Updating the Hessian (BFGS)             .... done
Forming the augmented Hessian           .... done
Diagonalizing the augmented Hessian     .... done
Last element of RFO vector              ....  0.998098447
Lowest eigenvalues of augmented Hessian:
 -0.000059997  0.001797925  0.004862587  0.008648368  0.009439626
Length of the computed step             ....  0.061757444
The final length of the internal step   ....  0.061757444
Converting the step to cartesian space:
 Initial RMS(Int)=    0.0023209869
Transforming coordinates:
 Iter   0:  RMS(Cart)=    0.0648624981 RMS(Int)=    0.2360287972
 Iter   1:  RMS(Cart)=    0.0008991418 RMS(Int)=    0.0001481100
 Iter   2:  RMS(Cart)=    0.0000175394 RMS(Int)=    0.0000010790
 Iter   3:  RMS(Cart)=    0.0000004575 RMS(Int)=    0.0000000978
 Iter   4:  RMS(Cart)=    0.0000000105 RMS(Int)=    0.0000000009
done
Storing new coordinates                 .... done

                                .--------------------.
          ----------------------|Geometry convergence|-------------------------
          Item                value                   Tolerance       Converged
          ---------------------------------------------------------------------
          Energy change      -0.0000325781            0.0000002000      NO
          RMS gradient        0.0000972152            0.0000080000      NO
          MAX gradient        0.0007397108            0.0000300000      NO
          RMS step            0.0023209869            0.0001000000      NO
          MAX step            0.0092707915            0.0002000000      NO
          ........................................................
          Max(Bonds)      0.0004      Max(Angles)    0.13
          Max(Dihed)        0.53      Max(Improp)    0.00
          ---------------------------------------------------------------------

The optimization has not yet converged - more geometry cycles are needed


    ---------------------------------------------------------------------------
                         Redundant Internal Coordinates
                            (Angstroem and degrees)

        Definition                    Value    dE/dq     Step     New-Value
    ----------------------------------------------------------------------------
     1. B(C   1,C   0)                1.5047  0.000050 -0.0001    1.5046   
     2. B(C   2,C   1)                1.3553  0.000125 -0.0001    1.3552   
     3. B(C   3,C   2)                1.5048  0.000013 -0.0000    1.5048   
     4. B(C   4,C   2)                1.4963 -0.000069  0.0001    1.4965   
     5. B(C   5,C   4)                1.4955 -0.000014  0.0001    1.4956   
     6. B(C   6,C   5)                1.5159 -0.000033  0.0001    1.5159   
     7. B(C   7,C   6)                1.5167  0.000004 -0.0000    1.5166   
     8. B(C   8,C   7)                1.3440  0.000021 -0.0000    1.3440   
     9. B(C   9,C   8)                1.5122  0.000031 -0.0001    1.5121   
    10. B(C  10,C   8)                1.5209  0.000099 -0.0001    1.5209   
    11. B(C  11,C  10)                1.5568  0.000132 -0.0003    1.5565   
    12. B(C  12,C  11)                1.5069 -0.000033  0.0001    1.5069   
    13. B(C  13,C  12)                1.3454  0.000042 -0.0000    1.3453   
    14. B(C  14,C  13)                1.5119  0.000173 -0.0002    1.5118   
    15. B(C  15,C  13)                1.5237  0.000051 -0.0000    1.5237   
    16. B(C  16,C  15)                1.5566  0.000058 -0.0000    1.5566   
    17. B(C  17,C  16)                1.5069  0.000128 -0.0002    1.5067   
    18. B(C  18,C  17)                1.3455 -0.000014 -0.0000    1.3455   
    19. B(C  19,C  18)                1.5121  0.000246 -0.0004    1.5117   
    20. B(C  20,C  18)                1.5236  0.000059  0.0000    1.5237   
    21. B(C  21,C  20)                1.5568  0.000082 -0.0002    1.5566   
    22. B(C  22,C  21)                1.5069  0.000042 -0.0001    1.5069   
    23. B(C  23,C  22)                1.3457  0.000101 -0.0001    1.3456   
    24. B(C  24,C  23)                1.5120  0.000175 -0.0003    1.5117   
    25. B(C  25,C  23)                1.5233  0.000034  0.0001    1.5234   
    26. B(C  26,C  25)                1.5569  0.000063 -0.0002    1.5567   
    27. B(C  27,C  26)                1.5073  0.000191 -0.0002    1.5071   
    28. B(C  28,C  27)                1.3455  0.000061 -0.0000    1.3455   
    29. B(C  29,C  28)                1.5121  0.000215 -0.0002    1.5119   
    30. B(C  30,C  28)                1.5240  0.000114 -0.0001    1.5239   
    31. B(C  31,C  30)                1.5564  0.000059 -0.0000    1.5564   
    32. B(C  32,C  31)                1.5068  0.000032 -0.0001    1.5067   
    33. B(C  33,C  32)                1.3458  0.000073 -0.0001    1.3457   
    34. B(C  34,C  33)                1.5121  0.000160 -0.0003    1.5118   
    35. B(C  35,C  33)                1.5229  0.000038  0.0000    1.5230   
    36. B(C  36,C  35)                1.5572  0.000025 -0.0001    1.5571   
    37. B(C  37,C  36)                1.5077  0.000178 -0.0002    1.5075   
    38. B(C  38,C  37)                1.3455 -0.000021 -0.0000    1.3455   
    39. B(C  39,C  38)                1.5121  0.000174 -0.0003    1.5118   
    40. B(C  40,C  38)                1.5231  0.000080 -0.0000    1.5231   
    41. B(C  41,C  40)                1.5569  0.000083 -0.0001    1.5568   
    42. B(C  42,C  41)                1.5075  0.000019 -0.0000    1.5075   
    43. B(C  43,C  42)                1.3458 -0.000029  0.0000    1.3458   
    44. B(C  44,C  43)                1.5213  0.000154 -0.0001    1.5213   
    45. B(C  45,C  44)                1.5548  0.000031  0.0001    1.5549   
    46. B(C  46,C  45)                1.5068  0.000037 -0.0000    1.5068   
    47. B(C  47,C  46)                1.3449  0.000209 -0.0001    1.3448   
    48. B(C  48,C  47)                1.5111  0.000119 -0.0001    1.5109   
    49. B(C  49,C  47)                1.5127  0.000044 -0.0000    1.5127   
    50. B(C  50,C  43)                1.5117  0.000145 -0.0002    1.5115   
    51. B(C  51,C   5)                1.3551  0.000157 -0.0001    1.3550   
    52. B(C  52,C  51)                1.4938 -0.000221  0.0003    1.4941   
    53. B(C  52,C   1)                1.4949  0.000069 -0.0000    1.4948   
    54. B(O  53,C  52)                1.2326  0.000261 -0.0001    1.2325   
    55. B(O  54,C   4)                1.2327  0.000180 -0.0001    1.2326   
    56. B(H  55,C   0)                1.0901  0.000014 -0.0000    1.0900   
    57. B(H  56,C   0)                1.0971  0.000035 -0.0001    1.0970   
    58. B(H  57,C   0)                1.0960  0.000019  0.0000    1.0960   
    59. B(H  58,C   3)                1.0901  0.000009 -0.0000    1.0901   
    60. B(H  59,C   3)                1.0957  0.000025 -0.0000    1.0957   
    61. B(H  60,C   3)                1.0973  0.000051 -0.0001    1.0972   
    62. B(H  61,C   6)                1.0966  0.000057 -0.0001    1.0965   
    63. B(H  62,C   6)                1.0914 -0.000051 -0.0000    1.0914   
    64. B(H  63,C   7)                1.0911  0.000009 -0.0000    1.0911   
    65. B(H  64,C   9)                1.0955  0.000029 -0.0000    1.0954   
    66. B(H  65,C   9)                1.0985  0.000077 -0.0001    1.0984   
    67. B(H  66,C   9)                1.0996  0.000032 -0.0000    1.0996   
    68. B(H  67,C  10)                1.0967  0.000151 -0.0001    1.0966   
    69. B(H  68,C  10)                1.0975 -0.000047  0.0000    1.0975   
    70. B(H  69,C  11)                1.0998 -0.000004 -0.0001    1.0998   
    71. B(H  70,C  11)                1.0955 -0.000012  0.0000    1.0955   
    72. B(H  71,C  12)                1.0924  0.000038 -0.0001    1.0923   
    73. B(H  72,C  14)                1.0932 -0.000011  0.0000    1.0932   
    74. B(H  73,C  14)                1.0977 -0.000023 -0.0000    1.0977   
    75. B(H  74,C  14)                1.0998  0.000027 -0.0001    1.0997   
    76. B(H  75,C  15)                1.0976  0.000000 -0.0000    1.0976   
    77. B(H  76,C  15)                1.0984  0.000030 -0.0000    1.0983   
    78. B(H  77,C  16)                1.1004  0.000027 -0.0000    1.1003   
    79. B(H  78,C  16)                1.0957  0.000016 -0.0000    1.0957   
    80. B(H  79,C  17)                1.0921 -0.000018  0.0000    1.0921   
    81. B(H  80,C  19)                1.0932  0.000014 -0.0000    1.0931   
    82. B(H  81,C  19)                1.0977 -0.000024  0.0000    1.0978   
    83. B(H  82,C  19)                1.0997  0.000023 -0.0000    1.0997   
    84. B(H  83,C  20)                1.0977  0.000006  0.0000    1.0977   
    85. B(H  84,C  20)                1.0985  0.000033 -0.0001    1.0984   
    86. B(H  85,C  21)                1.1004  0.000063 -0.0001    1.1003   
    87. B(H  86,C  21)                1.0957 -0.000015  0.0001    1.0958   
    88. B(H  87,C  22)                1.0921 -0.000013  0.0000    1.0922   
    89. B(H  88,C  24)                1.0932  0.000012  0.0000    1.0932   
    90. B(H  89,C  24)                1.0977 -0.000030  0.0001    1.0978   
    91. B(H  90,C  24)                1.0997 -0.000003 -0.0000    1.0997   
    92. B(H  91,C  25)                1.0977  0.000020 -0.0000    1.0977   
    93. B(H  92,C  25)                1.0985  0.000041 -0.0001    1.0984   
    94. B(H  93,C  26)                1.1002  0.000001 -0.0000    1.1002   
    95. B(H  94,C  26)                1.0958 -0.000006 -0.0000    1.0958   
    96. B(H  95,C  27)                1.0922 -0.000002  0.0000    1.0922   
    97. B(H  96,C  29)                1.0931 -0.000046  0.0000    1.0931   
    98. B(H  97,C  29)                1.0978 -0.000035 -0.0000    1.0978   
    99. B(H  98,C  29)                1.0998  0.000042 -0.0001    1.0997   
   100. B(H  99,C  30)                1.0977  0.000010 -0.0000    1.0977   
   101. B(H 100,C  30)                1.0983  0.000028 -0.0000    1.0983   
   102. B(H 101,C  31)                1.1005  0.000061 -0.0001    1.1004   
   103. B(H 102,C  31)                1.0957  0.000024  0.0000    1.0957   
   104. B(H 103,C  32)                1.0920 -0.000046  0.0000    1.0921   
   105. B(H 104,C  34)                1.0931  0.000026  0.0000    1.0931   
   106. B(H 105,C  34)                1.0975  0.000014  0.0000    1.0975   
   107. B(H 106,C  34)                1.0998  0.000038 -0.0000    1.0998   
   108. B(H 107,C  35)                1.0977  0.000019 -0.0000    1.0977   
   109. B(H 108,C  35)                1.0987  0.000062 -0.0001    1.0986   
   110. B(H 109,C  36)                1.1000  0.000013 -0.0000    1.1000   
   111. B(H 110,C  36)                1.0959  0.000003  0.0000    1.0959   
   112. B(H 111,C  37)                1.0921  0.000010 -0.0000    1.0921   
   113. B(H 112,C  39)                1.0932 -0.000000  0.0000    1.0932   
   114. B(H 113,C  39)                1.0975 -0.000007 -0.0000    1.0975   
   115. B(H 114,C  39)                1.0998  0.000024 -0.0000    1.0998   
   116. B(H 115,C  40)                1.0977  0.000026 -0.0000    1.0977   
   117. B(H 116,C  40)                1.0985  0.000008 -0.0000    1.0985   
   118. B(H 117,C  41)                1.1000  0.000043 -0.0001    1.0999   
   119. B(H 118,C  41)                1.0959 -0.000016  0.0000    1.0959   
   120. B(H 119,C  42)                1.0920  0.000014 -0.0000    1.0920   
   121. B(H 120,C  44)                1.1000  0.000048 -0.0001    1.1000   
   122. B(H 121,C  44)                1.0972  0.000002 -0.0000    1.0971   
   123. B(H 122,C  45)                1.1020  0.000032 -0.0001    1.1019   
   124. B(H 123,C  45)                1.0953 -0.000046  0.0000    1.0953   
   125. B(H 124,C  46)                1.0930 -0.000003 -0.0000    1.0930   
   126. B(H 125,C  48)                1.0928  0.000006 -0.0000    1.0928   
   127. B(H 126,C  48)                1.0993 -0.000000 -0.0000    1.0993   
   128. B(H 127,C  48)                1.0997  0.000045 -0.0001    1.0996   
   129. B(H 128,C  49)                1.0953  0.000009 -0.0000    1.0953   
   130. B(H 129,C  49)                1.0999  0.000037 -0.0001    1.0998   
   131. B(H 130,C  49)                1.0997  0.000017 -0.0000    1.0997   
   132. B(H 131,C  50)                1.0933  0.000041 -0.0001    1.0932   
   133. B(H 132,C  50)                1.0995  0.000005 -0.0000    1.0994   
   134. B(H 133,C  50)                1.0972 -0.000039  0.0000    1.0972   
   135. B(C 134,C  51)                1.5045  0.000047 -0.0001    1.5044   
   136. B(H 135,C 134)                1.0905 -0.000023  0.0000    1.0905   
   137. B(H 136,C 134)                1.0959  0.000010  0.0000    1.0959   
   138. B(H 137,C 134)                1.0972  0.000054 -0.0001    1.0972   
   139. A(H  55,C   0,H  57)          108.68 -0.000009   -0.01    108.67   
   140. A(C   1,C   0,H  57)          110.30  0.000102   -0.02    110.28   
   141. A(C   1,C   0,H  55)          112.64 -0.000017    0.01    112.65   
   142. A(C   1,C   0,H  56)          110.22 -0.000035    0.01    110.23   
   143. A(H  56,C   0,H  57)          106.42 -0.000040    0.01    106.43   
   144. A(H  55,C   0,H  56)          108.36 -0.000004    0.01    108.37   
   145. A(C   0,C   1,C  52)          114.60  0.000037   -0.01    114.60   
   146. A(C   2,C   1,C  52)          119.45  0.000001   -0.00    119.45   
   147. A(C   0,C   1,C   2)          125.94 -0.000038    0.01    125.95   
   148. A(C   1,C   2,C   4)          119.61 -0.000010    0.01    119.62   
   149. A(C   1,C   2,C   3)          125.79 -0.000053    0.01    125.80   
   150. A(C   3,C   2,C   4)          114.60  0.000063   -0.02    114.58   
   151. A(C   2,C   3,H  60)          110.28  0.000077   -0.01    110.27   
   152. A(C   2,C   3,H  59)          110.33  0.000018   -0.02    110.32   
   153. A(C   2,C   3,H  58)          112.56 -0.000084    0.02    112.59   
   154. A(H  58,C   3,H  60)          108.31 -0.000020    0.01    108.32   
   155. A(H  58,C   3,H  59)          108.71  0.000041   -0.01    108.69   
   156. A(H  59,C   3,H  60)          106.44 -0.000030    0.00    106.44   
   157. A(C   2,C   4,O  54)          119.08  0.000034   -0.01    119.07   
   158. A(C   2,C   4,C   5)          120.87 -0.000044    0.00    120.87   
   159. A(C   5,C   4,O  54)          120.04  0.000010    0.00    120.05   
   160. A(C   6,C   5,C  51)          124.71 -0.000343    0.04    124.75   
   161. A(C   4,C   5,C   6)          115.82  0.000271   -0.03    115.79   
   162. A(C   4,C   5,C  51)          119.44  0.000070   -0.01    119.43   
   163. A(C   7,C   6,H  61)          109.76  0.000241   -0.04    109.72   
   164. A(C   5,C   6,H  62)          108.65  0.000223   -0.03    108.62   
   165. A(C   7,C   6,H  62)          110.57 -0.000066    0.02    110.59   
   166. A(H  61,C   6,H  62)          107.11 -0.000027   -0.02    107.09   
   167. A(C   5,C   6,C   7)          111.29 -0.000268    0.03    111.33   
   168. A(C   5,C   6,H  61)          109.36 -0.000095    0.04    109.39   
   169. A(C   8,C   7,H  63)          118.14 -0.000021   -0.00    118.14   
   170. A(C   6,C   7,H  63)          114.66  0.000107   -0.02    114.64   
   171. A(C   6,C   7,C   8)          127.20 -0.000087    0.02    127.22   
   172. A(C   7,C   8,C  10)          123.72  0.000130    0.00    123.72   
   173. A(C   7,C   8,C   9)          120.37 -0.000033   -0.00    120.36   
   174. A(C   9,C   8,C  10)          115.91 -0.000096   -0.00    115.91   
   175. A(H  64,C   9,H  65)          108.38  0.000075   -0.01    108.37   
   176. A(H  65,C   9,H  66)          106.33  0.000037   -0.01    106.32   
   177. A(C   8,C   9,H  65)          111.08 -0.000107    0.01    111.09   
   178. A(H  64,C   9,H  66)          108.22  0.000013   -0.00    108.22   
   179. A(C   8,C   9,H  66)          110.64  0.000055   -0.00    110.64   
   180. A(C   8,C   9,H  64)          111.97 -0.000065    0.01    111.99   
   181. A(C  11,C  10,H  67)          107.87  0.000103    0.00    107.88   
   182. A(C   8,C  10,H  67)          109.87  0.000380   -0.06    109.81   
   183. A(C   8,C  10,C  11)          114.75 -0.000740    0.13    114.88   
   184. A(C  11,C  10,H  68)          108.35  0.000284   -0.05    108.30   
   185. A(H  67,C  10,H  68)          106.71 -0.000100   -0.02    106.68   
   186. A(C   8,C  10,H  68)          108.98  0.000109   -0.00    108.98   
   187. A(C  12,C  11,H  69)          108.66  0.000014    0.04    108.70   
   188. A(C  10,C  11,C  12)          114.48 -0.000219    0.01    114.49   
   189. A(H  69,C  11,H  70)          106.48  0.000003   -0.02    106.46   
   190. A(C  10,C  11,H  69)          107.82 -0.000069    0.07    107.89   
   191. A(C  12,C  11,H  70)          111.14  0.000075   -0.03    111.11   
   192. A(C  10,C  11,H  70)          107.91  0.000205   -0.07    107.85   
   193. A(C  11,C  12,H  71)          114.35 -0.000215    0.02    114.37   
   194. A(C  11,C  12,C  13)          128.78  0.000336   -0.03    128.75   
   195. A(C  13,C  12,H  71)          116.87 -0.000120    0.01    116.88   
   196. A(C  14,C  13,C  15)          115.66  0.000407   -0.06    115.61   
   197. A(C  12,C  13,C  14)          124.76  0.000096    0.00    124.76   
   198. A(C  12,C  13,C  15)          119.57 -0.000502    0.05    119.62   
   199. A(C  13,C  14,H  74)          110.22 -0.000001    0.00    110.23   
   200. A(H  72,C  14,H  73)          108.07  0.000065   -0.02    108.05   
   201. A(C  13,C  14,H  73)          110.81 -0.000005    0.00    110.81   
   202. A(H  73,C  14,H  74)          106.21  0.000010   -0.01    106.20   
   203. A(C  13,C  14,H  72)          113.33 -0.000091    0.02    113.35   
   204. A(H  72,C  14,H  74)          107.91  0.000031   -0.00    107.91   
   205. A(C  13,C  15,H  75)          109.29 -0.000114    0.05    109.34   
   206. A(C  13,C  15,H  76)          109.75  0.000142   -0.04    109.71   
   207. A(C  16,C  15,H  76)          108.57  0.000033   -0.01    108.55   
   208. A(C  16,C  15,H  75)          107.10  0.000110   -0.01    107.09   
   209. A(C  13,C  15,C  16)          114.95 -0.000156    0.03    114.98   
   210. A(H  75,C  15,H  76)          106.86 -0.000007   -0.02    106.84   
   211. A(C  17,C  16,H  77)          108.82  0.000142   -0.04    108.78   
   212. A(C  15,C  16,H  78)          107.86  0.000174   -0.03    107.83   
   213. A(C  15,C  16,H  77)          107.33 -0.000137    0.02    107.34   
   214. A(C  15,C  16,C  17)          115.13  0.000011   -0.00    115.13   
   215. A(H  77,C  16,H  78)          106.45 -0.000019    0.01    106.46   
   216. A(C  17,C  16,H  78)          110.85 -0.000174    0.04    110.89   
   217. A(C  16,C  17,H  79)          114.61  0.000125   -0.03    114.58   
   218. A(C  16,C  17,C  18)          128.54 -0.000184    0.04    128.58   
   219. A(C  18,C  17,H  79)          116.85  0.000058   -0.01    116.83   
   220. A(C  17,C  18,C  20)          119.69 -0.000055   -0.00    119.69   
   221. A(C  19,C  18,C  20)          115.51 -0.000153    0.02    115.54   
   222. A(C  17,C  18,C  19)          124.79  0.000208   -0.02    124.76   
   223. A(C  18,C  19,H  81)          110.80 -0.000094    0.02    110.82   
   224. A(C  18,C  19,H  80)          113.42  0.000097   -0.01    113.40   
   225. A(H  80,C  19,H  81)          108.01  0.000008   -0.00    108.00   
   226. A(H  81,C  19,H  82)          106.19  0.000000    0.01    106.20   
   227. A(H  80,C  19,H  82)          107.95 -0.000006   -0.01    107.94   
   228. A(C  18,C  19,H  82)          110.18 -0.000009   -0.00    110.17   
   229. A(C  18,C  20,C  21)          115.19  0.000157   -0.02    115.17   
   230. A(H  83,C  20,H  84)          106.85  0.000037   -0.02    106.83   
   231. A(C  21,C  20,H  84)          108.43 -0.000026    0.00    108.44   
   232. A(C  18,C  20,H  84)          109.60 -0.000115    0.04    109.64   
   233. A(C  21,C  20,H  83)          107.09 -0.000007   -0.01    107.08   
   234. A(C  18,C  20,H  83)          109.34 -0.000050   -0.00    109.34   
   235. A(C  20,C  21,C  22)          115.09 -0.000204    0.03    115.11   
   236. A(H  85,C  21,H  86)          106.49 -0.000025   -0.01    106.48   
   237. A(C  22,C  21,H  86)          110.85 -0.000035    0.02    110.87   
   238. A(C  20,C  21,H  86)          107.74  0.000134   -0.03    107.71   
   239. A(C  22,C  21,H  85)          108.82  0.000091   -0.01    108.81   
   240. A(C  20,C  21,H  85)          107.46  0.000053   -0.00    107.46   
   241. A(C  21,C  22,C  23)          128.59  0.000026   -0.01    128.58   
   242. A(C  23,C  22,H  87)          116.82 -0.000038    0.01    116.82   
   243. A(C  21,C  22,H  87)          114.60  0.000012   -0.00    114.60   
   244. A(C  24,C  23,C  25)          115.62  0.000257   -0.05    115.58   
   245. A(C  22,C  23,C  25)          119.64 -0.000336    0.05    119.70   
   246. A(C  22,C  23,C  24)          124.73  0.000080   -0.01    124.72   
   247. A(H  88,C  24,H  90)          107.94  0.000005   -0.00    107.94   
   248. A(H  89,C  24,H  90)          106.23  0.000046   -0.01    106.21   
   249. A(C  23,C  24,H  90)          110.24  0.000031   -0.01    110.23   
   250. A(H  88,C  24,H  89)          108.01  0.000058   -0.01    108.00   
   251. A(C  23,C  24,H  89)          110.79 -0.000092    0.01    110.80   
   252. A(C  23,C  24,H  88)          113.33 -0.000041    0.01    113.35   
   253. A(C  23,C  25,C  26)          115.07 -0.000065   -0.01    115.05   
   254. A(H  91,C  25,H  92)          106.88  0.000014   -0.01    106.86   
   255. A(C  26,C  25,H  92)          108.52  0.000044   -0.02    108.50   
   256. A(C  23,C  25,H  92)          109.73  0.000085   -0.04    109.69   
   257. A(C  26,C  25,H  91)          107.03  0.000011    0.03    107.06   
   258. A(C  23,C  25,H  91)          109.28 -0.000086    0.07    109.35   
   259. A(C  25,C  26,C  27)          115.33  0.000309   -0.07    115.26   
   260. A(H  93,C  26,H  94)          106.47  0.000046    0.00    106.48   
   261. A(C  27,C  26,H  94)          110.79 -0.000237    0.06    110.86   
   262. A(C  25,C  26,H  94)          107.77  0.000071   -0.01    107.76   
   263. A(C  27,C  26,H  93)          108.73 -0.000002   -0.01    108.72   
   264. A(C  25,C  26,H  93)          107.34 -0.000203    0.03    107.37   
   265. A(C  28,C  27,H  95)          116.84 -0.000003   -0.01    116.83   
   266. A(C  26,C  27,H  95)          114.65  0.000058   -0.02    114.63   
   267. A(C  26,C  27,C  28)          128.51 -0.000056    0.04    128.54   
   268. A(C  29,C  28,C  30)          115.48 -0.000031    0.01    115.49   
   269. A(C  27,C  28,C  30)          119.72 -0.000215    0.00    119.72   
   270. A(C  27,C  28,C  29)          124.80  0.000245   -0.01    124.79   
   271. A(H  96,C  29,H  98)          107.97  0.000004   -0.01    107.96   
   272. A(H  96,C  29,H  97)          108.05  0.000083   -0.02    108.03   
   273. A(H  97,C  29,H  98)          106.19  0.000044    0.00    106.19   
   274. A(C  28,C  29,H  98)          110.20 -0.000008    0.01    110.21   
   275. A(C  28,C  29,H  97)          110.69 -0.000216    0.04    110.72   
   276. A(C  28,C  29,H  96)          113.45  0.000096   -0.01    113.43   
   277. A(H  99,C  30,H 100)          106.83 -0.000002   -0.01    106.82   
   278. A(C  31,C  30,H 100)          108.52 -0.000002   -0.00    108.52   
   279. A(C  28,C  30,H 100)          109.64  0.000049   -0.00    109.64   
   280. A(C  31,C  30,H  99)          107.14  0.000073   -0.02    107.11   
   281. A(C  28,C  30,H  99)          109.36 -0.000101    0.02    109.37   
   282. A(C  28,C  30,C  31)          115.02 -0.000014    0.02    115.04   
   283. A(C  32,C  31,H 102)          110.89 -0.000225    0.04    110.93   
   284. A(H 101,C  31,H 102)          106.46  0.000002    0.00    106.46   
   285. A(C  30,C  31,H 102)          107.85  0.000137   -0.03    107.82   
   286. A(C  32,C  31,H 101)          108.77  0.000043   -0.01    108.77   
   287. A(C  30,C  31,H 101)          107.42 -0.000045    0.00    107.42   
   288. A(C  30,C  31,C  32)          115.06  0.000088   -0.01    115.06   
   289. A(C  33,C  32,H 103)          116.83  0.000194   -0.01    116.81   
   290. A(C  31,C  32,H 103)          114.53  0.000182   -0.02    114.51   
   291. A(C  31,C  32,C  33)          128.64 -0.000377    0.03    128.67   
   292. A(C  34,C  33,C  35)          115.63 -0.000010   -0.02    115.62   
   293. A(C  32,C  33,C  35)          119.66  0.000179    0.00    119.66   
   294. A(C  32,C  33,C  34)          124.71 -0.000169    0.01    124.72   
   295. A(H 104,C  34,H 106)          107.94  0.000075   -0.00    107.94   
   296. A(H 105,C  34,H 106)          106.21  0.000030   -0.01    106.21   
   297. A(C  33,C  34,H 106)          110.13 -0.000126    0.03    110.17   
   298. A(H 104,C  34,H 105)          108.03  0.000034   -0.01    108.01   
   299. A(C  33,C  34,H 105)          110.89  0.000042   -0.02    110.88   
   300. A(C  33,C  34,H 104)          113.34 -0.000047    0.01    113.35   
   301. A(H 107,C  35,H 108)          106.87  0.000043   -0.00    106.87   
   302. A(C  33,C  35,H 108)          109.66 -0.000060    0.02    109.68   
   303. A(C  36,C  35,H 108)          108.38 -0.000163    0.04    108.42   
   304. A(C  36,C  35,H 107)          107.07  0.000070   -0.02    107.05   
   305. A(C  33,C  35,H 107)          109.25 -0.000101    0.03    109.28   
   306. A(C  33,C  35,C  36)          115.27  0.000204   -0.07    115.21   
   307. A(C  37,C  36,H 110)          110.75  0.000031    0.03    110.78   
   308. A(H 109,C  36,H 110)          106.48 -0.000019   -0.01    106.47   
   309. A(C  35,C  36,H 110)          107.62  0.000059    0.01    107.63   
   310. A(C  37,C  36,H 109)          108.75  0.000059   -0.02    108.73   
   311. A(C  35,C  36,H 109)          107.45  0.000085   -0.02    107.43   
   312. A(C  35,C  36,C  37)          115.39 -0.000201    0.00    115.39   
   313. A(C  38,C  37,H 111)          116.85 -0.000070   -0.00    116.85   
   314. A(C  36,C  37,H 111)          114.76  0.000034   -0.02    114.74   
   315. A(C  36,C  37,C  38)          128.38  0.000037    0.02    128.40   
   316. A(C  39,C  38,C  40)          115.45 -0.000039    0.01    115.46   
   317. A(C  37,C  38,C  40)          119.81 -0.000282    0.02    119.83   
   318. A(C  37,C  38,C  39)          124.74  0.000321   -0.03    124.71   
   319. A(H 113,C  39,H 114)          106.23  0.000055    0.00    106.24   
   320. A(H 112,C  39,H 114)          107.98  0.000018   -0.01    107.97   
   321. A(C  38,C  39,H 114)          110.22 -0.000044    0.01    110.23   
   322. A(H 112,C  39,H 113)          108.07  0.000068   -0.01    108.05   
   323. A(C  38,C  39,H 113)          110.63 -0.000167    0.02    110.65   
   324. A(C  38,C  39,H 112)          113.41  0.000074   -0.01    113.40   
   325. A(H 115,C  40,H 116)          106.85  0.000006   -0.01    106.85   
   326. A(C  41,C  40,H 116)          108.45  0.000119   -0.04    108.42   
   327. A(C  38,C  40,H 116)          109.57 -0.000058    0.00    109.57   
   328. A(C  41,C  40,H 115)          107.14 -0.000079    0.02    107.16   
   329. A(C  38,C  40,H 115)          109.38 -0.000031    0.02    109.40   
   330. A(C  38,C  40,C  41)          115.11  0.000042   -0.01    115.11   
   331. A(C  42,C  41,H 118)          110.91 -0.000173    0.02    110.94   
   332. A(H 117,C  41,H 118)          106.44  0.000017    0.00    106.44   
   333. A(C  40,C  41,H 118)          107.77  0.000106   -0.04    107.73   
   334. A(C  42,C  41,H 117)          108.66  0.000020   -0.00    108.66   
   335. A(C  40,C  41,H 117)          107.47 -0.000138    0.03    107.50   
   336. A(C  40,C  41,C  42)          115.19  0.000158   -0.02    115.17   
   337. A(C  43,C  42,H 119)          116.92  0.000052   -0.00    116.91   
   338. A(C  41,C  42,H 119)          114.59 -0.000002    0.00    114.59   
   339. A(C  41,C  42,C  43)          128.50 -0.000050    0.00    128.50   
   340. A(C  44,C  43,C  50)          115.83 -0.000086    0.02    115.85   
   341. A(C  42,C  43,C  50)          124.51  0.000015   -0.01    124.50   
   342. A(C  42,C  43,C  44)          119.66  0.000072   -0.01    119.65   
   343. A(H 120,C  44,H 121)          106.71  0.000011   -0.02    106.69   
   344. A(C  45,C  44,H 121)          107.24 -0.000002   -0.02    107.22   
   345. A(C  43,C  44,H 121)          109.13  0.000066   -0.02    109.11   
   346. A(C  45,C  44,H 120)          108.50  0.000023    0.01    108.52   
   347. A(C  43,C  44,H 120)          109.67 -0.000019    0.02    109.70   
   348. A(C  43,C  44,C  45)          115.24 -0.000073    0.02    115.26   
   349. A(H 122,C  45,H 123)          106.32  0.000023    0.01    106.32   
   350. A(C  46,C  45,H 123)          111.52 -0.000110    0.03    111.55   
   351. A(C  44,C  45,H 123)          108.69  0.000002   -0.01    108.68   
   352. A(C  46,C  45,H 122)          108.19 -0.000050    0.00    108.19   
   353. A(C  44,C  45,H 122)          106.62 -0.000024   -0.00    106.62   
   354. A(C  44,C  45,C  46)          115.03  0.000153   -0.03    115.01   
   355. A(C  47,C  46,H 124)          117.01  0.000010   -0.01    117.00   
   356. A(C  45,C  46,H 124)          114.08  0.000047   -0.01    114.07   
   357. A(C  45,C  46,C  47)          128.89 -0.000058    0.02    128.91   
   358. A(C  48,C  47,C  49)          114.31  0.000041   -0.01    114.30   
   359. A(C  46,C  47,C  49)          120.65 -0.000089    0.01    120.66   
   360. A(C  46,C  47,C  48)          125.04  0.000048    0.01    125.04   
   361. A(H 126,C  48,H 127)          106.25 -0.000032    0.01    106.26   
   362. A(C  47,C  48,H 127)          110.51  0.000003    0.00    110.51   
   363. A(H 125,C  48,H 126)          108.01  0.000005   -0.00    108.01   
   364. A(C  47,C  48,H 126)          110.48  0.000044   -0.01    110.47   
   365. A(C  47,C  48,H 125)          113.36 -0.000060    0.02    113.38   
   366. A(H 125,C  48,H 127)          107.93  0.000042   -0.01    107.92   
   367. A(H 129,C  49,H 130)          106.27 -0.000019    0.01    106.28   
   368. A(H 128,C  49,H 130)          108.23  0.000026   -0.01    108.22   
   369. A(C  47,C  49,H 130)          111.05  0.000070   -0.02    111.04   
   370. A(H 128,C  49,H 129)          108.16  0.000040   -0.00    108.16   
   371. A(C  47,C  49,H 129)          110.99 -0.000052    0.01    111.00   
   372. A(C  47,C  49,H 128)          111.91 -0.000062    0.01    111.92   
   373. A(H 132,C  50,H 133)          106.35 -0.000014    0.02    106.36   
   374. A(H 131,C  50,H 133)          108.30  0.000101   -0.02    108.28   
   375. A(C  43,C  50,H 133)          110.71 -0.000165    0.03    110.74   
   376. A(H 131,C  50,H 132)          107.84  0.000012   -0.01    107.82   
   377. A(C  43,C  50,H 132)          110.18  0.000098   -0.02    110.16   
   378. A(C  43,C  50,H 131)          113.19 -0.000027    0.01    113.20   
   379. A(C  52,C  51,C 134)          114.90  0.000038   -0.01    114.89   
   380. A(C   5,C  51,C 134)          125.42  0.000008    0.01    125.43   
   381. A(C   5,C  51,C  52)          119.68 -0.000046    0.01    119.68   
   382. A(C  51,C  52,O  53)          119.51 -0.000086    0.01    119.52   
   383. A(C   1,C  52,O  53)          119.55  0.000054   -0.01    119.54   
   384. A(C   1,C  52,C  51)          120.94  0.000027   -0.00    120.94   
   385. A(H 136,C 134,H 137)          106.41 -0.000035    0.01    106.42   
   386. A(H 135,C 134,H 137)          108.25 -0.000022    0.01    108.25   
   387. A(C  51,C 134,H 137)          110.23  0.000095   -0.01    110.22   
   388. A(H 135,C 134,H 136)          108.88  0.000022   -0.01    108.88   
   389. A(C  51,C 134,H 136)          110.39 -0.000023   -0.01    110.39   
   390. A(C  51,C 134,H 135)          112.46 -0.000037    0.01    112.48   
   391. D(C   2,C   1,C   0,H  55)      3.69  0.000001   -0.17      3.52   
   392. D(C   2,C   1,C   0,H  56)   -117.47  0.000042   -0.20   -117.67   
   393. D(C  52,C   1,C   0,H  56)     62.05  0.000018   -0.18     61.87   
   394. D(C   2,C   1,C   0,H  57)    125.31  0.000051   -0.20    125.11   
   395. D(C  52,C   1,C   0,H  57)    -55.16  0.000027   -0.19    -55.35   
   396. D(C  52,C   1,C   0,H  55)   -176.78 -0.000023   -0.16   -176.95   
   397. D(C   4,C   2,C   1,C   0)    179.50  0.000090    0.04    179.53   
   398. D(C   3,C   2,C   1,C   0)      0.18  0.000065    0.01      0.19   
   399. D(C   4,C   2,C   1,C  52)     -0.01  0.000115    0.02      0.02   
   400. D(C   3,C   2,C   1,C  52)   -179.32  0.000090   -0.01   -179.33   
   401. D(H  59,C   3,C   2,C   4)     53.36 -0.000047    0.28     53.65   
   402. D(H  60,C   3,C   2,C   1)    115.41 -0.000044    0.32    115.73   
   403. D(H  58,C   3,C   2,C   4)    174.99 -0.000040    0.27    175.26   
   404. D(H  59,C   3,C   2,C   1)   -127.29 -0.000023    0.31   -126.98   
   405. D(H  60,C   3,C   2,C   4)    -63.94 -0.000068    0.30    -63.64   
   406. D(H  58,C   3,C   2,C   1)     -5.67 -0.000016    0.30     -5.37   
   407. D(C   5,C   4,C   2,C   1)      0.56 -0.000035   -0.14      0.43   
   408. D(C   5,C   4,C   2,C   3)    179.95 -0.000013   -0.11    179.84   
   409. D(O  54,C   4,C   2,C   1)   -178.96  0.000009    0.25   -178.72   
   410. D(O  54,C   4,C   2,C   3)      0.43  0.000030    0.27      0.70   
   411. D(C  51,C   5,C   4,O  54)    179.30 -0.000010   -0.26    179.04   
   412. D(C   6,C   5,C   4,C   2)    177.74 -0.000017    0.16    177.90   
   413. D(C   6,C   5,C   4,O  54)     -2.73 -0.000061   -0.23     -2.97   
   414. D(C  51,C   5,C   4,C   2)     -0.23  0.000034    0.13     -0.09   
   415. D(H  61,C   6,C   5,C  51)    -33.09 -0.000029   -0.02    -33.12   
   416. D(H  62,C   6,C   5,C  51)   -149.69 -0.000069   -0.00   -149.69   
   417. D(H  61,C   6,C   5,C   4)    149.06  0.000015   -0.05    149.01   
   418. D(C   7,C   6,C   5,C  51)     88.34  0.000036   -0.03     88.31   
   419. D(H  62,C   6,C   5,C   4)     32.46 -0.000025   -0.03     32.43   
   420. D(C   7,C   6,C   5,C   4)    -89.51  0.000079   -0.06    -89.57   
   421. D(C   8,C   7,C   6,C   5)    124.58  0.000204   -0.53    124.05   
   422. D(C   8,C   7,C   6,H  62)      3.73  0.000147   -0.53      3.20   
   423. D(H  63,C   7,C   6,H  61)     66.30  0.000079   -0.46     65.84   
   424. D(C   8,C   7,C   6,H  61)   -114.22  0.000071   -0.49   -114.72   
   425. D(H  63,C   7,C   6,C   5)    -54.90  0.000213   -0.50    -55.39   
   426. D(H  63,C   7,C   6,H  62)   -175.75  0.000155   -0.49   -176.24   
   427. D(C  10,C   8,C   7,H  63)   -179.89  0.000119   -0.18   -180.08   
   428. D(C   9,C   8,C   7,H  63)      0.28  0.000054   -0.01      0.27   
   429. D(C  10,C   8,C   7,C   6)      0.64  0.000127   -0.15      0.50   
   430. D(C   9,C   8,C   7,C   6)   -179.18  0.000062    0.03   -179.15   
   431. D(H  66,C   9,C   8,C   7)    118.54  0.000037   -0.07    118.47   
   432. D(H  66,C   9,C   8,C  10)    -61.30 -0.000023    0.09    -61.21   
   433. D(H  65,C   9,C   8,C  10)     56.56 -0.000010    0.08     56.64   
   434. D(H  65,C   9,C   8,C   7)   -123.60  0.000050   -0.08   -123.68   
   435. D(H  64,C   9,C   8,C  10)    177.89 -0.000034    0.08    177.97   
   436. D(H  64,C   9,C   8,C   7)     -2.27  0.000026   -0.08     -2.35   
   437. D(C  11,C  10,C   8,C   9)   -100.19 -0.000028    0.20    -99.99   
   438. D(H  68,C  10,C   8,C   9)     21.49 -0.000086    0.21     21.70   
   439. D(H  68,C  10,C   8,C   7)   -158.34 -0.000148    0.38   -157.96   
   440. D(H  67,C  10,C   8,C   9)    138.08  0.000071    0.15    138.23   
   441. D(H  67,C  10,C   8,C   7)    -41.76  0.000009    0.32    -41.44   
   442. D(C  11,C  10,C   8,C   7)     79.98 -0.000090    0.36     80.34   
   443. D(H  70,C  11,C  10,H  67)    -55.28 -0.000059    0.28    -55.00   
   444. D(H  69,C  11,C  10,H  68)    174.53  0.000094    0.21    174.74   
   445. D(H  70,C  11,C  10,H  68)     59.88  0.000023    0.23     60.11   
   446. D(H  69,C  11,C  10,H  67)     59.37  0.000012    0.26     59.63   
   447. D(H  69,C  11,C  10,C   8)    -63.45 -0.000055    0.25    -63.20   
   448. D(H  70,C  11,C  10,C   8)   -178.09 -0.000126    0.27   -177.82   
   449. D(C  12,C  11,C  10,H  68)    -64.43 -0.000080    0.32    -64.11   
   450. D(C  12,C  11,C  10,H  67)   -179.59 -0.000162    0.37   -179.22   
   451. D(C  12,C  11,C  10,C   8)     57.59 -0.000228    0.36     57.95   
   452. D(C  13,C  12,C  11,H  69)   -126.39 -0.000106   -0.10   -126.49   
   453. D(C  13,C  12,C  11,C  10)    113.03  0.000117   -0.22    112.81   
   454. D(C  13,C  12,C  11,H  70)     -9.54 -0.000051   -0.11     -9.66   
   455. D(H  71,C  12,C  11,H  70)    170.43 -0.000028   -0.11    170.32   
   456. D(H  71,C  12,C  11,H  69)     53.58 -0.000083   -0.09     53.49   
   457. D(H  71,C  12,C  11,C  10)    -66.99  0.000140   -0.22    -67.21   
   458. D(C  15,C  13,C  12,H  71)      1.01  0.000029   -0.07      0.94   
   459. D(C  15,C  13,C  12,C  11)   -179.02  0.000052   -0.06   -179.08   
   460. D(C  14,C  13,C  12,H  71)   -178.26  0.000015   -0.03   -178.29   
   461. D(C  14,C  13,C  12,C  11)      1.71  0.000038   -0.02      1.69   
   462. D(H  74,C  14,C  13,C  12)    115.94 -0.000007    0.05    115.99   
   463. D(H  73,C  14,C  13,C  15)     53.92 -0.000007    0.08     54.00   
   464. D(H  73,C  14,C  13,C  12)   -126.79  0.000001    0.04   -126.74   
   465. D(H  74,C  14,C  13,C  15)    -63.36 -0.000015    0.09    -63.27   
   466. D(H  72,C  14,C  13,C  15)    175.60  0.000009    0.07    175.67   
   467. D(H  72,C  14,C  13,C  12)     -5.10  0.000017    0.03     -5.07   
   468. D(H  76,C  15,C  13,C  14)     26.61  0.000037   -0.36     26.25   
   469. D(H  76,C  15,C  13,C  12)   -152.73  0.000025   -0.32   -153.05   
   470. D(H  75,C  15,C  13,C  14)    143.49  0.000044   -0.38    143.11   
   471. D(H  75,C  15,C  13,C  12)    -35.85  0.000032   -0.34    -36.18   
   472. D(C  16,C  15,C  13,C  14)    -96.08 -0.000005   -0.34    -96.42   
   473. D(C  16,C  15,C  13,C  12)     84.58 -0.000017   -0.29     84.29   
   474. D(H  78,C  16,C  15,H  76)     62.07  0.000021   -0.31     61.77   
   475. D(H  78,C  16,C  15,C  13)   -174.60  0.000122   -0.35   -174.95   
   476. D(H  77,C  16,C  15,H  76)    176.42  0.000016   -0.30    176.12   
   477. D(H  77,C  16,C  15,H  75)     61.37 -0.000049   -0.27     61.10   
   478. D(H  77,C  16,C  15,C  13)    -60.26  0.000117   -0.35    -60.60   
   479. D(C  17,C  16,C  15,H  76)    -62.27  0.000104   -0.34    -62.61   
   480. D(H  78,C  16,C  15,H  75)    -52.98 -0.000044   -0.27    -53.25   
   481. D(C  17,C  16,C  15,H  75)   -177.33  0.000039   -0.31   -177.63   
   482. D(C  17,C  16,C  15,C  13)     61.05  0.000205   -0.38     60.67   
   483. D(H  79,C  17,C  16,H  78)    168.71 -0.000042    0.08    168.79   
   484. D(H  79,C  17,C  16,H  77)     51.96 -0.000004    0.07     52.03   
   485. D(H  79,C  17,C  16,C  15)    -68.53  0.000060    0.08    -68.45   
   486. D(C  18,C  17,C  16,H  78)    -10.90 -0.000036    0.20    -10.70   
   487. D(C  18,C  17,C  16,H  77)   -127.64  0.000002    0.18   -127.46   
   488. D(C  18,C  17,C  16,C  15)    111.87  0.000066    0.19    112.06   
   489. D(C  20,C  18,C  17,H  79)      1.07  0.000035    0.01      1.08   
   490. D(C  20,C  18,C  17,C  16)   -179.33  0.000028   -0.11   -179.44   
   491. D(C  19,C  18,C  17,H  79)   -177.89  0.000081   -0.01   -177.90   
   492. D(C  19,C  18,C  17,C  16)      1.71  0.000074   -0.13      1.58   
   493. D(H  82,C  19,C  18,C  20)    -62.36  0.000074    0.03    -62.33   
   494. D(H  82,C  19,C  18,C  17)    116.64  0.000030    0.05    116.69   
   495. D(H  81,C  19,C  18,C  20)     54.86  0.000011    0.05     54.91   
   496. D(H  81,C  19,C  18,C  17)   -126.14 -0.000033    0.07   -126.07   
   497. D(H  80,C  19,C  18,C  20)    176.52  0.000020    0.05    176.57   
   498. D(H  80,C  19,C  18,C  17)     -4.48 -0.000023    0.07     -4.41   
   499. D(H  84,C  20,C  18,C  19)     26.90 -0.000025    0.07     26.97   
   500. D(H  84,C  20,C  18,C  17)   -152.15  0.000014    0.05   -152.10   
   501. D(H  83,C  20,C  18,C  19)    143.71 -0.000074    0.07    143.79   
   502. D(H  83,C  20,C  18,C  17)    -35.34 -0.000036    0.05    -35.29   
   503. D(C  21,C  20,C  18,C  19)    -95.67 -0.000014    0.04    -95.62   
   504. D(C  21,C  20,C  18,C  17)     85.28  0.000024    0.02     85.30   
   505. D(H  86,C  21,C  20,H  83)    -53.48 -0.000049    0.05    -53.43   
   506. D(H  86,C  21,C  20,C  18)   -175.32 -0.000082    0.07   -175.25   
   507. D(H  85,C  21,C  20,H  84)    175.89  0.000040   -0.00    175.89   
   508. D(H  85,C  21,C  20,H  83)     60.92  0.000014    0.02     60.94   
   509. D(H  85,C  21,C  20,C  18)    -60.92 -0.000019    0.04    -60.88   
   510. D(C  22,C  21,C  20,H  84)    -62.73  0.000062    0.00    -62.73   
   511. D(H  86,C  21,C  20,H  84)     61.49 -0.000022    0.02     61.51   
   512. D(C  22,C  21,C  20,H  83)   -177.70  0.000036    0.03   -177.68   
   513. D(C  22,C  21,C  20,C  18)     60.46  0.000003    0.05     60.51   
   514. D(H  87,C  22,C  21,C  20)    -69.12  0.000056   -0.23    -69.35   
   515. D(C  23,C  22,C  21,H  86)    -11.59 -0.000013   -0.12    -11.71   
   516. D(C  23,C  22,C  21,H  85)   -128.38 -0.000016   -0.12   -128.50   
   517. D(C  23,C  22,C  21,C  20)    110.98 -0.000015   -0.13    110.85   
   518. D(H  87,C  22,C  21,H  86)    168.31  0.000058   -0.23    168.09   
   519. D(H  87,C  22,C  21,H  85)     51.52  0.000055   -0.22     51.30   
   520. D(C  25,C  23,C  22,H  87)      1.11  0.000021   -0.03      1.07   
   521. D(C  25,C  23,C  22,C  21)   -178.99  0.000094   -0.14   -179.13   
   522. D(C  24,C  23,C  22,H  87)   -178.32 -0.000043    0.07   -178.25   
   523. D(C  24,C  23,C  22,C  21)      1.58  0.000029   -0.04      1.54   
   524. D(H  90,C  24,C  23,C  25)    -62.50 -0.000028    0.03    -62.47   
   525. D(H  90,C  24,C  23,C  22)    116.95  0.000031   -0.07    116.88   
   526. D(H  89,C  24,C  23,C  25)     54.79 -0.000009    0.02     54.81   
   527. D(H  89,C  24,C  23,C  22)   -125.76  0.000051   -0.08   -125.84   
   528. D(H  88,C  24,C  23,C  25)    176.39 -0.000030    0.03    176.42   
   529. D(H  88,C  24,C  23,C  22)     -4.16  0.000030   -0.07     -4.23   
   530. D(H  92,C  25,C  23,C  24)     27.72  0.000044   -0.31     27.41   
   531. D(H  92,C  25,C  23,C  22)   -151.76 -0.000015   -0.21   -151.97   
   532. D(H  91,C  25,C  23,C  24)    144.61  0.000060   -0.30    144.30   
   533. D(H  91,C  25,C  23,C  22)    -34.88  0.000002   -0.21    -35.09   
   534. D(C  26,C  25,C  23,C  24)    -94.99 -0.000034   -0.23    -95.21   
   535. D(C  26,C  25,C  23,C  22)     85.53 -0.000092   -0.13     85.40   
   536. D(H  94,C  26,C  25,H  92)     61.90  0.000012   -0.29     61.61   
   537. D(H  94,C  26,C  25,H  91)    -53.11 -0.000032   -0.28    -53.39   
   538. D(H  94,C  26,C  25,C  23)   -174.74  0.000112   -0.38   -175.13   
   539. D(H  93,C  26,C  25,H  92)    176.23 -0.000000   -0.28    175.95   
   540. D(H  93,C  26,C  25,H  91)     61.22 -0.000044   -0.27     60.95   
   541. D(H  93,C  26,C  25,C  23)    -60.41  0.000100   -0.37    -60.78   
   542. D(C  27,C  26,C  25,H  92)    -62.43  0.000048   -0.32    -62.76   
   543. D(C  27,C  26,C  25,H  91)   -177.45  0.000004   -0.31   -177.76   
   544. D(C  27,C  26,C  25,C  23)     60.92  0.000148   -0.41     60.51   
   545. D(H  95,C  27,C  26,H  94)    166.88 -0.000126    0.26    167.13   
   546. D(H  95,C  27,C  26,H  93)     50.19 -0.000045    0.22     50.41   
   547. D(H  95,C  27,C  26,C  25)    -70.38  0.000011    0.24    -70.14   
   548. D(C  28,C  27,C  26,H  94)    -12.69 -0.000053    0.16    -12.53   
   549. D(C  28,C  27,C  26,H  93)   -129.37  0.000028    0.12   -129.25   
   550. D(C  28,C  27,C  26,C  25)    110.05  0.000084    0.15    110.20   
   551. D(C  30,C  28,C  27,H  95)      0.98 -0.000016   -0.00      0.98   
   552. D(C  30,C  28,C  27,C  26)   -179.46 -0.000091    0.10   -179.37   
   553. D(C  29,C  28,C  27,H  95)   -178.03  0.000065   -0.11   -178.13   
   554. D(C  29,C  28,C  27,C  26)      1.53 -0.000009   -0.01      1.52   
   555. D(H  98,C  29,C  28,C  30)    -62.79  0.000099   -0.16    -62.95   
   556. D(H  98,C  29,C  28,C  27)    116.26  0.000019   -0.06    116.19   
   557. D(H  97,C  29,C  28,C  30)     54.38  0.000017   -0.13     54.24   
   558. D(H  97,C  29,C  28,C  27)   -126.58 -0.000063   -0.03   -126.61   
   559. D(H  96,C  29,C  28,C  30)    176.02  0.000033   -0.14    175.88   
   560. D(H  96,C  29,C  28,C  27)     -4.93 -0.000047   -0.04     -4.97   
   561. D(H 100,C  30,C  28,C  29)     25.90 -0.000035    0.09     25.99   
   562. D(H 100,C  30,C  28,C  27)   -153.20  0.000036   -0.01   -153.20   
   563. D(H  99,C  30,C  28,C  29)    142.72 -0.000068    0.08    142.81   
   564. D(H  99,C  30,C  28,C  27)    -36.37  0.000003   -0.01    -36.39   
   565. D(C  31,C  30,C  28,C  29)    -96.70 -0.000060    0.08    -96.62   
   566. D(C  31,C  30,C  28,C  27)     84.20  0.000011   -0.01     84.19   
   567. D(H 102,C  31,C  30,H 100)     61.08 -0.000033   -0.07     61.01   
   568. D(H 102,C  31,C  30,H  99)    -53.94 -0.000067   -0.04    -53.98   
   569. D(H 102,C  31,C  30,C  28)   -175.72  0.000019   -0.06   -175.78   
   570. D(H 101,C  31,C  30,H 100)    175.47  0.000014   -0.08    175.39   
   571. D(H 101,C  31,C  30,H  99)     60.46 -0.000020   -0.05     60.40   
   572. D(H 101,C  31,C  30,C  28)    -61.33  0.000066   -0.07    -61.40   
   573. D(C  32,C  31,C  30,H 100)    -63.26  0.000093   -0.09    -63.35   
   574. D(C  32,C  31,C  30,H  99)   -178.27  0.000059   -0.07   -178.34   
   575. D(C  32,C  31,C  30,C  28)     59.94  0.000144   -0.08     59.86   
   576. D(H 103,C  32,C  31,H 102)    169.75  0.000013   -0.37    169.38   
   577. D(H 103,C  32,C  31,H 101)     53.01  0.000114   -0.39     52.61   
   578. D(H 103,C  32,C  31,C  30)    -67.52  0.000082   -0.39    -67.91   
   579. D(C  33,C  32,C  31,H 102)     -9.93 -0.000010   -0.26    -10.19   
   580. D(C  33,C  32,C  31,H 101)   -126.67  0.000091   -0.29   -126.96   
   581. D(C  33,C  32,C  31,C  30)    112.80  0.000059   -0.28    112.52   
   582. D(C  35,C  33,C  32,H 103)      1.09  0.000048    0.03      1.12   
   583. D(C  35,C  33,C  32,C  31)   -179.23  0.000071   -0.08   -179.31   
   584. D(C  34,C  33,C  32,H 103)   -178.10  0.000009    0.09   -178.01   
   585. D(C  34,C  33,C  32,C  31)      1.57  0.000032   -0.02      1.56   
   586. D(H 106,C  34,C  33,C  35)    -62.60 -0.000014    0.17    -62.43   
   587. D(H 106,C  34,C  33,C  32)    116.62  0.000025    0.11    116.73   
   588. D(H 105,C  34,C  33,C  35)     54.67 -0.000029    0.18     54.84   
   589. D(H 105,C  34,C  33,C  32)   -126.11  0.000010    0.11   -125.99   
   590. D(H 104,C  34,C  33,C  35)    176.36  0.000013    0.15    176.51   
   591. D(H 104,C  34,C  33,C  32)     -4.41  0.000052    0.09     -4.32   
   592. D(H 108,C  35,C  33,C  34)     29.21  0.000044   -0.31     28.90   
   593. D(H 108,C  35,C  33,C  32)   -150.06  0.000010   -0.25   -150.31   
   594. D(H 107,C  35,C  33,C  34)    146.03  0.000003   -0.28    145.75   
   595. D(H 107,C  35,C  33,C  32)    -33.24 -0.000031   -0.22    -33.46   
   596. D(C  36,C  35,C  33,C  34)    -93.40  0.000158   -0.33    -93.73   
   597. D(C  36,C  35,C  33,C  32)     87.33  0.000124   -0.27     87.07   
   598. D(H 110,C  36,C  35,H 108)     62.33 -0.000011   -0.11     62.22   
   599. D(H 110,C  36,C  35,H 107)    -52.62 -0.000016   -0.12    -52.74   
   600. D(H 110,C  36,C  35,C  33)   -174.38 -0.000072   -0.10   -174.48   
   601. D(H 109,C  36,C  35,H 108)    176.65  0.000038   -0.12    176.53   
   602. D(H 109,C  36,C  35,H 107)     61.70  0.000032   -0.13     61.57   
   603. D(H 109,C  36,C  35,C  33)    -60.06 -0.000024   -0.11    -60.17   
   604. D(C  37,C  36,C  35,H 108)    -61.87  0.000045   -0.16    -62.04   
   605. D(C  37,C  36,C  35,H 107)   -176.83  0.000039   -0.17   -177.00   
   606. D(C  37,C  36,C  35,C  33)     61.41 -0.000017   -0.15     61.26   
   607. D(H 111,C  37,C  36,H 110)    164.53 -0.000054    0.34    164.87   
   608. D(H 111,C  37,C  36,H 109)     47.86 -0.000083    0.35     48.20   
   609. D(H 111,C  37,C  36,C  35)    -72.91 -0.000102    0.38    -72.53   
   610. D(C  38,C  37,C  36,H 110)    -15.20 -0.000082    0.36    -14.84   
   611. D(C  38,C  37,C  36,H 109)   -131.88 -0.000112    0.37   -131.51   
   612. D(C  38,C  37,C  36,C  35)    107.36 -0.000130    0.40    107.76   
   613. D(C  40,C  38,C  37,H 111)      0.87 -0.000087    0.11      0.98   
   614. D(C  40,C  38,C  37,C  36)   -179.40 -0.000057    0.09   -179.31   
   615. D(C  39,C  38,C  37,H 111)   -178.38 -0.000094    0.11   -178.27   
   616. D(C  39,C  38,C  37,C  36)      1.35 -0.000064    0.09      1.44   
   617. D(H 114,C  39,C  38,C  40)    -62.90  0.000020   -0.01    -62.92   
   618. D(H 114,C  39,C  38,C  37)    116.37  0.000025   -0.01    116.36   
   619. D(H 113,C  39,C  38,C  40)     54.29 -0.000041    0.01     54.30   
   620. D(H 113,C  39,C  38,C  37)   -126.43 -0.000036    0.01   -126.42   
   621. D(H 112,C  39,C  38,C  40)    175.90 -0.000023   -0.00    175.90   
   622. D(H 112,C  39,C  38,C  37)     -4.83 -0.000018    0.00     -4.82   
   623. D(H 116,C  40,C  38,C  39)     28.15 -0.000037    0.33     28.47   
   624. D(H 116,C  40,C  38,C  37)   -151.17 -0.000046    0.32   -150.84   
   625. D(H 115,C  40,C  38,C  39)    144.97 -0.000081    0.33    145.30   
   626. D(H 115,C  40,C  38,C  37)    -34.34 -0.000090    0.33    -34.01   
   627. D(C  41,C  40,C  38,C  39)    -94.38 -0.000178    0.38    -94.00   
   628. D(C  41,C  40,C  38,C  37)     86.31 -0.000187    0.38     86.69   
   629. D(H 118,C  41,C  40,H 115)    -54.73 -0.000069    0.19    -54.54   
   630. D(H 118,C  41,C  40,C  38)   -176.60  0.000002    0.15   -176.45   
   631. D(H 117,C  41,C  40,H 116)    174.64 -0.000041    0.18    174.81   
   632. D(H 117,C  41,C  40,H 115)     59.63 -0.000066    0.19     59.82   
   633. D(H 117,C  41,C  40,C  38)    -62.24  0.000005    0.15    -62.09   
   634. D(C  42,C  41,C  40,H 116)    -64.11 -0.000014    0.19    -63.93   
   635. D(C  42,C  41,C  40,H 115)   -179.12 -0.000038    0.20   -178.92   
   636. D(H 118,C  41,C  40,H 116)     60.28 -0.000045    0.18     60.46   
   637. D(C  42,C  41,C  40,C  38)     59.01  0.000033    0.16     59.16   
   638. D(H 119,C  42,C  41,H 118)    164.64 -0.000055   -0.05    164.60   
   639. D(H 119,C  42,C  41,H 117)     47.97  0.000010   -0.06     47.91   
   640. D(H 119,C  42,C  41,C  40)    -72.63  0.000067   -0.09    -72.71   
   641. D(C  43,C  42,C  41,H 118)    -15.31 -0.000045   -0.05    -15.36   
   642. D(C  43,C  42,C  41,H 117)   -131.98  0.000021   -0.07   -132.05   
   643. D(C  43,C  42,C  41,C  40)    107.42  0.000078   -0.09    107.33   
   644. D(C  44,C  43,C  42,H 119)     -1.18 -0.000037    0.07     -1.11   
   645. D(C  44,C  43,C  42,C  41)    178.76 -0.000048    0.08    178.84   
   646. D(C  50,C  43,C  42,H 119)    178.45 -0.000019   -0.02    178.43   
   647. D(C  50,C  43,C  42,C  41)     -1.60 -0.000030   -0.02     -1.62   
   648. D(H 121,C  44,C  43,C  50)   -153.80  0.000014    0.07   -153.73   
   649. D(H 121,C  44,C  43,C  42)     25.87  0.000031   -0.02     25.84   
   650. D(H 120,C  44,C  43,C  50)    -37.24  0.000055    0.04    -37.19   
   651. D(H 120,C  44,C  43,C  42)    142.42  0.000071   -0.05    142.38   
   652. D(C  45,C  44,C  43,C  50)     85.52  0.000017    0.09     85.62   
   653. D(C  45,C  44,C  43,C  42)    -94.81  0.000034    0.00    -94.81   
   654. D(H 123,C  45,C  44,H 121)    -65.80 -0.000007    0.02    -65.78   
   655. D(H 123,C  45,C  44,H 120)    179.29 -0.000030    0.05    179.33   
   656. D(H 123,C  45,C  44,C  43)     55.90  0.000028   -0.01     55.89   
   657. D(H 122,C  45,C  44,H 121)     48.44  0.000008    0.02     48.46   
   658. D(H 122,C  45,C  44,H 120)    -66.48 -0.000015    0.05    -66.43   
   659. D(H 122,C  45,C  44,C  43)    170.14  0.000044   -0.01    170.13   
   660. D(C  46,C  45,C  44,H 121)    168.37  0.000022    0.01    168.37   
   661. D(C  46,C  45,C  44,H 120)     53.45 -0.000001    0.03     53.49   
   662. D(C  46,C  45,C  44,C  43)    -69.93  0.000058   -0.02    -69.95   
   663. D(H 124,C  46,C  45,H 123)   -178.32 -0.000047   -0.09   -178.41   
   664. D(H 124,C  46,C  45,H 122)     65.09  0.000017   -0.11     64.98   
   665. D(H 124,C  46,C  45,C  44)    -53.97 -0.000014   -0.10    -54.06   
   666. D(C  47,C  46,C  45,H 123)      3.24 -0.000033   -0.14      3.10   
   667. D(C  47,C  46,C  45,H 122)   -113.34  0.000032   -0.16   -113.51   
   668. D(C  47,C  46,C  45,C  44)    127.60  0.000000   -0.15    127.45   
   669. D(C  49,C  47,C  46,H 124)     -0.02 -0.000003    0.00     -0.02   
   670. D(C  49,C  47,C  46,C  45)    178.37 -0.000018    0.05    178.43   
   671. D(C  48,C  47,C  46,H 124)   -179.63 -0.000016    0.06   -179.57   
   672. D(C  48,C  47,C  46,C  45)     -1.23 -0.000031    0.11     -1.12   
   673. D(H 127,C  48,C  47,C  49)    -60.88 -0.000005    0.14    -60.74   
   674. D(H 127,C  48,C  47,C  46)    118.74  0.000007    0.09    118.84   
   675. D(H 126,C  48,C  47,C  49)     56.42 -0.000016    0.14     56.57   
   676. D(H 126,C  48,C  47,C  46)   -123.95 -0.000004    0.09   -123.86   
   677. D(H 125,C  48,C  47,C  49)    177.81 -0.000020    0.14    177.95   
   678. D(H 125,C  48,C  47,C  46)     -2.56 -0.000008    0.09     -2.47   
   679. D(H 130,C  49,C  47,C  48)    -59.15  0.000015    0.00    -59.15   
   680. D(H 130,C  49,C  47,C  46)    121.21  0.000003    0.05    121.26   
   681. D(H 129,C  49,C  47,C  48)     58.84  0.000003    0.01     58.85   
   682. D(H 129,C  49,C  47,C  46)   -120.80 -0.000009    0.06   -120.75   
   683. D(H 128,C  49,C  47,C  48)    179.78 -0.000025    0.02    179.80   
   684. D(H 128,C  49,C  47,C  46)      0.14 -0.000037    0.07      0.21   
   685. D(H 133,C  50,C  43,C  44)    -57.41  0.000007    0.01    -57.40   
   686. D(H 133,C  50,C  43,C  42)    122.94 -0.000011    0.11    123.05   
   687. D(H 132,C  50,C  43,C  44)     59.94 -0.000050    0.04     59.99   
   688. D(H 132,C  50,C  43,C  42)   -119.70 -0.000068    0.14   -119.56   
   689. D(H 131,C  50,C  43,C  44)   -179.23  0.000017    0.01   -179.21   
   690. D(H 131,C  50,C  43,C  42)      1.13 -0.000001    0.11      1.24   
   691. D(C 134,C  51,C   5,C   6)      1.17 -0.000052   -0.05      1.12   
   692. D(C 134,C  51,C   5,C   4)    178.95 -0.000094   -0.03    178.92   
   693. D(C  52,C  51,C   5,C   6)   -178.41 -0.000073   -0.04   -178.45   
   694. D(C  52,C  51,C   5,C   4)     -0.63 -0.000115   -0.01     -0.65   
   695. D(O  53,C  52,C  51,C 134)      0.82 -0.000313    0.29      1.12   
   696. D(O  53,C  52,C  51,C   5)   -179.55 -0.000294    0.28   -179.27   
   697. D(C   1,C  52,C  51,C 134)   -178.42  0.000180   -0.09   -178.51   
   698. D(C   1,C  52,C  51,C   5)      1.20  0.000199   -0.10      1.10   
   699. D(O  53,C  52,C   1,C   2)    179.89  0.000294   -0.29    179.60   
   700. D(O  53,C  52,C   1,C   0)      0.33  0.000317   -0.30      0.03   
   701. D(C  51,C  52,C   1,C   2)     -0.86 -0.000200    0.09     -0.77   
   702. D(C  51,C  52,C   1,C   0)    179.58 -0.000177    0.08    179.66   
   703. D(H 137,C 134,C  51,C  52)     63.28  0.000040   -0.30     62.97   
   704. D(H 137,C 134,C  51,C   5)   -116.32  0.000020   -0.30   -116.61   
   705. D(H 136,C 134,C  51,C  52)    -54.00  0.000040   -0.30    -54.30   
   706. D(H 136,C 134,C  51,C   5)    126.40  0.000020   -0.29    126.11   
   707. D(H 135,C 134,C  51,C  52)   -175.82  0.000053   -0.30   -176.12   
   708. D(H 135,C 134,C  51,C   5)      4.58  0.000033   -0.29      4.29   
    ----------------------------------------------------------------------------

Time needed for optimization step       :     1.03 sec

         *************************************************************
         *                GEOMETRY OPTIMIZATION CYCLE  11            *
         *************************************************************
---------------------------------
CARTESIAN COORDINATES (ANGSTROEM)
---------------------------------
  C     17.155738    3.227982   -0.026072
  C     15.919942    2.374428   -0.115767
  C     14.850864    2.603853   -0.916385
  C     14.698209    3.755882   -1.872384
  C     13.696344    1.651912   -0.899390
  C     13.701928    0.454668   -0.003085
  C     12.453527   -0.404386   -0.042419
  C     11.429563    0.063860    0.973674
  C     10.155074    0.419951    0.738681
  C      9.269468    0.883923    1.873113
  C      9.512493    0.397435   -0.639594
  C      9.032969   -1.004794   -1.115631
  C      8.035278   -1.667418   -0.201072
  C      6.738763   -1.945051   -0.428928
  C      6.011016   -1.661439   -1.723277
  C      5.907666   -2.608830    0.662077
  C      5.303445   -1.632985    1.713533
  C      4.361424   -0.596800    1.157648
  C      3.034027   -0.482569    1.345707
  C      2.205081   -1.397706    2.217889
  C      2.270382    0.648748    0.668544
  C      1.807873    0.356075   -0.788672
  C      0.874284   -0.817024   -0.939933
  C     -0.430478   -0.814113   -1.269039
  C     -1.233555    0.424533   -1.594747
  C     -1.192381   -2.131024   -1.346005
  C     -1.770376   -2.638282    0.007518
  C     -2.761024   -1.715666    0.669824
  C     -4.086255   -1.884204    0.830093
  C     -4.861334   -3.102589    0.382158
  C     -4.906513   -0.804276    1.525222
  C     -5.371670    0.363143    0.607032
  C     -6.241358   -0.045432   -0.553542
  C     -7.541266    0.228932   -0.767688
  C     -8.406320    1.066786    0.146221
  C     -8.228630   -0.306179   -2.016913
  C     -8.827625   -1.737161   -1.882787
  C     -9.903024   -1.892385   -0.837852
  C    -11.225582   -2.061829   -1.018344
  C    -11.904801   -2.162012   -2.365253
  C    -12.145593   -2.183174    0.189418
  C    -12.659778   -0.831815    0.766488
  C    -13.441932    0.021549   -0.199203
  C    -14.765494    0.264553   -0.220317
  C    -15.344261    1.187866   -1.281808
  C    -15.516757    2.671143   -0.848339
  C    -16.599077    2.915016    0.171220
  C    -16.520276    3.558731    1.349291
  C    -15.263521    4.173860    1.919442
  C    -17.745776    3.726605    2.220084
  C    -15.760847   -0.330667    0.749090
  C     14.768692    0.230542    0.801702
  C     15.928455    1.172056    0.772355
  O     16.903023    0.957784    1.495775
  O     12.739659    1.857236   -1.649065
  H     17.093843    4.122598   -0.645697
  H     18.037107    2.653044   -0.335911
  H     17.333031    3.531716    1.011949
  H     15.517032    4.471742   -1.799498
  H     13.754800    4.281429   -1.687300
  H     14.651801    3.388941   -2.905353
  H     12.723291   -1.448045    0.158267
  H     12.037652   -0.368739   -1.050813
  H     11.797584    0.116019    1.999459
  H      9.784276    0.841234    2.839091
  H      8.358848    0.273211    1.938873
  H      8.936371    1.918521    1.706473
  H     10.218361    0.782753   -1.385061
  H      8.649792    1.075868   -0.642333
  H      9.917276   -1.652962   -1.201664
  H      8.628515   -0.895540   -2.127848
  H      8.437788   -1.953804    0.773160
  H      6.618676   -1.118522   -2.452019
  H      5.099625   -1.078191   -1.538568
  H      5.684006   -2.602195   -2.189594
  H      6.532672   -3.326154    1.209417
  H      5.089167   -3.182484    0.206763
  H      6.143357   -1.120372    2.206022
  H      4.811094   -2.234570    2.485688
  H      4.836760    0.157752    0.527219
  H      2.774976   -2.230416    2.638347
  H      1.360746   -1.814931    1.653870
  H      1.766710   -0.831600    3.052562
  H      2.904183    1.544242    0.631935
  H      1.387224    0.908404    1.267751
  H      2.710147    0.171319   -1.390624
  H      1.352394    1.271003   -1.183874
  H      1.334436   -1.790618   -0.757800
  H     -0.669389    1.352337   -1.468256
  H     -2.130628    0.484335   -0.964868
  H     -1.590326    0.383987   -2.634159
  H     -0.525046   -2.915626   -1.725406
  H     -2.017740   -2.039547   -2.064965
  H     -0.921294   -2.793130    0.689749
  H     -2.212885   -3.625425   -0.166945
  H     -2.328901   -0.796484    1.071327
  H     -4.255766   -3.822571   -0.174504
  H     -5.710396   -2.812050   -0.250157
  H     -5.290082   -3.621043    1.252074
  H     -4.313094   -0.361227    2.335449
  H     -5.792640   -1.256202    1.990831
  H     -4.468172    0.855086    0.216382
  H     -5.880232    1.102225    1.236092
  H     -5.730644   -0.637235   -1.316151
  H     -7.894307    1.380791    1.059571
  H     -9.312835    0.520267    0.436161
  H     -8.747692    1.970924   -0.378617
  H     -7.506804   -0.335617   -2.843345
  H     -9.031945    0.379353   -2.319542
  H     -7.999505   -2.419700   -1.641378
  H     -9.198584   -2.035639   -2.869859
  H     -9.545318   -1.865950    0.193679
  H    -11.226199   -1.999832   -3.206808
  H    -12.721882   -1.433303   -2.441875
  H    -12.364772   -3.153588   -2.486401
  H    -11.616903   -2.701262    0.999987
  H    -13.014704   -2.802538   -0.070739
  H    -11.782602   -0.262931    1.108165
  H    -13.252555   -1.054811    1.660899
  H    -12.839550    0.497386   -0.975866
  H    -16.320602    0.805119   -1.613719
  H    -14.687688    1.180616   -2.160781
  H    -15.767846    3.238404   -1.759035
  H    -14.548355    3.051498   -0.505948
  H    -17.579090    2.526474   -0.117388
  H    -14.380687    4.013260    1.295757
  H    -15.053562    3.763983    2.917621
  H    -15.391182    5.257925    2.052427
  H    -18.633490    3.270242    1.769135
  H    -17.960201    4.790534    2.397963
  H    -17.591634    3.273483    3.210135
  H    -15.297364   -0.975389    1.500532
  H    -16.506973   -0.928763    0.206548
  H    -16.316859    0.459388    1.269244
  C     14.906246   -0.913411    1.769030
  H     14.070755   -1.611825    1.710284
  H     15.838380   -1.459347    1.584579
  H     14.966510   -0.535398    2.797259

----------------------------
CARTESIAN COORDINATES (A.U.)
----------------------------
  NO LB      ZA    FRAG     MASS         X           Y           Z
   0 C     6.0000    0    12.011   32.419647    6.100002   -0.049269
   1 C     6.0000    0    12.011   30.084331    4.487019   -0.218767
   2 C     6.0000    0    12.011   28.064065    4.920568   -1.731717
   3 C     6.0000    0    12.011   27.775590    7.097588   -3.538293
   4 C     6.0000    0    12.011   25.882339    3.121662   -1.699601
   5 C     6.0000    0    12.011   25.892891    0.859198   -0.005829
   6 C     6.0000    0    12.011   23.533756   -0.764179   -0.080161
   7 C     6.0000    0    12.011   21.598744    0.120678    1.839976
   8 C     6.0000    0    12.011   19.190309    0.793593    1.395905
   9 C     6.0000    0    12.011   17.516756    1.670372    3.539671
  10 C     6.0000    0    12.011   17.976006    0.751043   -1.208657
  11 C     6.0000    0    12.011   17.069838   -1.898785   -2.108237
  12 C     6.0000    0    12.011   15.184474   -3.150964   -0.379971
  13 C     6.0000    0    12.011   12.734416   -3.675614   -0.810556
  14 C     6.0000    0    12.011   11.359174   -3.139666   -3.256522
  15 C     6.0000    0    12.011   11.163871   -4.929975    1.251145
  16 C     6.0000    0    12.011   10.022059   -3.085895    3.238109
  17 C     6.0000    0    12.011    8.241896   -1.127788    2.187638
  18 C     6.0000    0    12.011    5.733481   -0.911923    2.543018
  19 C     6.0000    0    12.011    4.166999   -2.641281    4.191203
  20 C     6.0000    0    12.011    4.290400    1.225957    1.263364
  21 C     6.0000    0    12.011    3.416385    0.672884   -1.490375
  22 C     6.0000    0    12.011    1.652158   -1.543952   -1.776216
  23 C     6.0000    0    12.011   -0.813485   -1.538450   -2.398136
  24 C     6.0000    0    12.011   -2.331081    0.802251   -3.013635
  25 C     6.0000    0    12.011   -2.253274   -4.027052   -2.543581
  26 C     6.0000    0    12.011   -3.345526   -4.985630    0.014206
  27 C     6.0000    0    12.011   -5.217580   -3.242139    1.265783
  28 C     6.0000    0    12.011   -7.721902   -3.560629    1.568648
  29 C     6.0000    0    12.011   -9.186590   -5.863043    0.722175
  30 C     6.0000    0    12.011   -9.271967   -1.519861    2.882252
  31 C     6.0000    0    12.011  -10.150985    0.686241    1.147125
  32 C     6.0000    0    12.011  -11.794458   -0.085854   -1.046043
  33 C     6.0000    0    12.011  -14.250927    0.432618   -1.450719
  34 C     6.0000    0    12.011  -15.885643    2.015933    0.276318
  35 C     6.0000    0    12.011  -15.549858   -0.578594   -3.811413
  36 C     6.0000    0    12.011  -16.681794   -3.282759   -3.557951
  37 C     6.0000    0    12.011  -18.714003   -3.576089   -1.583310
  38 C     6.0000    0    12.011  -21.213275   -3.896293   -1.924392
  39 C     6.0000    0    12.011  -22.496814   -4.085610   -4.469680
  40 C     6.0000    0    12.011  -22.951844   -4.125601    0.357948
  41 C     6.0000    0    12.011  -23.923514   -1.571902    1.448452
  42 C     6.0000    0    12.011  -25.401571    0.040721   -0.376440
  43 C     6.0000    0    12.011  -27.902740    0.499932   -0.416339
  44 C     6.0000    0    12.011  -28.996451    2.244742   -2.422266
  45 C     6.0000    0    12.011  -29.322422    5.047729   -1.603128
  46 C     6.0000    0    12.011  -31.367710    5.508583    0.323559
  47 C     6.0000    0    12.011  -31.218797    6.725026    2.549790
  48 C     6.0000    0    12.011  -28.843875    7.887452    3.627220
  49 C     6.0000    0    12.011  -33.534656    7.042263    4.195351
  50 C     6.0000    0    12.011  -29.783684   -0.624870    1.415574
  51 C     6.0000    0    12.011   27.908784    0.435661    1.514998
  52 C     6.0000    0    12.011   30.100417    2.214865    1.459539
  53 O     8.0000    0    15.999   31.942085    1.809950    2.826606
  54 O     8.0000    0    15.999   24.074466    3.509668   -3.116281
  55 H     1.0000    0     1.008   32.302682    7.790582   -1.220191
  56 H     1.0000    0     1.008   34.085192    5.013526   -0.634781
  57 H     1.0000    0     1.008   32.754681    6.673975    1.912307
  58 H     1.0000    0     1.008   29.322941    8.450367   -3.400559
  59 H     1.0000    0     1.008   25.992805    8.090729   -3.188534
  60 H     1.0000    0     1.008   27.687891    6.404170   -5.490322
  61 H     1.0000    0     1.008   24.043536   -2.736409    0.299082
  62 H     1.0000    0     1.008   22.747866   -0.696815   -1.985749
  63 H     1.0000    0     1.008   22.294204    0.219244    3.778430
  64 H     1.0000    0     1.008   18.489601    1.589701    5.365105
  65 H     1.0000    0     1.008   15.795934    0.516294    3.663938
  66 H     1.0000    0     1.008   16.887294    3.625479    3.224767
  67 H     1.0000    0     1.008   19.309905    1.479189   -2.617386
  68 H     1.0000    0     1.008   16.345738    2.033096   -1.213833
  69 H     1.0000    0     1.008   18.740935   -3.123646   -2.270816
  70 H     1.0000    0     1.008   16.305531   -1.692324   -4.021049
  71 H     1.0000    0     1.008   15.945109   -3.692155    1.461060
  72 H     1.0000    0     1.008   12.507484   -2.113701   -4.633645
  73 H     1.0000    0     1.008    9.636895   -2.037485   -2.907472
  74 H     1.0000    0     1.008   10.741215   -4.917436   -4.137733
  75 H     1.0000    0     1.008   12.344962   -6.285520    2.285466
  76 H     1.0000    0     1.008    9.617133   -6.014024    0.390726
  77 H     1.0000    0     1.008   11.609262   -2.117196    4.168778
  78 H     1.0000    0     1.008    9.091650   -4.222725    4.697269
  79 H     1.0000    0     1.008    9.140152    0.298109    0.996300
  80 H     1.0000    0     1.008    5.243944   -4.214875    4.985753
  81 H     1.0000    0     1.008    2.571438   -3.429722    3.125361
  82 H     1.0000    0     1.008    3.338597   -1.571496    5.768507
  83 H     1.0000    0     1.008    5.488110    2.918194    1.194185
  84 H     1.0000    0     1.008    2.621473    1.716635    2.395703
  85 H     1.0000    0     1.008    5.121436    0.323746   -2.627899
  86 H     1.0000    0     1.008    2.555655    2.401848   -2.237199
  87 H     1.0000    0     1.008    2.521718   -3.383778   -1.432034
  88 H     1.0000    0     1.008   -1.264962    2.555546   -2.774603
  89 H     1.0000    0     1.008   -4.026303    0.915260   -1.823336
  90 H     1.0000    0     1.008   -3.005280    0.725630   -4.977840
  91 H     1.0000    0     1.008   -0.992194   -5.509735   -3.260545
  92 H     1.0000    0     1.008   -3.812977   -3.854186   -3.902219
  93 H     1.0000    0     1.008   -1.740994   -5.278251    1.303437
  94 H     1.0000    0     1.008   -4.181747   -6.851059   -0.315480
  95 H     1.0000    0     1.008   -4.400986   -1.505136    2.024514
  96 H     1.0000    0     1.008   -8.042233   -7.223612   -0.329764
  97 H     1.0000    0     1.008  -10.791084   -5.314005   -0.472729
  98 H     1.0000    0     1.008   -9.996807   -6.842779    2.366077
  99 H     1.0000    0     1.008   -8.150567   -0.682621    4.413359
 100 H     1.0000    0     1.008  -10.946503   -2.373877    3.762126
 101 H     1.0000    0     1.008   -8.443622    1.615878    0.408902
 102 H     1.0000    0     1.008  -11.112028    2.082904    2.335876
 103 H     1.0000    0     1.008  -10.829347   -1.204200   -2.487165
 104 H     1.0000    0     1.008  -14.918078    2.609318    2.002298
 105 H     1.0000    0     1.008  -17.598708    0.983163    0.824225
 106 H     1.0000    0     1.008  -16.530742    3.724507   -0.715483
 107 H     1.0000    0     1.008  -14.185803   -0.634224   -5.373143
 108 H     1.0000    0     1.008  -17.067902    0.716873   -4.383298
 109 H     1.0000    0     1.008  -15.116874   -4.572570   -3.101755
 110 H     1.0000    0     1.008  -17.382805   -3.846799   -5.423248
 111 H     1.0000    0     1.008  -18.038037   -3.526135    0.366001
 112 H     1.0000    0     1.008  -21.214441   -3.779135   -6.059989
 113 H     1.0000    0     1.008  -24.040873   -2.708550   -4.614474
 114 H     1.0000    0     1.008  -23.366032   -5.959418   -4.698616
 115 H     1.0000    0     1.008  -21.952766   -5.104646    1.889702
 116 H     1.0000    0     1.008  -24.594227   -5.296029   -0.133677
 117 H     1.0000    0     1.008  -22.265891   -0.496868    2.094129
 118 H     1.0000    0     1.008  -25.043699   -1.993304    3.138643
 119 H     1.0000    0     1.008  -24.263233    0.939923   -1.844120
 120 H     1.0000    0     1.008  -30.841467    1.521455   -3.049487
 121 H     1.0000    0     1.008  -27.755708    2.231041   -4.083285
 122 H     1.0000    0     1.008  -29.796910    6.119696   -3.324095
 123 H     1.0000    0     1.008  -27.492407    5.766495   -0.956102
 124 H     1.0000    0     1.008  -33.219666    4.774343   -0.221830
 125 H     1.0000    0     1.008  -27.175559    7.583963    2.448626
 126 H     1.0000    0     1.008  -28.447109    7.112896    5.513505
 127 H     1.0000    0     1.008  -29.085119    9.936037    3.878526
 128 H     1.0000    0     1.008  -35.212192    6.179861    3.343181
 129 H     1.0000    0     1.008  -33.939861    9.052797    4.531493
 130 H     1.0000    0     1.008  -33.243370    6.185987    6.066276
 131 H     1.0000    0     1.008  -28.907828   -1.843217    2.835595
 132 H     1.0000    0     1.008  -31.193658   -1.755108    0.390318
 133 H     1.0000    0     1.008  -30.834395    0.868117    2.398523
 134 C     6.0000    0    12.011   28.168722   -1.726097    3.342981
 135 H     1.0000    0     1.008   26.589873   -3.045907    3.231968
 136 H     1.0000    0     1.008   29.930200   -2.757765    2.994420
 137 H     1.0000    0     1.008   28.282606   -1.011755    5.286053

--------------------------------
INTERNAL COORDINATES (ANGSTROEM)
--------------------------------
 C      0   0   0     0.000000000000     0.00000000     0.00000000
 C      1   0   0     1.504590031731     0.00000000     0.00000000
 C      2   1   0     1.355195637058   125.95298715     0.00000000
 C      3   2   1     1.504794824424   125.79981087     0.18771714
 C      3   2   1     1.496460503688   119.61802327   179.53256771
 C      5   3   2     1.495589652008   120.87434065     0.42893075
 C      6   5   3     1.515923778588   115.78640402   177.89831260
 C      7   6   5     1.516641746630   111.32529445   270.43465047
 C      8   7   6     1.344003059214   127.22109086   124.05097297
 C      9   8   7     1.512119021371   120.36467288   180.84547136
 C      9   8   7     1.520874362781   123.72338142     0.49720825
 C     11   9   8     1.556534292770   114.87601251    80.34016746
 C     12  11   9     1.506943187483   114.48647248    57.95130128
 C     13  12  11     1.345343446917   128.75476597   112.81044134
 C     14  13  12     1.511751182405   124.76527054     1.69372960
 C     14  13  12     1.523685260790   119.62261487   180.92008385
 C     16  14  13     1.556571833257   114.97945440    84.28788923
 C     17  16  14     1.506683191983   115.12694446    60.66508003
 C     18  17  16     1.345509410197   128.58182921   112.05671797
 C     19  18  17     1.511730498249   124.76455247     1.57866937
 C     19  18  17     1.523674217854   119.69344149   180.56337265
 C     21  19  18     1.556615366910   115.17347732    85.30236792
 C     22  21  19     1.506860305024   115.11469334    60.50633059
 C     23  22  21     1.345631411275   128.58010120   110.85326703
 C     24  23  22     1.511708186055   124.72033988     1.53913748
 C     24  23  22     1.523376368863   119.69861073   180.86746625
 C     26  24  23     1.556731496455   115.05280655    85.39803302
 C     27  26  24     1.507067639404   115.25698997    60.50858529
 C     28  27  26     1.345483684079   128.54310475   110.19687613
 C     29  28  27     1.511904481932   124.79118426     1.52333655
 C     29  28  27     1.523901071987   119.71769779   180.63522364
 C     31  29  28     1.556377004953   115.04440352    84.18565091
 C     32  31  29     1.506726827844   115.05758359    59.85744543
 C     33  32  31     1.345693989443   128.67141556   112.51871005
 C     34  33  32     1.511803113454   124.71719197     1.55505682
 C     34  33  32     1.522950227552   119.66157388   180.68610379
 C     36  34  33     1.557078791503   115.20626751    87.06665565
 C     37  36  34     1.507469918910   115.38962338    61.25966868
 C     38  37  36     1.345529096809   128.40267554   107.76023171
 C     39  38  37     1.511799400040   124.71294581     1.44115919
 C     39  38  37     1.523100388412   119.82741304   180.68983803
 C     41  39  38     1.556781558406   115.10548281    86.68507015
 C     42  41  39     1.507498898552   115.16932704    59.16216763
 C     43  42  41     1.345849864839   128.49961026   107.32988739
 C     44  43  42     1.521263508624   119.64899734   178.84485929
 C     45  44  43     1.554915048740   115.25588764   265.19041597
 C     46  45  44     1.506781464658   115.00581748   290.04867672
 C     47  46  45     1.344778149316   128.91365626   127.45285573
 C     48  47  46     1.510923334416   125.04319871   358.87794954
 C     48  47  46     1.512716786959   120.65962791   178.42665245
 C     44  43  42     1.511543287333   124.50191683   358.37983751
 C      6   5   3     1.354954577403   119.42693861   359.90528548
 C     52   6   5     1.494108202731   119.68457906   359.35143542
 O     53  52   6     1.232490623407   119.51829645   180.73245649
 O      5   3   2     1.232646303071   119.07218288   181.28508362
 H      1   2   3     1.090002143487   112.64881200     3.51588965
 H      1   2   3     1.096979811736   110.22748961   242.33351931
 H      1   2   3     1.095981186098   110.27619881   125.11323461
 H      4   3   2     1.090063996337   112.58666934   354.63245998
 H      4   3   2     1.095662950658   110.31898725   233.01919005
 H      4   3   2     1.097189493098   110.26553567   115.73194999
 H      7   6   5     1.096481695789   109.39193828   149.01229270
 H      7   6   5     1.091366458088   108.61916643    32.43307114
 H      8   7   6     1.091052608487   114.63963790   304.60676777
 H     10   9   8     1.095427828695   111.98540354   357.64808232
 H     10   9   8     1.098417675299   111.09129532   236.31685149
 H     10   9   8     1.099597738215   110.63533867   118.46795642
 H     11   9   8     1.096558996421   109.81029020   318.56056891
 H     11   9   8     1.097511713396   108.97905851   202.03673343
 H     12  11   9     1.099782886258   107.88738735   296.80295661
 H     12  11   9     1.095491576790   107.84716055   182.17519921
 H     13  12  11     1.092318206078   114.36873105   292.79058365
 H     15  14  13     1.093194448308   113.34943031   354.92870049
 H     15  14  13     1.097693183097   110.81185440   233.25499064
 H     15  14  13     1.099730809385   110.22508264   115.98907302
 H     16  14  13     1.097618629327   109.33968892   323.81524523
 H     16  14  13     1.098330389553   109.70541481   206.95217311
 H     17  16  14     1.100349603523   107.34323567   299.39641436
 H     17  16  14     1.095689675117   107.83362561   185.04624361
 H     18  17  16     1.092123881847   114.58242937   291.54780650
 H     20  19  18     1.093147211276   113.40161342   355.59274810
 H     20  19  18     1.097768371490   110.81802848   233.93434280
 H     20  19  18     1.099693005129   110.17326815   116.69491680
 H     21  19  18     1.097702725623   109.33915703   324.71155964
 H     21  19  18     1.098380579869   109.63664957   207.89803505
 H     22  21  19     1.100263103397   107.46220378   299.12375987
 H     22  21  19     1.095782660884   107.70667259   184.74963653
 H     23  22  21     1.092152647476   114.59610251   290.65040205
 H     25  24  23     1.093207886334   113.34793342   355.77080119
 H     25  24  23     1.097753650350   110.80153482   234.16135891
 H     25  24  23     1.099685250155   110.22981443   116.88166969
 H     26  24  23     1.097671259636   109.34838510   324.91264445
 H     26  24  23     1.098403169881   109.68754737   208.02678264
 H     27  26  24     1.100162639000   107.36649475   299.21775566
 H     27  26  24     1.095765399344   107.76141220   184.87456703
 H     28  27  26     1.092168126399   114.62687893   289.86058732
 H     30  29  28     1.093141803842   113.43109631   355.02548200
 H     30  29  28     1.097789075538   110.72428042   233.38594153
 H     30  29  28     1.099714824992   110.20773183   116.19380006
 H     31  29  28     1.097682038345   109.37421765   323.61319447
 H     31  29  28     1.098293614845   109.63714127   206.79758998
 H     32  31  29     1.100419635098   107.41996853   298.60025921
 H     32  31  29     1.095716488732   107.81645781   184.22184115
 H     33  32  31     1.092077542579   114.51284670   292.09242644
 H     35  34  33     1.093143838429   113.34545017   355.67649497
 H     35  34  33     1.097504772288   110.87622077   234.00641455
 H     35  34  33     1.099752892443   110.16658757   116.73134436
 H     36  34  33     1.097674675472   109.28082734   326.53949271
 H     36  34  33     1.098568302554   109.67831919   209.69268007
 H     37  36  34     1.099963337906   107.43030977   299.82736886
 H     37  36  34     1.095906727735   107.63376388   185.52143602
 H     38  37  36     1.092112028395   114.74435665   287.47332863
 H     40  39  38     1.093169401288   113.39936443   355.17645775
 H     40  39  38     1.097501449611   110.65166350   233.57818231
 H     40  39  38     1.099760542740   110.23070335   116.36317084
 H     41  39  38     1.097702357809   109.40357578   325.98836229
 H     41  39  38     1.098475557340   109.57460451   209.15607130
 H     42  41  39     1.099913724963   107.50000723   297.90526513
 H     42  41  39     1.095938762656   107.73046174   183.54816314
 H     43  42  41     1.092012275330   114.58614120   287.28507413
 H     45  44  43     1.099955048763   109.69746903   142.37968518
 H     45  44  43     1.097148326467   109.10660445    25.84234232
 H     46  45  44     1.101906700350   106.61630457   170.13231456
 H     46  45  44     1.095309884360   108.68228849    55.89480330
 H     47  46  45     1.093016614161   114.06894942   305.93704627
 H     49  48  47     1.092781892980   113.37684623   357.52762398
 H     49  48  47     1.099292245390   110.46971403   236.13921827
 H     49  48  47     1.099626730811   110.51362373   118.83575921
 H     50  48  47     1.095289320807   111.92268663     0.20729075
 H     50  48  47     1.099801270621   111.00250727   239.25335526
 H     50  48  47     1.099672742434   111.03757927   121.25937041
 H     51  44  43     1.093228112542   113.19629036     1.23590218
 H     51  44  43     1.099443305448   110.15878817   240.43505747
 H     51  44  43     1.097222116174   110.74341060   123.04968505
 C     52   6   5     1.504417484319   125.42767963   178.92246946
 H    135  52   6     1.090539824406   112.47582791     4.29026880
 H    135  52   6     1.095874767247   110.38679674   126.11277938
 H    135  52   6     1.097169835672   110.22014568   243.38577900

---------------------------
INTERNAL COORDINATES (A.U.)
---------------------------
 C      0   0   0     0.000000000000     0.00000000     0.00000000
 C      1   0   0     2.843263103799     0.00000000     0.00000000
 C      2   1   0     2.560948611925   125.95298715     0.00000000
 C      3   2   1     2.843650105904   125.79981087     0.18771714
 C      3   2   1     2.827900522200   119.61802327   179.53256771
 C      5   3   2     2.826254851021   120.87434065     0.42893075
 C      6   5   3     2.864680781430   115.78640402   177.89831260
 C      7   6   5     2.866037544403   111.32529445   270.43465047
 C      8   7   6     2.539797705066   127.22109086   124.05097297
 C      9   8   7     2.857490832285   120.36467288   180.84547136
 C      9   8   7     2.874036029758   123.72338142     0.49720825
 C     11   9   8     2.941423531393   114.87601251    80.34016746
 C     12  11   9     2.847709923720   114.48647248    57.95130128
 C     13  12  11     2.542330670739   128.75476597   112.81044134
 C     14  13  12     2.856795717378   124.76527054     1.69372960
 C     14  13  12     2.879347857186   119.62261487   180.92008385
 C     16  14  13     2.941494472631   114.97945440    84.28788923
 C     17  16  14     2.847218603430   115.12694446    60.66508003
 C     18  17  16     2.542644295886   128.58182921   112.05671797
 C     19  18  17     2.856756629986   124.76455247     1.57866937
 C     19  18  17     2.879326989060   119.69344149   180.56337265
 C     21  19  18     2.941576739314   115.17347732    85.30236792
 C     22  21  19     2.847553298573   115.11469334    60.50633059
 C     23  22  21     2.542874844513   128.58010120   110.85326703
 C     24  23  22     2.856714466050   124.72033988     1.53913748
 C     24  23  22     2.878764136038   119.69861073   180.86746625
 C     26  24  23     2.941796192349   115.05280655    85.39803302
 C     27  26  24     2.847945103769   115.25698997    60.50858529
 C     28  27  26     2.542595680568   128.54310475   110.19687613
 C     29  28  27     2.857085411499   124.79118426     1.52333655
 C     29  28  27     2.879755681245   119.71769779   180.63522364
 C     31  29  28     2.941126300494   115.04440352    84.18565091
 C     32  31  29     2.847301063258   115.05758359    59.85744543
 C     33  32  31     2.542993100111   128.67141556   112.51871005
 C     34  33  32     2.856893852838   124.71719197     1.55505682
 C     34  33  32     2.877958845666   119.66157388   180.68610379
 C     36  34  33     2.942452484878   115.20626751    87.06665565
 C     37  36  34     2.848705301864   115.38962338    61.25966868
 C     38  37  36     2.542681498192   128.40267554   107.76023171
 C     39  38  37     2.856886835503   124.71294581     1.44115919
 C     39  38  37     2.878242608567   119.82741304   180.68983803
 C     41  39  38     2.941890795726   115.10548281    86.68507015
 C     42  41  39     2.848760065451   115.16932704    59.16216763
 C     43  42  41     2.543287661921   128.49961026   107.32988739
 C     44  43  42     2.874771408827   119.64899734   178.84485929
 C     45  44  43     2.938363603631   115.25588764   265.19041597
 C     46  45  44     2.847404311873   115.00581748   290.04867672
 C     47  46  45     2.541262413088   128.91365626   127.45285573
 C     48  47  46     2.855231311398   125.04319871   358.87794954
 C     48  47  46     2.858620445538   120.65962791   178.42665245
 C     44  43  42     2.856402852626   124.50191683   358.37983751
 C      6   5   3     2.560493075195   119.42693861   359.90528548
 C     52   6   5     2.823455317607   119.68457906   359.35143542
 O     53  52   6     2.329069740866   119.51829645   180.73245649
 O      5   3   2     2.329363932795   119.07218288   181.28508362
 H      1   2   3     2.059805536578   112.64881200     3.51588965
 H      1   2   3     2.072991418621   110.22748961   242.33351931
 H      1   2   3     2.071104289655   110.27619881   125.11323461
 H      4   3   2     2.059922421524   112.58666934   354.63245998
 H      4   3   2     2.070502911828   110.31898725   233.01919005
 H      4   3   2     2.073387658970   110.26553567   115.73194999
 H      7   6   5     2.072050115900   109.39193828   149.01229270
 H      7   6   5     2.062383717534   108.61916643    32.43307114
 H      8   7   6     2.061790627740   114.63963790   304.60676777
 H     10   9   8     2.070058595710   111.98540354   357.64808232
 H     10   9   8     2.075708586974   111.09129532   236.31685149
 H     10   9   8     2.077938582705   110.63533867   118.46795642
 H     11   9   8     2.072196192924   109.81029020   318.56056891
 H     11   9   8     2.073996567088   108.97905851   202.03673343
 H     12  11   9     2.078288461801   107.88738735   296.80295661
 H     12  11   9     2.070179062151   107.84716055   182.17519921
 H     13  12  11     2.064182260583   114.36873105   292.79058365
 H     15  14  13     2.065838118426   113.34943031   354.92870049
 H     15  14  13     2.074339495125   110.81185440   233.25499064
 H     15  14  13     2.078190050772   110.22508264   115.98907302
 H     16  14  13     2.074198608918   109.33968892   323.81524523
 H     16  14  13     2.075543640817   109.70541481   206.95217311
 H     17  16  14     2.079359402228   107.34323567   299.39641436
 H     17  16  14     2.070553413735   107.83362561   185.04624361
 H     18  17  16     2.063815041006   114.58242937   291.54780650
 H     20  19  18     2.065748853371   113.40161342   355.59274810
 H     20  19  18     2.074481580596   110.81802848   233.93434280
 H     20  19  18     2.078118611083   110.17326815   116.69491680
 H     21  19  18     2.074357527886   109.33915703   324.71155964
 H     21  19  18     2.075638486771   109.63664957   207.89803505
 H     22  21  19     2.079195940679   107.46220378   299.12375987
 H     22  21  19     2.070729131371   107.70667259   184.74963653
 H     23  22  21     2.063869400167   114.59610251   290.65040205
 H     25  24  23     2.065863512614   113.34793342   355.77080119
 H     25  24  23     2.074453761674   110.80153482   234.16135891
 H     25  24  23     2.078103956306   110.22981443   116.88166969
 H     26  24  23     2.074298065788   109.34838510   324.91264445
 H     26  24  23     2.075681175705   109.68754737   208.02678264
 H     27  26  24     2.079006090481   107.36649475   299.21775566
 H     27  26  24     2.070696511788   107.76141220   184.87456703
 H     28  27  26     2.063898651092   114.62687893   289.86058732
 H     30  29  28     2.065738634803   113.43109631   355.02548200
 H     30  29  28     2.074520705578   110.72428042   233.38594153
 H     30  29  28     2.078159844647   110.20773183   116.19380006
 H     31  29  28     2.074318434596   109.37421765   323.61319447
 H     31  29  28     2.075474146692   109.63714127   206.79758998
 H     32  31  29     2.079491742724   107.41996853   298.60025921
 H     32  31  29     2.070604084126   107.81645781   184.22184115
 H     33  32  31     2.063727472480   114.51284670   292.09242644
 H     35  34  33     2.065742479615   113.34545017   355.67649497
 H     35  34  33     2.073983450296   110.87622077   234.00641455
 H     35  34  33     2.078231781706   110.16658757   116.73134436
 H     36  34  33     2.074304520783   109.28082734   326.53949271
 H     36  34  33     2.075993231233   109.67831919   209.69268007
 H     37  36  34     2.078629465997   107.43030977   299.82736886
 H     37  36  34     2.070963583740   107.63376388   185.52143602
 H     38  37  36     2.063792641228   114.74435665   287.47332863
 H     40  39  38     2.065790786417   113.39936443   355.17645775
 H     40  39  38     2.073977171345   110.65166350   233.57818231
 H     40  39  38     2.078246238671   110.23070335   116.36317084
 H     41  39  38     2.074356832819   109.40357578   325.98836229
 H     41  39  38     2.075817968179   109.57460451   209.15607130
 H     42  41  39     2.078535711122   107.50000723   297.90526513
 H     42  41  39     2.071024120969   107.73046174   183.54816314
 H     43  42  41     2.063604135253   114.58614120   287.28507413
 H     45  44  43     2.078613801787   109.69746903   142.37968518
 H     45  44  43     2.073309865313   109.10660445    25.84234232
 H     46  45  44     2.082301888794   106.61630457   170.13231456
 H     46  45  44     2.069835713218   108.68228849    55.89480330
 H     47  46  45     2.065502060590   114.06894942   305.93704627
 H     49  48  47     2.065058501840   113.37684623   357.52762398
 H     49  48  47     2.077361284930   110.46971403   236.13921827
 H     49  48  47     2.077993370772   110.51362373   118.83575921
 H     50  48  47     2.069796853735   111.92268663     0.20729075
 H     50  48  47     2.078323203212   111.00250727   239.25335526
 H     50  48  47     2.078080320138   111.03757927   121.25937041
 H     51  44  43     2.065901734608   113.19629036     1.23590218
 H     51  44  43     2.077646747071   110.15878817   240.43505747
 H     51  44  43     2.073449307650   110.74341060   123.04968505
 C     52   6   5     2.842937036445   125.42767963   178.92246946
 H    135  52   6     2.060821606263   112.47582791     4.29026880
 H    135  52   6     2.070903187171   110.38679674   126.11277938
 H    135  52   6     2.073350511820   110.22014568   243.38577900


           ************************************************************
           *        Program running with 8 parallel MPI-processes     *
           *              working on a common directory               *
           ************************************************************
------------------------------------------------------------------------------
                   ___                                                        
                  /   \      - P O W E R E D   B Y -                         
                 /     \                                                     
                 |  |  |   _    _      __       _____    __    __             
                 |  |  |  | |  | |    /  \     |  _  \  |  |  /  |          
                  \  \/   | |  | |   /    \    | | | |  |  | /  /          
                 / \  \   | |__| |  /  /\  \   | |_| |  |  |/  /          
                |  |  |   |  __  | /  /__\  \  |    /   |      \           
                |  |  |   | |  | | |   __   |  |    \   |  |\   \          
                \     /   | |  | | |  |  |  |  | |\  \  |  | \   \       
                 \___/    |_|  |_| |__|  |__|  |_| \__\ |__|  \__/        
                                                                              
                      - O R C A' S   B I G   F R I E N D -                    
                                      &                                       
                       - I N T E G R A L  F E E D E R -                       
                                                                              
 v1 FN, 2020, v2 2021                                                         
------------------------------------------------------------------------------


Reading SHARK input file mPQ9_0e_0H_B3LYP_631Gd_opt.SHARKINP.tmp ... ok
----------------------
SHARK INTEGRAL PACKAGE
----------------------

Number of atoms                             ...    138
Number of basis functions                   ...    948
Number of shells                            ...    500
Maximum angular momentum                    ...      2
Integral batch strategy                     ... SHARK/LIBINT Hybrid
RI-J (if used) integral strategy            ... SPLIT-RIJ (Revised 2003 algorithm where possible)
Printlevel                                  ...      1
Contraction scheme used                     ... SEGMENTED contraction
Coulomb Range Separation                    ... NOT USED
Exchange Range Separation                   ... NOT USED
Finite Nucleus Model                        ... NOT USED
Auxiliary Coulomb fitting basis             ... AVAILABLE
   # of basis functions in Aux-J            ...   3646
   # of shells in Aux-J                     ...   1250
   Maximum angular momentum in Aux-J        ...      4
Auxiliary J/K fitting basis                 ... NOT available
Auxiliary Correlation fitting basis         ... NOT available
Auxiliary 'external' fitting basis          ... NOT available
Integral threshold                          ...     2.500000e-11
Primitive cut-off                           ...     2.500000e-12
Primitive pair pre-selection threshold      ...     2.500000e-12

Calculating pre-screening integrals         ... done (  0.2 sec) Dimension = 500
Organizing shell pair data                  ... done (  0.3 sec)
Shell pair information
Total number of shell pairs                 ...    125250
Shell pairs after pre-screening             ...     35683
Total number of primitive shell pairs       ...    684118
Primitive shell pairs kept                  ...    103351
          la=0 lb=0:  15306 shell pairs
          la=1 lb=0:  11584 shell pairs
          la=1 lb=1:   2251 shell pairs
          la=2 lb=0:   4443 shell pairs
          la=2 lb=1:   1767 shell pairs
          la=2 lb=2:    332 shell pairs

Calculating one electron integrals          ... done (  0.1 sec)
Calculating RI/J V-Matrix + Cholesky decomp.... done (  0.7 sec)
Calculating Nuclear repulsion               ... done (  0.0 sec) ENN=   6347.683231804917 Eh

SHARK setup successfully completed in   1.7 seconds

Maximum memory used throughout the entire GTOINT-calculation: 92.6 MB
[1717989469.947338] [eu-a2p-402:15301:0]          mpool.c:38   UCX  WARN  object 0x2a312c0 was not returned to mpool ucp_requests
[1717989469.947356] [eu-a2p-402:15301:0]          mpool.c:38   UCX  WARN  object 0x2a31480 was not returned to mpool ucp_requests
[1717989469.947361] [eu-a2p-402:15301:0]          mpool.c:38   UCX  WARN  object 0x2a31640 was not returned to mpool ucp_requests
[1717989469.947364] [eu-a2p-402:15301:0]          mpool.c:38   UCX  WARN  object 0x2a31800 was not returned to mpool ucp_requests
[1717989469.947366] [eu-a2p-402:15301:0]          mpool.c:38   UCX  WARN  object 0x2a319c0 was not returned to mpool ucp_requests
[1717989469.947369] [eu-a2p-402:15301:0]          mpool.c:38   UCX  WARN  object 0x2a31b80 was not returned to mpool ucp_requests
[1717989469.947371] [eu-a2p-402:15301:0]          mpool.c:38   UCX  WARN  object 0x2a31d40 was not returned to mpool ucp_requests
[1717989469.947374] [eu-a2p-402:15301:0]          mpool.c:38   UCX  WARN  object 0x2a31f00 was not returned to mpool ucp_requests
[1717989469.947376] [eu-a2p-402:15301:0]          mpool.c:38   UCX  WARN  object 0x2a320c0 was not returned to mpool ucp_requests
[1717989469.947379] [eu-a2p-402:15301:0]          mpool.c:38   UCX  WARN  object 0x2a32280 was not returned to mpool ucp_requests
[1717989469.947381] [eu-a2p-402:15301:0]          mpool.c:38   UCX  WARN  object 0x2a32440 was not returned to mpool ucp_requests
[1717989469.947384] [eu-a2p-402:15301:0]          mpool.c:38   UCX  WARN  object 0x2a32600 was not returned to mpool ucp_requests
[1717989469.947386] [eu-a2p-402:15301:0]          mpool.c:38   UCX  WARN  object 0x2a327c0 was not returned to mpool ucp_requests
[1717989469.947389] [eu-a2p-402:15301:0]          mpool.c:38   UCX  WARN  object 0x2a32980 was not returned to mpool ucp_requests
[1717989469.947391] [eu-a2p-402:15301:0]          mpool.c:38   UCX  WARN  object 0x2a32b40 was not returned to mpool ucp_requests
[1717989469.947394] [eu-a2p-402:15301:0]          mpool.c:38   UCX  WARN  object 0x2a32d00 was not returned to mpool ucp_requests
[1717989469.947396] [eu-a2p-402:15301:0]          mpool.c:38   UCX  WARN  object 0x2a32ec0 was not returned to mpool ucp_requests
[1717989469.947399] [eu-a2p-402:15301:0]          mpool.c:38   UCX  WARN  object 0x2a33080 was not returned to mpool ucp_requests
[1717989469.947401] [eu-a2p-402:15301:0]          mpool.c:38   UCX  WARN  object 0x2a33240 was not returned to mpool ucp_requests
[1717989469.947404] [eu-a2p-402:15301:0]          mpool.c:38   UCX  WARN  object 0x2a33400 was not returned to mpool ucp_requests
[1717989469.947406] [eu-a2p-402:15301:0]          mpool.c:38   UCX  WARN  object 0x2a335c0 was not returned to mpool ucp_requests
[1717989469.947409] [eu-a2p-402:15301:0]          mpool.c:38   UCX  WARN  object 0x2a33780 was not returned to mpool ucp_requests
[1717989469.947411] [eu-a2p-402:15301:0]          mpool.c:38   UCX  WARN  object 0x2a33940 was not returned to mpool ucp_requests
[1717989469.947414] [eu-a2p-402:15301:0]          mpool.c:38   UCX  WARN  object 0x2a33b00 was not returned to mpool ucp_requests
[1717989469.947416] [eu-a2p-402:15301:0]          mpool.c:38   UCX  WARN  object 0x2a33cc0 was not returned to mpool ucp_requests
[1717989469.947418] [eu-a2p-402:15301:0]          mpool.c:38   UCX  WARN  object 0x2a33e80 was not returned to mpool ucp_requests
[1717989469.947421] [eu-a2p-402:15301:0]          mpool.c:38   UCX  WARN  object 0x2a34040 was not returned to mpool ucp_requests
[1717989469.947424] [eu-a2p-402:15301:0]          mpool.c:38   UCX  WARN  object 0x2a34200 was not returned to mpool ucp_requests
[1717989469.947426] [eu-a2p-402:15301:0]          mpool.c:38   UCX  WARN  object 0x2a343c0 was not returned to mpool ucp_requests
[1717989469.947429] [eu-a2p-402:15301:0]          mpool.c:38   UCX  WARN  object 0x2a34580 was not returned to mpool ucp_requests
[1717989469.947295] [eu-a2p-402:15303:0]          mpool.c:38   UCX  WARN  object 0x425be00 was not returned to mpool ucp_requests
[1717989469.947313] [eu-a2p-402:15303:0]          mpool.c:38   UCX  WARN  object 0x425bfc0 was not returned to mpool ucp_requests
[1717989469.947318] [eu-a2p-402:15303:0]          mpool.c:38   UCX  WARN  object 0x425c180 was not returned to mpool ucp_requests
[1717989469.947321] [eu-a2p-402:15303:0]          mpool.c:38   UCX  WARN  object 0x425c340 was not returned to mpool ucp_requests
[1717989469.947323] [eu-a2p-402:15303:0]          mpool.c:38   UCX  WARN  object 0x425c500 was not returned to mpool ucp_requests
[1717989469.947326] [eu-a2p-402:15303:0]          mpool.c:38   UCX  WARN  object 0x425c6c0 was not returned to mpool ucp_requests
[1717989469.947329] [eu-a2p-402:15303:0]          mpool.c:38   UCX  WARN  object 0x425c880 was not returned to mpool ucp_requests
[1717989469.947331] [eu-a2p-402:15303:0]          mpool.c:38   UCX  WARN  object 0x425ca40 was not returned to mpool ucp_requests
[1717989469.947334] [eu-a2p-402:15303:0]          mpool.c:38   UCX  WARN  object 0x425cc00 was not returned to mpool ucp_requests
[1717989469.947336] [eu-a2p-402:15303:0]          mpool.c:38   UCX  WARN  object 0x425cdc0 was not returned to mpool ucp_requests
[1717989469.947339] [eu-a2p-402:15303:0]          mpool.c:38   UCX  WARN  object 0x425cf80 was not returned to mpool ucp_requests
[1717989469.947342] [eu-a2p-402:15303:0]          mpool.c:38   UCX  WARN  object 0x425d140 was not returned to mpool ucp_requests
[1717989469.947344] [eu-a2p-402:15303:0]          mpool.c:38   UCX  WARN  object 0x425d300 was not returned to mpool ucp_requests
[1717989469.947347] [eu-a2p-402:15303:0]          mpool.c:38   UCX  WARN  object 0x425d4c0 was not returned to mpool ucp_requests
[1717989469.947349] [eu-a2p-402:15303:0]          mpool.c:38   UCX  WARN  object 0x425d680 was not returned to mpool ucp_requests
[1717989469.947352] [eu-a2p-402:15303:0]          mpool.c:38   UCX  WARN  object 0x425d840 was not returned to mpool ucp_requests
[1717989469.947354] [eu-a2p-402:15303:0]          mpool.c:38   UCX  WARN  object 0x425da00 was not returned to mpool ucp_requests
[1717989469.947357] [eu-a2p-402:15303:0]          mpool.c:38   UCX  WARN  object 0x425dbc0 was not returned to mpool ucp_requests
[1717989469.947359] [eu-a2p-402:15303:0]          mpool.c:38   UCX  WARN  object 0x425dd80 was not returned to mpool ucp_requests
[1717989469.947362] [eu-a2p-402:15303:0]          mpool.c:38   UCX  WARN  object 0x425df40 was not returned to mpool ucp_requests
[1717989469.947364] [eu-a2p-402:15303:0]          mpool.c:38   UCX  WARN  object 0x425e100 was not returned to mpool ucp_requests
[1717989469.947367] [eu-a2p-402:15303:0]          mpool.c:38   UCX  WARN  object 0x425e2c0 was not returned to mpool ucp_requests
[1717989469.947369] [eu-a2p-402:15303:0]          mpool.c:38   UCX  WARN  object 0x425e480 was not returned to mpool ucp_requests
[1717989469.947372] [eu-a2p-402:15303:0]          mpool.c:38   UCX  WARN  object 0x425e640 was not returned to mpool ucp_requests
[1717989469.947374] [eu-a2p-402:15303:0]          mpool.c:38   UCX  WARN  object 0x425e800 was not returned to mpool ucp_requests
[1717989469.947377] [eu-a2p-402:15303:0]          mpool.c:38   UCX  WARN  object 0x425e9c0 was not returned to mpool ucp_requests
[1717989469.947379] [eu-a2p-402:15303:0]          mpool.c:38   UCX  WARN  object 0x425eb80 was not returned to mpool ucp_requests
[1717989469.947382] [eu-a2p-402:15303:0]          mpool.c:38   UCX  WARN  object 0x425ed40 was not returned to mpool ucp_requests
[1717989469.947191] [eu-a2p-402:15305:0]          mpool.c:38   UCX  WARN  object 0x2b2fe00 was not returned to mpool ucp_requests
[1717989469.947211] [eu-a2p-402:15305:0]          mpool.c:38   UCX  WARN  object 0x2b2ffc0 was not returned to mpool ucp_requests
[1717989469.947216] [eu-a2p-402:15305:0]          mpool.c:38   UCX  WARN  object 0x2b30180 was not returned to mpool ucp_requests
[1717989469.947219] [eu-a2p-402:15305:0]          mpool.c:38   UCX  WARN  object 0x2b30340 was not returned to mpool ucp_requests
[1717989469.947221] [eu-a2p-402:15305:0]          mpool.c:38   UCX  WARN  object 0x2b30500 was not returned to mpool ucp_requests
[1717989469.947224] [eu-a2p-402:15305:0]          mpool.c:38   UCX  WARN  object 0x2b306c0 was not returned to mpool ucp_requests
[1717989469.947226] [eu-a2p-402:15305:0]          mpool.c:38   UCX  WARN  object 0x2b30880 was not returned to mpool ucp_requests
[1717989469.947229] [eu-a2p-402:15305:0]          mpool.c:38   UCX  WARN  object 0x2b30a40 was not returned to mpool ucp_requests
[1717989469.947231] [eu-a2p-402:15305:0]          mpool.c:38   UCX  WARN  object 0x2b30c00 was not returned to mpool ucp_requests
[1717989469.947234] [eu-a2p-402:15305:0]          mpool.c:38   UCX  WARN  object 0x2b30dc0 was not returned to mpool ucp_requests
[1717989469.947236] [eu-a2p-402:15305:0]          mpool.c:38   UCX  WARN  object 0x2b30f80 was not returned to mpool ucp_requests
[1717989469.947239] [eu-a2p-402:15305:0]          mpool.c:38   UCX  WARN  object 0x2b31140 was not returned to mpool ucp_requests
[1717989469.947241] [eu-a2p-402:15305:0]          mpool.c:38   UCX  WARN  object 0x2b31300 was not returned to mpool ucp_requests
[1717989469.947244] [eu-a2p-402:15305:0]          mpool.c:38   UCX  WARN  object 0x2b314c0 was not returned to mpool ucp_requests
[1717989469.947246] [eu-a2p-402:15305:0]          mpool.c:38   UCX  WARN  object 0x2b31680 was not returned to mpool ucp_requests
[1717989469.947249] [eu-a2p-402:15305:0]          mpool.c:38   UCX  WARN  object 0x2b31840 was not returned to mpool ucp_requests
[1717989469.947251] [eu-a2p-402:15305:0]          mpool.c:38   UCX  WARN  object 0x2b31a00 was not returned to mpool ucp_requests
[1717989469.947254] [eu-a2p-402:15305:0]          mpool.c:38   UCX  WARN  object 0x2b31bc0 was not returned to mpool ucp_requests
[1717989469.947256] [eu-a2p-402:15305:0]          mpool.c:38   UCX  WARN  object 0x2b31d80 was not returned to mpool ucp_requests
[1717989469.947259] [eu-a2p-402:15305:0]          mpool.c:38   UCX  WARN  object 0x2b31f40 was not returned to mpool ucp_requests
[1717989469.947261] [eu-a2p-402:15305:0]          mpool.c:38   UCX  WARN  object 0x2b32100 was not returned to mpool ucp_requests
[1717989469.947264] [eu-a2p-402:15305:0]          mpool.c:38   UCX  WARN  object 0x2b322c0 was not returned to mpool ucp_requests
[1717989469.947266] [eu-a2p-402:15305:0]          mpool.c:38   UCX  WARN  object 0x2b32480 was not returned to mpool ucp_requests
[1717989469.947269] [eu-a2p-402:15305:0]          mpool.c:38   UCX  WARN  object 0x2b32640 was not returned to mpool ucp_requests
[1717989469.947271] [eu-a2p-402:15305:0]          mpool.c:38   UCX  WARN  object 0x2b32800 was not returned to mpool ucp_requests
[1717989469.947274] [eu-a2p-402:15305:0]          mpool.c:38   UCX  WARN  object 0x2b329c0 was not returned to mpool ucp_requests
[1717989469.947276] [eu-a2p-402:15305:0]          mpool.c:38   UCX  WARN  object 0x2b32b80 was not returned to mpool ucp_requests
[1717989469.947279] [eu-a2p-402:15305:0]          mpool.c:38   UCX  WARN  object 0x2b32d40 was not returned to mpool ucp_requests
[1717989469.956597] [eu-a2p-402:15299:0]          mpool.c:38   UCX  WARN  object 0x382c6c0 was not returned to mpool ucp_requests
[1717989469.956614] [eu-a2p-402:15299:0]          mpool.c:38   UCX  WARN  object 0x382c880 was not returned to mpool ucp_requests
[1717989469.956619] [eu-a2p-402:15299:0]          mpool.c:38   UCX  WARN  object 0x382ca40 was not returned to mpool ucp_requests
[1717989469.956622] [eu-a2p-402:15299:0]          mpool.c:38   UCX  WARN  object 0x382cc00 was not returned to mpool ucp_requests
[1717989469.956624] [eu-a2p-402:15299:0]          mpool.c:38   UCX  WARN  object 0x382cdc0 was not returned to mpool ucp_requests
[1717989469.956627] [eu-a2p-402:15299:0]          mpool.c:38   UCX  WARN  object 0x382cf80 was not returned to mpool ucp_requests
[1717989469.956629] [eu-a2p-402:15299:0]          mpool.c:38   UCX  WARN  object 0x382d140 was not returned to mpool ucp_requests
[1717989469.956632] [eu-a2p-402:15299:0]          mpool.c:38   UCX  WARN  object 0x382d300 was not returned to mpool ucp_requests
[1717989469.956634] [eu-a2p-402:15299:0]          mpool.c:38   UCX  WARN  object 0x382d4c0 was not returned to mpool ucp_requests
[1717989469.956637] [eu-a2p-402:15299:0]          mpool.c:38   UCX  WARN  object 0x382d680 was not returned to mpool ucp_requests
[1717989469.956639] [eu-a2p-402:15299:0]          mpool.c:38   UCX  WARN  object 0x382d840 was not returned to mpool ucp_requests
[1717989469.956642] [eu-a2p-402:15299:0]          mpool.c:38   UCX  WARN  object 0x382da00 was not returned to mpool ucp_requests
[1717989469.956644] [eu-a2p-402:15299:0]          mpool.c:38   UCX  WARN  object 0x382dbc0 was not returned to mpool ucp_requests
[1717989469.956647] [eu-a2p-402:15299:0]          mpool.c:38   UCX  WARN  object 0x382dd80 was not returned to mpool ucp_requests
[1717989469.956649] [eu-a2p-402:15299:0]          mpool.c:38   UCX  WARN  object 0x382df40 was not returned to mpool ucp_requests
[1717989469.956652] [eu-a2p-402:15299:0]          mpool.c:38   UCX  WARN  object 0x382e100 was not returned to mpool ucp_requests
[1717989469.956654] [eu-a2p-402:15299:0]          mpool.c:38   UCX  WARN  object 0x382e2c0 was not returned to mpool ucp_requests
[1717989469.956657] [eu-a2p-402:15299:0]          mpool.c:38   UCX  WARN  object 0x382e480 was not returned to mpool ucp_requests
[1717989469.956659] [eu-a2p-402:15299:0]          mpool.c:38   UCX  WARN  object 0x382e640 was not returned to mpool ucp_requests
[1717989469.956662] [eu-a2p-402:15299:0]          mpool.c:38   UCX  WARN  object 0x382e800 was not returned to mpool ucp_requests
[1717989469.956664] [eu-a2p-402:15299:0]          mpool.c:38   UCX  WARN  object 0x382e9c0 was not returned to mpool ucp_requests
[1717989469.956667] [eu-a2p-402:15299:0]          mpool.c:38   UCX  WARN  object 0x382eb80 was not returned to mpool ucp_requests
[1717989469.956669] [eu-a2p-402:15299:0]          mpool.c:38   UCX  WARN  object 0x382ed40 was not returned to mpool ucp_requests
[1717989469.957476] [eu-a2p-402:15302:0]          mpool.c:38   UCX  WARN  object 0x4166e00 was not returned to mpool ucp_requests
[1717989469.957505] [eu-a2p-402:15302:0]          mpool.c:38   UCX  WARN  object 0x4166fc0 was not returned to mpool ucp_requests
[1717989469.957509] [eu-a2p-402:15302:0]          mpool.c:38   UCX  WARN  object 0x4167180 was not returned to mpool ucp_requests
[1717989469.957512] [eu-a2p-402:15302:0]          mpool.c:38   UCX  WARN  object 0x4167340 was not returned to mpool ucp_requests
[1717989469.957515] [eu-a2p-402:15302:0]          mpool.c:38   UCX  WARN  object 0x4167500 was not returned to mpool ucp_requests
[1717989469.957517] [eu-a2p-402:15302:0]          mpool.c:38   UCX  WARN  object 0x41676c0 was not returned to mpool ucp_requests
[1717989469.957520] [eu-a2p-402:15302:0]          mpool.c:38   UCX  WARN  object 0x4167880 was not returned to mpool ucp_requests
[1717989469.957522] [eu-a2p-402:15302:0]          mpool.c:38   UCX  WARN  object 0x4167a40 was not returned to mpool ucp_requests
[1717989469.957525] [eu-a2p-402:15302:0]          mpool.c:38   UCX  WARN  object 0x4167c00 was not returned to mpool ucp_requests
[1717989469.957528] [eu-a2p-402:15302:0]          mpool.c:38   UCX  WARN  object 0x4167dc0 was not returned to mpool ucp_requests
[1717989469.957530] [eu-a2p-402:15302:0]          mpool.c:38   UCX  WARN  object 0x4167f80 was not returned to mpool ucp_requests
[1717989469.957533] [eu-a2p-402:15302:0]          mpool.c:38   UCX  WARN  object 0x4168140 was not returned to mpool ucp_requests
[1717989469.957535] [eu-a2p-402:15302:0]          mpool.c:38   UCX  WARN  object 0x4168300 was not returned to mpool ucp_requests
[1717989469.957538] [eu-a2p-402:15302:0]          mpool.c:38   UCX  WARN  object 0x41684c0 was not returned to mpool ucp_requests
[1717989469.957540] [eu-a2p-402:15302:0]          mpool.c:38   UCX  WARN  object 0x4168680 was not returned to mpool ucp_requests
[1717989469.957543] [eu-a2p-402:15302:0]          mpool.c:38   UCX  WARN  object 0x4168840 was not returned to mpool ucp_requests
[1717989469.957545] [eu-a2p-402:15302:0]          mpool.c:38   UCX  WARN  object 0x4168a00 was not returned to mpool ucp_requests
[1717989469.957549] [eu-a2p-402:15302:0]          mpool.c:38   UCX  WARN  object 0x4168bc0 was not returned to mpool ucp_requests
[1717989469.957551] [eu-a2p-402:15302:0]          mpool.c:38   UCX  WARN  object 0x4168d80 was not returned to mpool ucp_requests
[1717989469.957554] [eu-a2p-402:15302:0]          mpool.c:38   UCX  WARN  object 0x4168f40 was not returned to mpool ucp_requests
[1717989469.957557] [eu-a2p-402:15302:0]          mpool.c:38   UCX  WARN  object 0x4169100 was not returned to mpool ucp_requests
[1717989469.957559] [eu-a2p-402:15302:0]          mpool.c:38   UCX  WARN  object 0x41692c0 was not returned to mpool ucp_requests
[1717989469.957562] [eu-a2p-402:15302:0]          mpool.c:38   UCX  WARN  object 0x4169480 was not returned to mpool ucp_requests
[1717989469.957564] [eu-a2p-402:15302:0]          mpool.c:38   UCX  WARN  object 0x4169640 was not returned to mpool ucp_requests
[1717989469.957567] [eu-a2p-402:15302:0]          mpool.c:38   UCX  WARN  object 0x4169800 was not returned to mpool ucp_requests
[1717989469.957569] [eu-a2p-402:15302:0]          mpool.c:38   UCX  WARN  object 0x41699c0 was not returned to mpool ucp_requests
[1717989469.957572] [eu-a2p-402:15302:0]          mpool.c:38   UCX  WARN  object 0x4169b80 was not returned to mpool ucp_requests
[1717989469.957575] [eu-a2p-402:15302:0]          mpool.c:38   UCX  WARN  object 0x4169d40 was not returned to mpool ucp_requests
[1717989469.963368] [eu-a2p-402:15300:0]          mpool.c:38   UCX  WARN  object 0x3b2fa80 was not returned to mpool ucp_requests
[1717989469.963397] [eu-a2p-402:15300:0]          mpool.c:38   UCX  WARN  object 0x3b2fc40 was not returned to mpool ucp_requests
[1717989469.963402] [eu-a2p-402:15300:0]          mpool.c:38   UCX  WARN  object 0x3b2fe00 was not returned to mpool ucp_requests
[1717989469.963405] [eu-a2p-402:15300:0]          mpool.c:38   UCX  WARN  object 0x3b2ffc0 was not returned to mpool ucp_requests
[1717989469.963408] [eu-a2p-402:15300:0]          mpool.c:38   UCX  WARN  object 0x3b30180 was not returned to mpool ucp_requests
[1717989469.963410] [eu-a2p-402:15300:0]          mpool.c:38   UCX  WARN  object 0x3b30340 was not returned to mpool ucp_requests
[1717989469.963413] [eu-a2p-402:15300:0]          mpool.c:38   UCX  WARN  object 0x3b30500 was not returned to mpool ucp_requests
[1717989469.963416] [eu-a2p-402:15300:0]          mpool.c:38   UCX  WARN  object 0x3b306c0 was not returned to mpool ucp_requests
[1717989469.963418] [eu-a2p-402:15300:0]          mpool.c:38   UCX  WARN  object 0x3b30880 was not returned to mpool ucp_requests
[1717989469.963421] [eu-a2p-402:15300:0]          mpool.c:38   UCX  WARN  object 0x3b30a40 was not returned to mpool ucp_requests
[1717989469.963423] [eu-a2p-402:15300:0]          mpool.c:38   UCX  WARN  object 0x3b30c00 was not returned to mpool ucp_requests
[1717989469.963426] [eu-a2p-402:15300:0]          mpool.c:38   UCX  WARN  object 0x3b30dc0 was not returned to mpool ucp_requests
[1717989469.963428] [eu-a2p-402:15300:0]          mpool.c:38   UCX  WARN  object 0x3b30f80 was not returned to mpool ucp_requests
[1717989469.963432] [eu-a2p-402:15300:0]          mpool.c:38   UCX  WARN  object 0x3b31140 was not returned to mpool ucp_requests
[1717989469.963434] [eu-a2p-402:15300:0]          mpool.c:38   UCX  WARN  object 0x3b31300 was not returned to mpool ucp_requests
[1717989469.963437] [eu-a2p-402:15300:0]          mpool.c:38   UCX  WARN  object 0x3b314c0 was not returned to mpool ucp_requests
[1717989469.963439] [eu-a2p-402:15300:0]          mpool.c:38   UCX  WARN  object 0x3b31680 was not returned to mpool ucp_requests
[1717989469.963442] [eu-a2p-402:15300:0]          mpool.c:38   UCX  WARN  object 0x3b31840 was not returned to mpool ucp_requests
[1717989469.963445] [eu-a2p-402:15300:0]          mpool.c:38   UCX  WARN  object 0x3b31a00 was not returned to mpool ucp_requests
[1717989469.963448] [eu-a2p-402:15300:0]          mpool.c:38   UCX  WARN  object 0x3b31bc0 was not returned to mpool ucp_requests
[1717989469.963450] [eu-a2p-402:15300:0]          mpool.c:38   UCX  WARN  object 0x3b31d80 was not returned to mpool ucp_requests
[1717989469.963453] [eu-a2p-402:15300:0]          mpool.c:38   UCX  WARN  object 0x3b31f40 was not returned to mpool ucp_requests
[1717989469.963455] [eu-a2p-402:15300:0]          mpool.c:38   UCX  WARN  object 0x3b32100 was not returned to mpool ucp_requests
[1717989469.963458] [eu-a2p-402:15300:0]          mpool.c:38   UCX  WARN  object 0x3b322c0 was not returned to mpool ucp_requests
[1717989469.963460] [eu-a2p-402:15300:0]          mpool.c:38   UCX  WARN  object 0x3b32480 was not returned to mpool ucp_requests
[1717989469.963463] [eu-a2p-402:15300:0]          mpool.c:38   UCX  WARN  object 0x3b32640 was not returned to mpool ucp_requests
[1717989469.963466] [eu-a2p-402:15300:0]          mpool.c:38   UCX  WARN  object 0x3b32800 was not returned to mpool ucp_requests
[1717989469.963469] [eu-a2p-402:15300:0]          mpool.c:38   UCX  WARN  object 0x3b329c0 was not returned to mpool ucp_requests
[1717989469.963471] [eu-a2p-402:15300:0]          mpool.c:38   UCX  WARN  object 0x3b32b80 was not returned to mpool ucp_requests
[1717989469.963473] [eu-a2p-402:15300:0]          mpool.c:38   UCX  WARN  object 0x3b32d40 was not returned to mpool ucp_requests
[1717989469.964275] [eu-a2p-402:15304:0]          mpool.c:38   UCX  WARN  object 0x3c1ee00 was not returned to mpool ucp_requests
[1717989469.964297] [eu-a2p-402:15304:0]          mpool.c:38   UCX  WARN  object 0x3c1efc0 was not returned to mpool ucp_requests
[1717989469.964301] [eu-a2p-402:15304:0]          mpool.c:38   UCX  WARN  object 0x3c1f180 was not returned to mpool ucp_requests
[1717989469.964304] [eu-a2p-402:15304:0]          mpool.c:38   UCX  WARN  object 0x3c1f340 was not returned to mpool ucp_requests
[1717989469.964307] [eu-a2p-402:15304:0]          mpool.c:38   UCX  WARN  object 0x3c1f500 was not returned to mpool ucp_requests
[1717989469.964310] [eu-a2p-402:15304:0]          mpool.c:38   UCX  WARN  object 0x3c1f6c0 was not returned to mpool ucp_requests
[1717989469.964312] [eu-a2p-402:15304:0]          mpool.c:38   UCX  WARN  object 0x3c1f880 was not returned to mpool ucp_requests
[1717989469.964315] [eu-a2p-402:15304:0]          mpool.c:38   UCX  WARN  object 0x3c1fa40 was not returned to mpool ucp_requests
[1717989469.964318] [eu-a2p-402:15304:0]          mpool.c:38   UCX  WARN  object 0x3c1fc00 was not returned to mpool ucp_requests
[1717989469.964320] [eu-a2p-402:15304:0]          mpool.c:38   UCX  WARN  object 0x3c1fdc0 was not returned to mpool ucp_requests
[1717989469.964323] [eu-a2p-402:15304:0]          mpool.c:38   UCX  WARN  object 0x3c1ff80 was not returned to mpool ucp_requests
[1717989469.964326] [eu-a2p-402:15304:0]          mpool.c:38   UCX  WARN  object 0x3c20140 was not returned to mpool ucp_requests
[1717989469.964328] [eu-a2p-402:15304:0]          mpool.c:38   UCX  WARN  object 0x3c20300 was not returned to mpool ucp_requests
[1717989469.964331] [eu-a2p-402:15304:0]          mpool.c:38   UCX  WARN  object 0x3c204c0 was not returned to mpool ucp_requests
[1717989469.964334] [eu-a2p-402:15304:0]          mpool.c:38   UCX  WARN  object 0x3c20680 was not returned to mpool ucp_requests
[1717989469.964337] [eu-a2p-402:15304:0]          mpool.c:38   UCX  WARN  object 0x3c20840 was not returned to mpool ucp_requests
[1717989469.964339] [eu-a2p-402:15304:0]          mpool.c:38   UCX  WARN  object 0x3c20a00 was not returned to mpool ucp_requests
[1717989469.964342] [eu-a2p-402:15304:0]          mpool.c:38   UCX  WARN  object 0x3c20bc0 was not returned to mpool ucp_requests
[1717989469.964344] [eu-a2p-402:15304:0]          mpool.c:38   UCX  WARN  object 0x3c20d80 was not returned to mpool ucp_requests
[1717989469.964347] [eu-a2p-402:15304:0]          mpool.c:38   UCX  WARN  object 0x3c20f40 was not returned to mpool ucp_requests
[1717989469.964349] [eu-a2p-402:15304:0]          mpool.c:38   UCX  WARN  object 0x3c21100 was not returned to mpool ucp_requests
[1717989469.964352] [eu-a2p-402:15304:0]          mpool.c:38   UCX  WARN  object 0x3c212c0 was not returned to mpool ucp_requests
[1717989469.964354] [eu-a2p-402:15304:0]          mpool.c:38   UCX  WARN  object 0x3c21480 was not returned to mpool ucp_requests
[1717989469.964357] [eu-a2p-402:15304:0]          mpool.c:38   UCX  WARN  object 0x3c21640 was not returned to mpool ucp_requests
[1717989469.964360] [eu-a2p-402:15304:0]          mpool.c:38   UCX  WARN  object 0x3c21800 was not returned to mpool ucp_requests
[1717989469.964362] [eu-a2p-402:15304:0]          mpool.c:38   UCX  WARN  object 0x3c219c0 was not returned to mpool ucp_requests
[1717989469.964365] [eu-a2p-402:15304:0]          mpool.c:38   UCX  WARN  object 0x3c21b80 was not returned to mpool ucp_requests
[1717989469.964367] [eu-a2p-402:15304:0]          mpool.c:38   UCX  WARN  object 0x3c21d40 was not returned to mpool ucp_requests


           ************************************************************
           *        Program running with 8 parallel MPI-processes     *
           *              working on a common directory               *
           ************************************************************

Diagonalization of the overlap matrix:
Smallest eigenvalue                        ... 4.222e-04
Time for diagonalization                   ...    0.200 sec
Threshold for overlap eigenvalues          ... 1.000e-08
Number of eigenvalues below threshold      ... 0
Time for construction of square roots      ...    0.166 sec
Total time needed                          ...    0.381 sec

-------------------
DFT GRID GENERATION
-------------------

General Integration Accuracy     IntAcc      ... 4.959
Radial Grid Type                 RadialGrid  ... OptM3 with GC (2021)
Angular Grid (max. ang.)         AngularGrid ... 6 (Lebedev-590)
Angular grid pruning method      GridPruning ... 4 (adaptive)
Weight generation scheme         WeightScheme... Becke
Basis function cutoff            BFCut       ... 1.0000e-11
Integration weight cutoff        WCut        ... 1.0000e-14
Angular grids for H and He will be reduced by one unit
Partially contracted basis set               ... off
Rotationally invariant grid construction     ... off

Total number of grid points                  ...  1481045
Total number of batches                      ...    23211
Average number of points per batch           ...       63
Average number of grid points per atom       ...    10732
Time for grid setup =   27.454 sec

--------------------
COSX GRID GENERATION
--------------------

GRIDX 1
-------
General Integration Accuracy     IntAcc      ... 4.020
Radial Grid Type                 RadialGrid  ... OptM3 with GC (2021)
Angular Grid (max. ang.)         AngularGrid ... 2 (Lebedev-110)
Angular grid pruning method      GridPruning ... 4 (adaptive)
Weight generation scheme         WeightScheme... Becke
Basis function cutoff            BFCut       ... 1.0000e-11
Integration weight cutoff        WCut        ... 1.0000e-14
Angular grids for H and He will be reduced by one unit
Partially contracted basis set               ... on
Rotationally invariant grid construction     ... off

Total number of grid points                  ...   156189
Total number of batches                      ...     2510
Average number of points per batch           ...       62
Average number of grid points per atom       ...     1132
UseSFitting                                  ... on

GRIDX 2
-------
General Integration Accuracy     IntAcc      ... 4.338
Radial Grid Type                 RadialGrid  ... OptM3 with GC (2021)
Angular Grid (max. ang.)         AngularGrid ... 3 (Lebedev-194)
Angular grid pruning method      GridPruning ... 4 (adaptive)
Weight generation scheme         WeightScheme... Becke
Basis function cutoff            BFCut       ... 1.0000e-11
Integration weight cutoff        WCut        ... 1.0000e-14
Angular grids for H and He will be reduced by one unit
Partially contracted basis set               ... on
Rotationally invariant grid construction     ... off

Total number of grid points                  ...   337915
Total number of batches                      ...     5346
Average number of points per batch           ...       63
Average number of grid points per atom       ...     2449
UseSFitting                                  ... on

GRIDX 3
-------
General Integration Accuracy     IntAcc      ... 4.871
Radial Grid Type                 RadialGrid  ... OptM3 with GC (2021)
Angular Grid (max. ang.)         AngularGrid ... 4 (Lebedev-302)
Angular grid pruning method      GridPruning ... 4 (adaptive)
Weight generation scheme         WeightScheme... Becke
Basis function cutoff            BFCut       ... 1.0000e-11
Integration weight cutoff        WCut        ... 1.0000e-14
Angular grids for H and He will be reduced by one unit
Partially contracted basis set               ... on
Rotationally invariant grid construction     ... off

Total number of grid points                  ...   652332
Total number of batches                      ...    10261
Average number of points per batch           ...       63
Average number of grid points per atom       ...     4727
UseSFitting                                  ... on

Time for X-Grid setup             =   18.440 sec


--------------------
CPCM SOLVATION MODEL
--------------------
CPCM parameters:
  Epsilon                                         ...      80.4000
  Refrac                                          ...       1.3300
  Rsolv                                           ...       1.3000
  Surface type                                    ... GAUSSIAN VDW
  Epsilon function type                           ...         CPCM
Radii:
 Radius for C  used is    3.8550 Bohr (=   2.0400 Ang.)
 Radius for O  used is    3.4469 Bohr (=   1.8240 Ang.)
 Radius for H  used is    2.4944 Bohr (=   1.3200 Ang.)
Calculating surface                               ...        done! (  0.0s)
GEPOL surface points                              ...         7277
GEPOL Volume                                      ...    7204.2273
GEPOL Surface-area                                ...    3681.1313
Calculating surface distance matrix               ...        done! (  0.6s)
Performing Cholesky decomposition & store         ...        done! (  3.1s)
Overall time for CPCM initialization              ...                 3.7s
--------------
SCF ITERATIONS
--------------
ITER       Energy         Delta-E        Max-DP      RMS-DP      [F,P]     Damp
               ***  Starting incremental Fock matrix formation  ***
  0  -2255.8802410186   0.000000000000 0.00284448  0.00002352  0.0145337 0.7000
                      *** Initiating the SOSCF procedure ***
                      *** Re-Reading the Fockian *** 
                      *** Removing any level shift *** 
ITER      Energy       Delta-E        Grad      Rot      Max-DP    RMS-DP
  1  -2255.88131315  -0.0010721286  0.001123  0.001123  0.008703  0.000075
               *** Restarting incremental Fock matrix formation ***
  2  -2255.88419922  -0.0028860684  0.000490  0.001100  0.001339  0.000020
  3  -2255.88426262  -0.0000634069  0.000165  0.000964  0.001094  0.000006
  4  -2255.88426095   0.0000016683  0.000312  0.000600  0.000644  0.000003
  5  -2255.88426464  -0.0000036883  0.000022  0.000093  0.000137  0.000001
  6  -2255.88426457   0.0000000678  0.000038  0.000070  0.000106  0.000001
  7  -2255.88426470  -0.0000001275  0.000008  0.000026  0.000041  0.000000
  8  -2255.88426471  -0.0000000057  0.000012  0.000015  0.000028  0.000000
                  ***Gradient check signals convergence***
              ***Rediagonalizing the Fockian in SOSCF/NRSCF***

               *****************************************************
               *                     SUCCESS                       *
               *           SCF CONVERGED AFTER   9 CYCLES          *
               *****************************************************

Old exchange energy                            =    -65.148711553 Eh
New exchange energy                            =    -65.148731820 Eh
Exchange energy change after final integration =     -0.000020267 Eh
Total energy after final integration           =  -2255.884284954 Eh
Final COS-X integration done in                =    69.577 sec
Total Energy       :        -2255.88428495 Eh          -61385.73218 eV
  Last Energy change         ...    2.1229e-08  Tolerance :   1.0000e-08
  Last MAX-Density change    ...    5.3291e-15  Tolerance :   1.0000e-07
             **** THE GBW FILE WAS UPDATED (mPQ9_0e_0H_B3LYP_631Gd_opt.gbw) ****
             **** DENSITY mPQ9_0e_0H_B3LYP_631Gd_opt.scfp WAS UPDATED ****
             **** ENERGY FILE WAS UPDATED (mPQ9_0e_0H_B3LYP_631Gd_opt.en.tmp) ****
             **** THE GBW FILE WAS UPDATED (mPQ9_0e_0H_B3LYP_631Gd_opt.gbw) ****
             **** DENSITY mPQ9_0e_0H_B3LYP_631Gd_opt.scfp WAS UPDATED ****
Total SCF time: 0 days 0 hours 7 min 10 sec 

Maximum memory used throughout the entire SCF-calculation: 1076.6 MB

-------------------------   --------------------
FINAL SINGLE POINT ENERGY     -2255.884284953931
-------------------------   --------------------


           ************************************************************
           *        Program running with 8 parallel MPI-processes     *
           *              working on a common directory               *
           ************************************************************
------------------------------------------------------------------------------
                         ORCA SCF GRADIENT CALCULATION
------------------------------------------------------------------------------

 ... reading COSX grid (gridx3)
Gradient of the Kohn-Sham DFT energy:
Kohn-Sham wavefunction type      ... RKS
Hartree-Fock exchange scaling    ...    0.200
Number of operators              ...    1
Number of atoms                  ...  138
Basis set dimensions             ...  948
Integral neglect threshold       ... 2.5e-11
Integral primitive cutoff        ... 2.5e-12
SHARK Integral package           ... ON

Nuc. rep. gradient       (SHARK) ... done (  0.0 sec)
HCore & Overlap gradient (SHARK) ... done (  2.0 sec)
RI-J gradient            (SHARK) ... done (  6.9 sec)
COSX-gradient                    ... done ( 92.6 sec)
Exchange-correlation gradient    ... done

------------------
CARTESIAN GRADIENT
------------------

   1   C   :   -0.000112969    0.000067316    0.000061184
   2   C   :   -0.000005427    0.000092162    0.000099287
   3   C   :    0.000109769   -0.000224656   -0.000269804
   4   C   :   -0.000026977   -0.000009419    0.000051355
   5   C   :   -0.000371805    0.000684589    0.000922162
   6   C   :    0.000066310   -0.000090256   -0.000302674
   7   C   :    0.000022337   -0.000133569    0.000000529
   8   C   :    0.000033444   -0.000027839    0.000098190
   9   C   :   -0.000016466   -0.000346131    0.000120789
  10   C   :   -0.000020251    0.000166423   -0.000009672
  11   C   :   -0.000042309    0.000185117    0.000035071
  12   C   :    0.000024156   -0.000060951   -0.000088767
  13   C   :    0.000039916   -0.000073728    0.000034024
  14   C   :   -0.000054262    0.000037842    0.000048742
  15   C   :   -0.000086270    0.000085134   -0.000110937
  16   C   :    0.000000256   -0.000072375    0.000037801
  17   C   :    0.000040021    0.000031720    0.000038587
  18   C   :   -0.000092236    0.000019100   -0.000152847
  19   C   :    0.000107468   -0.000244968    0.000004427
  20   C   :    0.000009215    0.000026111    0.000130267
  21   C   :   -0.000092517    0.000022275   -0.000057114
  22   C   :    0.000140592    0.000032877   -0.000026333
  23   C   :    0.000001188   -0.000034856    0.000055735
  24   C   :    0.000020482    0.000055596   -0.000051315
  25   C   :   -0.000064160    0.000065247   -0.000024977
  26   C   :   -0.000046971   -0.000104394   -0.000029998
  27   C   :    0.000074517   -0.000036990   -0.000105963
  28   C   :   -0.000046092    0.000151823    0.000060515
  29   C   :    0.000112109   -0.000047709   -0.000216790
  30   C   :   -0.000039064   -0.000231299   -0.000008106
  31   C   :   -0.000109072    0.000040609    0.000031225
  32   C   :    0.000146171   -0.000012851    0.000066714
  33   C   :   -0.000020815   -0.000101457   -0.000018736
  34   C   :    0.000033391    0.000112350   -0.000050415
  35   C   :   -0.000066541   -0.000029036    0.000121407
  36   C   :    0.000008080   -0.000080415   -0.000067678
  37   C   :    0.000042365    0.000061359   -0.000075179
  38   C   :   -0.000103685    0.000064448    0.000156112
  39   C   :    0.000171925    0.000111104   -0.000223184
  40   C   :   -0.000004879   -0.000128321   -0.000098304
  41   C   :   -0.000166639    0.000083762    0.000080166
  42   C   :    0.000109198   -0.000082208    0.000065363
  43   C   :   -0.000034900    0.000063568    0.000016005
  44   C   :    0.000125768    0.000027732    0.000140028
  45   C   :   -0.000014533   -0.000018367   -0.000162827
  46   C   :    0.000078200   -0.000042416   -0.000020393
  47   C   :   -0.000033196   -0.000015327   -0.000029550
  48   C   :    0.000064656    0.000003108   -0.000000201
  49   C   :    0.000038511    0.000052520   -0.000008410
  50   C   :   -0.000052960   -0.000073574    0.000035800
  51   C   :   -0.000082796   -0.000170576    0.000026991
  52   C   :    0.000056192   -0.000022345    0.000174862
  53   C   :    0.000105027   -0.000441177   -0.000640925
  54   O   :    0.000028409    0.000109663    0.000298449
  55   O   :    0.000000761   -0.000156581   -0.000289967
  56   H   :    0.000012976   -0.000021699    0.000021119
  57   H   :   -0.000007258   -0.000007724   -0.000035394
  58   H   :    0.000052822    0.000004321   -0.000004003
  59   H   :   -0.000019798   -0.000008957   -0.000013731
  60   H   :   -0.000021128   -0.000047279   -0.000033279
  61   H   :    0.000051537    0.000017538   -0.000050260
  62   H   :   -0.000011666   -0.000045166   -0.000150695
  63   H   :   -0.000021616    0.000092758    0.000075212
  64   H   :   -0.000000728    0.000185460   -0.000016820
  65   H   :    0.000032698    0.000000046   -0.000022940
  66   H   :    0.000016641   -0.000051591   -0.000052149
  67   H   :   -0.000015097    0.000006532    0.000009722
  68   H   :    0.000035895    0.000044974   -0.000113528
  69   H   :    0.000050955   -0.000014872   -0.000033526
  70   H   :    0.000006921    0.000057217    0.000032342
  71   H   :   -0.000038441   -0.000060886    0.000021260
  72   H   :    0.000034032    0.000032130   -0.000018590
  73   H   :    0.000048812   -0.000017725    0.000023891
  74   H   :    0.000038375   -0.000053969   -0.000035695
  75   H   :    0.000003001    0.000004155    0.000010618
  76   H   :    0.000030019    0.000031970   -0.000036030
  77   H   :   -0.000001683   -0.000012171   -0.000015629
  78   H   :    0.000047557   -0.000042560   -0.000038591
  79   H   :   -0.000012939    0.000089444    0.000067093
  80   H   :   -0.000040797    0.000044620    0.000093547
  81   H   :   -0.000026725   -0.000002636    0.000021428
  82   H   :    0.000015553    0.000014868   -0.000026225
  83   H   :   -0.000012165    0.000034316   -0.000021389
  84   H   :   -0.000005537    0.000011214    0.000030743
  85   H   :   -0.000002709   -0.000036052   -0.000009586
  86   H   :    0.000008991    0.000036900   -0.000030588
  87   H   :   -0.000062443   -0.000003098    0.000006049
  88   H   :   -0.000027827    0.000003298    0.000050853
  89   H   :    0.000046215    0.000006157   -0.000011970
  90   H   :    0.000002930   -0.000036839    0.000033079
  91   H   :    0.000014442   -0.000003237    0.000017041
  92   H   :    0.000012108    0.000000753    0.000024556
  93   H   :    0.000001975    0.000002422    0.000005250
  94   H   :    0.000028383    0.000084208   -0.000048186
  95   H   :    0.000000376   -0.000001139    0.000098042
  96   H   :   -0.000030170   -0.000015881    0.000058310
  97   H   :   -0.000044690    0.000012953    0.000022065
  98   H   :    0.000036643    0.000055785    0.000054388
  99   H   :   -0.000007757    0.000038525    0.000005695
 100   H   :    0.000012704   -0.000050786    0.000009993
 101   H   :    0.000002537   -0.000005201   -0.000009630
 102   H   :   -0.000002446    0.000068713    0.000008766
 103   H   :   -0.000078326    0.000012734   -0.000067581
 104   H   :   -0.000013372    0.000028618    0.000024297
 105   H   :    0.000030586    0.000001956   -0.000017173
 106   H   :    0.000026933    0.000002249   -0.000016160
 107   H   :   -0.000004693   -0.000008094   -0.000051329
 108   H   :    0.000014678    0.000025992    0.000008604
 109   H   :   -0.000031813   -0.000007481    0.000020288
 110   H   :   -0.000010037    0.000045709    0.000066388
 111   H   :   -0.000006222   -0.000066682   -0.000013346
 112   H   :   -0.000039637   -0.000093869    0.000019045
 113   H   :    0.000009353    0.000010402   -0.000013080
 114   H   :   -0.000001034    0.000043608    0.000128270
 115   H   :    0.000006877   -0.000006974    0.000023102
 116   H   :    0.000007244   -0.000048151   -0.000026291
 117   H   :    0.000026271    0.000011542    0.000005932
 118   H   :    0.000012060   -0.000036274    0.000025039
 119   H   :   -0.000060409    0.000074582   -0.000032564
 120   H   :    0.000022369   -0.000054270   -0.000035267
 121   H   :   -0.000014485    0.000014871    0.000019874
 122   H   :   -0.000023040   -0.000001778   -0.000002679
 123   H   :   -0.000041600   -0.000000774    0.000020400
 124   H   :   -0.000038876    0.000018585   -0.000003484
 125   H   :   -0.000006495    0.000042443    0.000005085
 126   H   :   -0.000017113   -0.000016343    0.000016365
 127   H   :   -0.000012957    0.000013038   -0.000010346
 128   H   :    0.000001287    0.000007541    0.000018138
 129   H   :    0.000016401    0.000013085   -0.000025094
 130   H   :    0.000020581    0.000005387    0.000004347
 131   H   :   -0.000010545    0.000019301    0.000003159
 132   H   :    0.000008618   -0.000016782   -0.000020050
 133   H   :   -0.000016856    0.000035967    0.000023118
 134   H   :    0.000040482    0.000031091   -0.000055921
 135   C   :   -0.000042132    0.000078770    0.000036815
 136   H   :    0.000032049    0.000011795   -0.000010681
 137   H   :    0.000024021    0.000058933    0.000006048
 138   H   :   -0.000026840   -0.000036807    0.000047696

Difference to translation invariance:
           :    0.0000374466   -0.0000045071   -0.0000356832

Difference to rotation invariance:
           :   -0.0007649627    0.0001439453    0.0038935740

Norm of the cartesian gradient     ...    0.0020184419
RMS gradient                       ...    0.0000992010
MAX gradient                       ...    0.0009221618

-------
TIMINGS
-------

Total SCF gradient time            ...      152.900 sec

One electron gradient       ....       2.022 sec  (  1.3%)
RI-J Coulomb gradient       ....       6.891 sec  (  4.5%)
COSX gradient               ....      92.607 sec  ( 60.6%)
XC gradient                 ....      41.490 sec  ( 27.1%)
CPCM gradient               ....       5.167 sec  (  3.4%)
   A-Matrix (El+Nuc)        ....       1.911 sec  (  1.2%)
   Potential                ....       3.256 sec  (  2.1%)

Maximum memory used throughout the entire SCFGRAD-calculation: 303.8 MB
------------------------------------------------------------------------------
                         ORCA GEOMETRY RELAXATION STEP
------------------------------------------------------------------------------

Reading the OPT-File                    .... done
Getting information on internals        .... done
Copying old internal coords+grads       .... done
Making the new internal coordinates     .... (new redundants).... done
Validating the new internal coordinates .... (new redundants).... done
Calculating the B-matrix                .... done
Calculating the G,G- and P matrices     .... done
Transforming gradient to internals      .... done
Projecting the internal gradient        .... done
Number of atoms                         .... 138
Number of internal coordinates          .... 708
Current Energy                          .... -2255.884284954 Eh
Current gradient norm                   ....     0.002018442 Eh/bohr
Maximum allowed component of the step   ....  0.300
Current trust radius                    ....  0.300
Updating the Hessian (BFGS)             .... done
Forming the augmented Hessian           .... done
Diagonalizing the augmented Hessian     .... done
Last element of RFO vector              ....  0.995049206
Lowest eigenvalues of augmented Hessian:
 -0.000076864  0.001810575  0.004730418  0.006185179  0.009445645
Length of the computed step             ....  0.099877962
The final length of the internal step   ....  0.099877962
Converting the step to cartesian space:
 Initial RMS(Int)=    0.0037536437
Transforming coordinates:
 Iter   0:  RMS(Cart)=    0.1441336015 RMS(Int)=    0.3338379374
 Iter   1:  RMS(Cart)=    0.0031430317 RMS(Int)=    0.0005215490
 Iter   2:  RMS(Cart)=    0.0001332806 RMS(Int)=    0.0000074598
 Iter   3:  RMS(Cart)=    0.0000056869 RMS(Int)=    0.0000009821
 Iter   4:  RMS(Cart)=    0.0000002740 RMS(Int)=    0.0000000174
 Iter   5:  RMS(Cart)=    0.0000000118 RMS(Int)=    0.0000000021
done
Storing new coordinates                 .... done

                                .--------------------.
          ----------------------|Geometry convergence|-------------------------
          Item                value                   Tolerance       Converged
          ---------------------------------------------------------------------
          Energy change      -0.0000263458            0.0000002000      NO
          RMS gradient        0.0000693745            0.0000080000      NO
          MAX gradient        0.0004213277            0.0000300000      NO
          RMS step            0.0037536437            0.0001000000      NO
          MAX step            0.0170767303            0.0002000000      NO
          ........................................................
          Max(Bonds)      0.0004      Max(Angles)    0.19
          Max(Dihed)        0.98      Max(Improp)    0.00
          ---------------------------------------------------------------------

The optimization has not yet converged - more geometry cycles are needed


    ---------------------------------------------------------------------------
                         Redundant Internal Coordinates
                            (Angstroem and degrees)

        Definition                    Value    dE/dq     Step     New-Value
    ----------------------------------------------------------------------------
     1. B(C   1,C   0)                1.5046 -0.000022 -0.0000    1.5046   
     2. B(C   2,C   1)                1.3552  0.000037 -0.0001    1.3551   
     3. B(C   3,C   2)                1.5048 -0.000014  0.0000    1.5048   
     4. B(C   4,C   2)                1.4965 -0.000109  0.0003    1.4968   
     5. B(C   5,C   4)                1.4956 -0.000043  0.0002    1.4958   
     6. B(C   6,C   5)                1.5159 -0.000065  0.0003    1.5162   
     7. B(C   7,C   6)                1.5166 -0.000062  0.0001    1.5168   
     8. B(C   8,C   7)                1.3440 -0.000076  0.0001    1.3441   
     9. B(C   9,C   8)                1.5121 -0.000027  0.0000    1.5121   
    10. B(C  10,C   8)                1.5209  0.000099 -0.0002    1.5207   
    11. B(C  11,C  10)                1.5565  0.000055 -0.0004    1.5561   
    12. B(C  12,C  11)                1.5069 -0.000033  0.0001    1.5071   
    13. B(C  13,C  12)                1.3453  0.000021  0.0000    1.3454   
    14. B(C  14,C  13)                1.5118  0.000100 -0.0002    1.5116   
    15. B(C  15,C  13)                1.5237  0.000024 -0.0001    1.5236   
    16. B(C  16,C  15)                1.5566  0.000077 -0.0001    1.5565   
    17. B(C  17,C  16)                1.5067  0.000033 -0.0003    1.5064   
    18. B(C  18,C  17)                1.3455 -0.000055  0.0000    1.3456   
    19. B(C  19,C  18)                1.5117  0.000027 -0.0004    1.5113   
    20. B(C  20,C  18)                1.5237  0.000109 -0.0001    1.5235   
    21. B(C  21,C  20)                1.5566 -0.000024 -0.0001    1.5565   
    22. B(C  22,C  21)                1.5069 -0.000016 -0.0000    1.5068   
    23. B(C  23,C  22)                1.3456  0.000010 -0.0001    1.3456   
    24. B(C  24,C  23)                1.5117  0.000026 -0.0002    1.5115   
    25. B(C  25,C  23)                1.5234  0.000031  0.0000    1.5234   
    26. B(C  26,C  25)                1.5567 -0.000061  0.0000    1.5567   
    27. B(C  27,C  26)                1.5071  0.000078 -0.0004    1.5067   
    28. B(C  28,C  27)                1.3455  0.000004  0.0000    1.3455   
    29. B(C  29,C  28)                1.5119  0.000108 -0.0003    1.5116   
    30. B(C  30,C  28)                1.5239  0.000097 -0.0002    1.5237   
    31. B(C  31,C  30)                1.5564  0.000030 -0.0000    1.5563   
    32. B(C  32,C  31)                1.5067  0.000001 -0.0001    1.5066   
    33. B(C  33,C  32)                1.3457  0.000004 -0.0001    1.3456   
    34. B(C  34,C  33)                1.5118  0.000016 -0.0003    1.5115   
    35. B(C  35,C  33)                1.5230 -0.000010  0.0000    1.5230   
    36. B(C  36,C  35)                1.5571 -0.000040 -0.0001    1.5570   
    37. B(C  37,C  36)                1.5075  0.000074 -0.0004    1.5071   
    38. B(C  38,C  37)                1.3455 -0.000110  0.0001    1.3456   
    39. B(C  39,C  38)                1.5118 -0.000032 -0.0002    1.5116   
    40. B(C  40,C  38)                1.5231  0.000112 -0.0002    1.5229   
    41. B(C  41,C  40)                1.5568 -0.000066  0.0001    1.5569   
    42. B(C  42,C  41)                1.5075 -0.000009 -0.0000    1.5075   
    43. B(C  43,C  42)                1.3458 -0.000035  0.0001    1.3459   
    44. B(C  44,C  43)                1.5213  0.000127 -0.0002    1.5211   
    45. B(C  45,C  44)                1.5549  0.000052  0.0000    1.5549   
    46. B(C  46,C  45)                1.5068  0.000023 -0.0000    1.5067   
    47. B(C  47,C  46)                1.3448  0.000063 -0.0002    1.3446   
    48. B(C  48,C  47)                1.5109  0.000042 -0.0002    1.5108   
    49. B(C  49,C  47)                1.5127  0.000032 -0.0000    1.5127   
    50. B(C  50,C  43)                1.5115  0.000062 -0.0002    1.5113   
    51. B(C  51,C   5)                1.3550  0.000115 -0.0002    1.3548   
    52. B(C  52,C  51)                1.4941 -0.000065  0.0004    1.4945   
    53. B(C  52,C   1)                1.4948  0.000055 -0.0001    1.4947   
    54. B(O  53,C  52)                1.2325  0.000179 -0.0002    1.2323   
    55. B(O  54,C   4)                1.2326  0.000149 -0.0002    1.2325   
    56. B(H  55,C   0)                1.0900 -0.000033  0.0000    1.0900   
    57. B(H  56,C   0)                1.0970  0.000009 -0.0001    1.0969   
    58. B(H  57,C   0)                1.0960  0.000007  0.0000    1.0960   
    59. B(H  58,C   3)                1.0901 -0.000022  0.0000    1.0901   
    60. B(H  59,C   3)                1.0957 -0.000010  0.0000    1.0957   
    61. B(H  60,C   3)                1.0972  0.000038 -0.0001    1.0971   
    62. B(H  61,C   6)                1.0965  0.000014 -0.0001    1.0964   
    63. B(H  62,C   6)                1.0914 -0.000058  0.0001    1.0914   
    64. B(H  63,C   7)                1.0911 -0.000007  0.0000    1.0911   
    65. B(H  64,C   9)                1.0954 -0.000004 -0.0000    1.0954   
    66. B(H  65,C   9)                1.0984  0.000013 -0.0001    1.0983   
    67. B(H  66,C   9)                1.0996  0.000007 -0.0000    1.0996   
    68. B(H  67,C  10)                1.0966  0.000115 -0.0004    1.0962   
    69. B(H  68,C  10)                1.0975 -0.000050  0.0002    1.0977   
    70. B(H  69,C  11)                1.0998 -0.000031  0.0000    1.0998   
    71. B(H  70,C  11)                1.0955 -0.000011  0.0000    1.0955   
    72. B(H  71,C  12)                1.0923 -0.000013 -0.0000    1.0923   
    73. B(H  72,C  14)                1.0932  0.000002  0.0000    1.0932   
    74. B(H  73,C  14)                1.0977 -0.000066  0.0001    1.0978   
    75. B(H  74,C  14)                1.0997 -0.000009 -0.0000    1.0997   
    76. B(H  75,C  15)                1.0976 -0.000022  0.0000    1.0976   
    77. B(H  76,C  15)                1.0983  0.000015 -0.0000    1.0983   
    78. B(H  77,C  16)                1.1003 -0.000002  0.0000    1.1004   
    79. B(H  78,C  16)                1.0957  0.000005 -0.0000    1.0957   
    80. B(H  79,C  17)                1.0921 -0.000042  0.0001    1.0922   
    81. B(H  80,C  19)                1.0931 -0.000003  0.0000    1.0932   
    82. B(H  81,C  19)                1.0978 -0.000003  0.0000    1.0978   
    83. B(H  82,C  19)                1.0997  0.000006  0.0000    1.0997   
    84. B(H  83,C  20)                1.0977  0.000004  0.0000    1.0977   
    85. B(H  84,C  20)                1.0984 -0.000011 -0.0000    1.0984   
    86. B(H  85,C  21)                1.1003  0.000017 -0.0001    1.1002   
    87. B(H  86,C  21)                1.0958  0.000021  0.0001    1.0958   
    88. B(H  87,C  22)                1.0922 -0.000007  0.0000    1.0922   
    89. B(H  88,C  24)                1.0932  0.000028 -0.0000    1.0932   
    90. B(H  89,C  24)                1.0978  0.000015  0.0000    1.0978   
    91. B(H  90,C  24)                1.0997 -0.000021  0.0000    1.0997   
    92. B(H  91,C  25)                1.0977 -0.000002 -0.0000    1.0977   
    93. B(H  92,C  25)                1.0984 -0.000004 -0.0000    1.0984   
    94. B(H  93,C  26)                1.1002 -0.000021  0.0001    1.1002   
    95. B(H  94,C  26)                1.0958 -0.000014  0.0000    1.0958   
    96. B(H  95,C  27)                1.0922 -0.000004  0.0000    1.0922   
    97. B(H  96,C  29)                1.0931 -0.000045  0.0001    1.0932   
    98. B(H  97,C  29)                1.0978 -0.000044  0.0000    1.0978   
    99. B(H  98,C  29)                1.0997 -0.000011 -0.0000    1.0997   
   100. B(H  99,C  30)                1.0977 -0.000007  0.0000    1.0977   
   101. B(H 100,C  30)                1.0983 -0.000004  0.0000    1.0983   
   102. B(H 101,C  31)                1.1004  0.000025 -0.0001    1.1003   
   103. B(H 102,C  31)                1.0957  0.000007  0.0000    1.0957   
   104. B(H 103,C  32)                1.0921 -0.000040  0.0001    1.0922   
   105. B(H 104,C  34)                1.0931  0.000001  0.0000    1.0932   
   106. B(H 105,C  34)                1.0975 -0.000028  0.0000    1.0975   
   107. B(H 106,C  34)                1.0998  0.000020 -0.0000    1.0997   
   108. B(H 107,C  35)                1.0977  0.000002 -0.0000    1.0977   
   109. B(H 108,C  35)                1.0986  0.000014 -0.0001    1.0985   
   110. B(H 109,C  36)                1.1000 -0.000023  0.0001    1.1000   
   111. B(H 110,C  36)                1.0959  0.000032 -0.0000    1.0959   
   112. B(H 111,C  37)                1.0921  0.000002  0.0000    1.0921   
   113. B(H 112,C  39)                1.0932  0.000018 -0.0000    1.0932   
   114. B(H 113,C  39)                1.0975  0.000023 -0.0001    1.0974   
   115. B(H 114,C  39)                1.0998 -0.000001 -0.0000    1.0997   
   116. B(H 115,C  40)                1.0977  0.000005 -0.0000    1.0977   
   117. B(H 116,C  40)                1.0985 -0.000029  0.0001    1.0986   
   118. B(H 117,C  41)                1.0999 -0.000001 -0.0000    1.0999   
   119. B(H 118,C  41)                1.0959 -0.000009  0.0000    1.0960   
   120. B(H 119,C  42)                1.0920  0.000014 -0.0001    1.0920   
   121. B(H 120,C  44)                1.1000  0.000001 -0.0000    1.0999   
   122. B(H 121,C  44)                1.0971 -0.000012  0.0000    1.0972   
   123. B(H 122,C  45)                1.1019 -0.000008 -0.0000    1.1019   
   124. B(H 123,C  45)                1.0953 -0.000028  0.0001    1.0954   
   125. B(H 124,C  46)                1.0930 -0.000012  0.0000    1.0930   
   126. B(H 125,C  48)                1.0928 -0.000022  0.0000    1.0928   
   127. B(H 126,C  48)                1.0993 -0.000015  0.0000    1.0993   
   128. B(H 127,C  48)                1.0996  0.000011 -0.0001    1.0996   
   129. B(H 128,C  49)                1.0953 -0.000010  0.0000    1.0953   
   130. B(H 129,C  49)                1.0998  0.000003 -0.0000    1.0998   
   131. B(H 130,C  49)                1.0997 -0.000005 -0.0000    1.0997   
   132. B(H 131,C  50)                1.0932 -0.000001 -0.0000    1.0932   
   133. B(H 132,C  50)                1.0994 -0.000020  0.0000    1.0995   
   134. B(H 133,C  50)                1.0972 -0.000023  0.0000    1.0972   
   135. B(C 134,C  51)                1.5044 -0.000027 -0.0000    1.5044   
   136. B(H 135,C 134)                1.0905 -0.000030  0.0001    1.0906   
   137. B(H 136,C 134)                1.0959 -0.000009  0.0000    1.0959   
   138. B(H 137,C 134)                1.0972  0.000030 -0.0001    1.0971   
   139. A(H  55,C   0,H  57)          108.67 -0.000021   -0.01    108.66   
   140. A(C   1,C   0,H  57)          110.28  0.000075   -0.03    110.24   
   141. A(C   1,C   0,H  55)          112.65  0.000011    0.01    112.66   
   142. A(C   1,C   0,H  56)          110.23 -0.000047    0.01    110.24   
   143. A(H  56,C   0,H  57)          106.43 -0.000012    0.01    106.44   
   144. A(H  55,C   0,H  56)          108.37 -0.000008    0.01    108.39   
   145. A(C   0,C   1,C  52)          114.60  0.000015   -0.01    114.59   
   146. A(C   2,C   1,C  52)          119.45  0.000000   -0.00    119.45   
   147. A(C   0,C   1,C   2)          125.95 -0.000015    0.01    125.97   
   148. A(C   1,C   2,C   4)          119.62  0.000002    0.00    119.62   
   149. A(C   1,C   2,C   3)          125.80  0.000063    0.00    125.80   
   150. A(C   3,C   2,C   4)          114.58 -0.000065   -0.01    114.57   
   151. A(C   2,C   3,H  60)          110.27  0.000030   -0.01    110.26   
   152. A(C   2,C   3,H  59)          110.32 -0.000017   -0.02    110.30   
   153. A(C   2,C   3,H  58)          112.59  0.000013    0.02    112.61   
   154. A(H  58,C   3,H  60)          108.32 -0.000040    0.02    108.35   
   155. A(H  58,C   3,H  59)          108.69  0.000022   -0.02    108.67   
   156. A(H  59,C   3,H  60)          106.44 -0.000008    0.00    106.45   
   157. A(C   2,C   4,O  54)          119.07  0.000031   -0.02    119.05   
   158. A(C   2,C   4,C   5)          120.87  0.000003    0.01    120.88   
   159. A(C   5,C   4,O  54)          120.05 -0.000038    0.02    120.06   
   160. A(C   6,C   5,C  51)          124.75  0.000096    0.02    124.77   
   161. A(C   4,C   5,C   6)          115.79 -0.000149    0.01    115.80   
   162. A(C   4,C   5,C  51)          119.43  0.000052   -0.03    119.40   
   163. A(C   7,C   6,H  61)          109.72  0.000220   -0.17    109.55   
   164. A(C   5,C   6,H  62)          108.62  0.000054    0.02    108.64   
   165. A(C   7,C   6,H  62)          110.59 -0.000120    0.12    110.71   
   166. A(H  61,C   6,H  62)          107.09 -0.000036   -0.01    107.08   
   167. A(C   5,C   6,C   7)          111.33 -0.000155    0.07    111.40   
   168. A(C   5,C   6,H  61)          109.39  0.000042   -0.03    109.37   
   169. A(C   8,C   7,H  63)          118.14  0.000154   -0.04    118.09   
   170. A(C   6,C   7,H  63)          114.64  0.000266   -0.09    114.55   
   171. A(C   6,C   7,C   8)          127.22 -0.000421    0.13    127.35   
   172. A(C   7,C   8,C  10)          123.72 -0.000132    0.06    123.78   
   173. A(C   7,C   8,C   9)          120.36  0.000132   -0.04    120.33   
   174. A(C   9,C   8,C  10)          115.91 -0.000001   -0.02    115.89   
   175. A(H  64,C   9,H  65)          108.37  0.000059   -0.02    108.35   
   176. A(H  65,C   9,H  66)          106.32  0.000030   -0.02    106.31   
   177. A(C   8,C   9,H  65)          111.09 -0.000107    0.03    111.13   
   178. A(H  64,C   9,H  66)          108.22  0.000009   -0.01    108.21   
   179. A(C   8,C   9,H  66)          110.64  0.000056   -0.02    110.62   
   180. A(C   8,C   9,H  64)          111.99 -0.000041    0.03    112.01   
   181. A(C  11,C  10,H  67)          107.88  0.000068   -0.01    107.86   
   182. A(C   8,C  10,H  67)          109.81  0.000114   -0.09    109.72   
   183. A(C   8,C  10,C  11)          114.88 -0.000247    0.19    115.07   
   184. A(C  11,C  10,H  68)          108.30  0.000052   -0.05    108.24   
   185. A(H  67,C  10,H  68)          106.68 -0.000050   -0.02    106.67   
   186. A(C   8,C  10,H  68)          108.98  0.000074   -0.03    108.95   
   187. A(C  12,C  11,H  69)          108.70  0.000104    0.01    108.71   
   188. A(C  10,C  11,C  12)          114.49 -0.000277    0.08    114.57   
   189. A(H  69,C  11,H  70)          106.46 -0.000024   -0.04    106.42   
   190. A(C  10,C  11,H  69)          107.89  0.000033    0.07    107.96   
   191. A(C  12,C  11,H  70)          111.11  0.000036   -0.02    111.09   
   192. A(C  10,C  11,H  70)          107.85  0.000143   -0.11    107.74   
   193. A(C  11,C  12,H  71)          114.37 -0.000047    0.02    114.39   
   194. A(C  11,C  12,C  13)          128.75 -0.000001   -0.01    128.75   
   195. A(C  13,C  12,H  71)          116.88  0.000048   -0.01    116.86   
   196. A(C  14,C  13,C  15)          115.61  0.000195   -0.07    115.53   
   197. A(C  12,C  13,C  14)          124.77 -0.000077    0.02    124.78   
   198. A(C  12,C  13,C  15)          119.62 -0.000117    0.05    119.68   
   199. A(C  13,C  14,H  74)          110.23 -0.000009    0.00    110.23   
   200. A(H  72,C  14,H  73)          108.05  0.000026   -0.03    108.01   
   201. A(C  13,C  14,H  73)          110.81  0.000063    0.01    110.82   
   202. A(H  73,C  14,H  74)          106.20 -0.000019   -0.01    106.19   
   203. A(C  13,C  14,H  72)          113.35 -0.000081    0.04    113.39   
   204. A(H  72,C  14,H  74)          107.91  0.000023   -0.00    107.90   
   205. A(C  13,C  15,H  75)          109.34  0.000015    0.04    109.38   
   206. A(C  13,C  15,H  76)          109.71  0.000047   -0.07    109.64   
   207. A(C  16,C  15,H  76)          108.55  0.000099   -0.04    108.51   
   208. A(C  16,C  15,H  75)          107.09  0.000036   -0.03    107.06   
   209. A(C  13,C  15,C  16)          114.98 -0.000173    0.12    115.10   
   210. A(H  75,C  15,H  76)          106.84 -0.000015   -0.03    106.81   
   211. A(C  17,C  16,H  77)          108.78  0.000035   -0.03    108.75   
   212. A(C  15,C  16,H  78)          107.83  0.000103   -0.10    107.74   
   213. A(C  15,C  16,H  77)          107.34 -0.000096    0.06    107.40   
   214. A(C  15,C  16,C  17)          115.13  0.000021    0.04    115.17   
   215. A(H  77,C  16,H  78)          106.46 -0.000009    0.00    106.47   
   216. A(C  17,C  16,H  78)          110.89 -0.000058    0.03    110.92   
   217. A(C  16,C  17,H  79)          114.58 -0.000045   -0.01    114.57   
   218. A(C  16,C  17,C  18)          128.58  0.000178    0.01    128.59   
   219. A(C  18,C  17,H  79)          116.83 -0.000133    0.00    116.83   
   220. A(C  17,C  18,C  20)          119.69 -0.000304    0.05    119.74   
   221. A(C  19,C  18,C  20)          115.53  0.000039    0.02    115.55   
   222. A(C  17,C  18,C  19)          124.76  0.000264   -0.06    124.70   
   223. A(C  18,C  19,H  81)          110.82 -0.000057    0.04    110.86   
   224. A(C  18,C  19,H  80)          113.40  0.000073   -0.03    113.37   
   225. A(H  80,C  19,H  81)          108.00  0.000002   -0.01    108.00   
   226. A(H  81,C  19,H  82)          106.20  0.000021    0.01    106.21   
   227. A(H  80,C  19,H  82)          107.94  0.000006   -0.02    107.92   
   228. A(C  18,C  19,H  82)          110.17 -0.000046    0.01    110.18   
   229. A(C  18,C  20,C  21)          115.17  0.000130   -0.01    115.16   
   230. A(H  83,C  20,H  84)          106.83  0.000018   -0.01    106.82   
   231. A(C  21,C  20,H  84)          108.44 -0.000033    0.00    108.44   
   232. A(C  18,C  20,H  84)          109.64 -0.000012    0.02    109.65   
   233. A(C  21,C  20,H  83)          107.08 -0.000027   -0.02    107.06   
   234. A(C  18,C  20,H  83)          109.34 -0.000081    0.02    109.36   
   235. A(C  20,C  21,C  22)          115.11 -0.000082    0.08    115.19   
   236. A(H  85,C  21,H  86)          106.48 -0.000010   -0.01    106.47   
   237. A(C  22,C  21,H  86)          110.87 -0.000065    0.06    110.93   
   238. A(C  20,C  21,H  86)          107.71  0.000057   -0.05    107.66   
   239. A(C  22,C  21,H  85)          108.81  0.000097   -0.06    108.75   
   240. A(C  20,C  21,H  85)          107.46  0.000009   -0.02    107.44   
   241. A(C  21,C  22,C  23)          128.58 -0.000208    0.03    128.61   
   242. A(C  23,C  22,H  87)          116.82  0.000090   -0.01    116.81   
   243. A(C  21,C  22,H  87)          114.60  0.000119   -0.02    114.58   
   244. A(C  24,C  23,C  25)          115.58  0.000005   -0.03    115.55   
   245. A(C  22,C  23,C  25)          119.70  0.000058    0.03    119.73   
   246. A(C  22,C  23,C  24)          124.72 -0.000064   -0.00    124.72   
   247. A(H  88,C  24,H  90)          107.94  0.000009   -0.01    107.94   
   248. A(H  89,C  24,H  90)          106.21  0.000030   -0.02    106.19   
   249. A(C  23,C  24,H  90)          110.23  0.000008   -0.02    110.21   
   250. A(H  88,C  24,H  89)          108.00  0.000047   -0.02    107.98   
   251. A(C  23,C  24,H  89)          110.80 -0.000055    0.05    110.85   
   252. A(C  23,C  24,H  88)          113.35 -0.000032    0.02    113.37   
   253. A(C  23,C  25,C  26)          115.05 -0.000209    0.08    115.13   
   254. A(H  91,C  25,H  92)          106.86 -0.000016   -0.03    106.83   
   255. A(C  26,C  25,H  92)          108.50  0.000056   -0.02    108.47   
   256. A(C  23,C  25,H  92)          109.69  0.000057   -0.06    109.63   
   257. A(C  26,C  25,H  91)          107.06  0.000056   -0.01    107.04   
   258. A(C  23,C  25,H  91)          109.35  0.000067    0.04    109.39   
   259. A(C  25,C  26,C  27)          115.26 -0.000023   -0.02    115.23   
   260. A(H  93,C  26,H  94)          106.48  0.000006   -0.01    106.46   
   261. A(C  27,C  26,H  94)          110.86 -0.000016    0.05    110.91   
   262. A(C  25,C  26,H  94)          107.76  0.000072   -0.06    107.70   
   263. A(C  27,C  26,H  93)          108.72  0.000003   -0.00    108.72   
   264. A(C  25,C  26,H  93)          107.37 -0.000042    0.05    107.41   
   265. A(C  28,C  27,H  95)          116.83 -0.000133   -0.01    116.82   
   266. A(C  26,C  27,H  95)          114.63 -0.000048   -0.01    114.61   
   267. A(C  26,C  27,C  28)          128.54  0.000180    0.02    128.56   
   268. A(C  29,C  28,C  30)          115.49  0.000047    0.01    115.50   
   269. A(C  27,C  28,C  30)          119.72 -0.000359    0.04    119.76   
   270. A(C  27,C  28,C  29)          124.79  0.000312   -0.06    124.74   
   271. A(H  96,C  29,H  98)          107.96  0.000010   -0.03    107.93   
   272. A(H  96,C  29,H  97)          108.03  0.000033   -0.03    107.99   
   273. A(H  97,C  29,H  98)          106.19  0.000026    0.00    106.20   
   274. A(C  28,C  29,H  98)          110.21 -0.000035    0.01    110.22   
   275. A(C  28,C  29,H  97)          110.72 -0.000111    0.08    110.81   
   276. A(C  28,C  29,H  96)          113.43  0.000078   -0.04    113.39   
   277. A(H  99,C  30,H 100)          106.82  0.000001   -0.01    106.81   
   278. A(C  31,C  30,H 100)          108.52  0.000032   -0.03    108.49   
   279. A(C  28,C  30,H 100)          109.64  0.000020   -0.03    109.60   
   280. A(C  31,C  30,H  99)          107.11 -0.000013   -0.03    107.08   
   281. A(C  28,C  30,H  99)          109.37 -0.000079    0.04    109.41   
   282. A(C  28,C  30,C  31)          115.04  0.000037    0.06    115.10   
   283. A(C  32,C  31,H 102)          110.93 -0.000164    0.08    111.01   
   284. A(H 101,C  31,H 102)          106.46 -0.000001    0.01    106.47   
   285. A(C  30,C  31,H 102)          107.82  0.000077   -0.08    107.74   
   286. A(C  32,C  31,H 101)          108.77  0.000031   -0.03    108.73   
   287. A(C  30,C  31,H 101)          107.42 -0.000052    0.00    107.42   
   288. A(C  30,C  31,C  32)          115.06  0.000104    0.02    115.08   
   289. A(C  33,C  32,H 103)          116.81  0.000130   -0.04    116.77   
   290. A(C  31,C  32,H 103)          114.51  0.000126   -0.02    114.49   
   291. A(C  31,C  32,C  33)          128.67 -0.000256    0.07    128.74   
   292. A(C  34,C  33,C  35)          115.62 -0.000077   -0.00    115.61   
   293. A(C  32,C  33,C  35)          119.66  0.000173   -0.02    119.64   
   294. A(C  32,C  33,C  34)          124.72 -0.000096    0.02    124.74   
   295. A(H 104,C  34,H 106)          107.94  0.000038   -0.02    107.92   
   296. A(H 105,C  34,H 106)          106.21  0.000019   -0.01    106.20   
   297. A(C  33,C  34,H 106)          110.17 -0.000054    0.04    110.21   
   298. A(H 104,C  34,H 105)          108.01  0.000029   -0.03    107.99   
   299. A(C  33,C  34,H 105)          110.88 -0.000003   -0.01    110.87   
   300. A(C  33,C  34,H 104)          113.35 -0.000023    0.01    113.35   
   301. A(H 107,C  35,H 108)          106.87  0.000009   -0.01    106.86   
   302. A(C  33,C  35,H 108)          109.68 -0.000004    0.03    109.71   
   303. A(C  36,C  35,H 108)          108.42 -0.000084    0.08    108.50   
   304. A(C  36,C  35,H 107)          107.05  0.000087   -0.07    106.97   
   305. A(C  33,C  35,H 107)          109.28 -0.000020    0.02    109.30   
   306. A(C  33,C  35,C  36)          115.21  0.000014   -0.04    115.16   
   307. A(C  37,C  36,H 110)          110.78  0.000051    0.04    110.82   
   308. A(H 109,C  36,H 110)          106.47 -0.000010   -0.02    106.45   
   309. A(C  35,C  36,H 110)          107.63  0.000023   -0.01    107.63   
   310. A(C  37,C  36,H 109)          108.73  0.000010   -0.04    108.69   
   311. A(C  35,C  36,H 109)          107.43  0.000098   -0.04    107.39   
   312. A(C  35,C  36,C  37)          115.39 -0.000160    0.06    115.45   
   313. A(C  38,C  37,H 111)          116.85 -0.000050   -0.01    116.84   
   314. A(C  36,C  37,H 111)          114.74  0.000063   -0.03    114.71   
   315. A(C  36,C  37,C  38)          128.40 -0.000013    0.04    128.44   
   316. A(C  39,C  38,C  40)          115.46 -0.000060    0.03    115.49   
   317. A(C  37,C  38,C  40)          119.83 -0.000128    0.02    119.85   
   318. A(C  37,C  38,C  39)          124.71  0.000188   -0.06    124.66   
   319. A(H 113,C  39,H 114)          106.24  0.000069   -0.01    106.23   
   320. A(H 112,C  39,H 114)          107.97  0.000018   -0.02    107.95   
   321. A(C  38,C  39,H 114)          110.23 -0.000004    0.00    110.23   
   322. A(H 112,C  39,H 113)          108.05  0.000074   -0.03    108.02   
   323. A(C  38,C  39,H 113)          110.65 -0.000199    0.09    110.74   
   324. A(C  38,C  39,H 112)          113.40  0.000050   -0.02    113.37   
   325. A(H 115,C  40,H 116)          106.85 -0.000034   -0.01    106.84   
   326. A(C  41,C  40,H 116)          108.42  0.000113   -0.06    108.36   
   327. A(C  38,C  40,H 116)          109.57  0.000031   -0.01    109.56   
   328. A(C  41,C  40,H 115)          107.16  0.000032   -0.01    107.16   
   329. A(C  38,C  40,H 115)          109.40  0.000047    0.00    109.41   
   330. A(C  38,C  40,C  41)          115.11 -0.000181    0.08    115.18   
   331. A(C  42,C  41,H 118)          110.94 -0.000058    0.02    110.96   
   332. A(H 117,C  41,H 118)          106.44 -0.000009   -0.01    106.44   
   333. A(C  40,C  41,H 118)          107.73  0.000126   -0.10    107.63   
   334. A(C  42,C  41,H 117)          108.66  0.000049   -0.00    108.66   
   335. A(C  40,C  41,H 117)          107.50 -0.000053    0.05    107.55   
   336. A(C  40,C  41,C  42)          115.17 -0.000053    0.04    115.21   
   337. A(C  43,C  42,H 119)          116.91  0.000042   -0.02    116.89   
   338. A(C  41,C  42,H 119)          114.59 -0.000014    0.01    114.60   
   339. A(C  41,C  42,C  43)          128.50 -0.000029    0.00    128.50   
   340. A(C  44,C  43,C  50)          115.85 -0.000042    0.03    115.87   
   341. A(C  42,C  43,C  50)          124.50  0.000009   -0.01    124.50   
   342. A(C  42,C  43,C  44)          119.65  0.000033   -0.02    119.63   
   343. A(H 120,C  44,H 121)          106.69 -0.000001   -0.03    106.66   
   344. A(C  45,C  44,H 121)          107.22 -0.000023   -0.02    107.20   
   345. A(C  43,C  44,H 121)          109.11  0.000042   -0.04    109.06   
   346. A(C  45,C  44,H 120)          108.52  0.000025    0.01    108.53   
   347. A(C  43,C  44,H 120)          109.70 -0.000005    0.03    109.72   
   348. A(C  43,C  44,C  45)          115.26 -0.000037    0.04    115.30   
   349. A(H 122,C  45,H 123)          106.32  0.000016    0.00    106.32   
   350. A(C  46,C  45,H 123)          111.55 -0.000060    0.05    111.60   
   351. A(C  44,C  45,H 123)          108.68 -0.000008   -0.01    108.67   
   352. A(C  46,C  45,H 122)          108.19 -0.000046    0.00    108.20   
   353. A(C  44,C  45,H 122)          106.62 -0.000011   -0.01    106.61   
   354. A(C  44,C  45,C  46)          115.01  0.000105   -0.03    114.97   
   355. A(C  47,C  46,H 124)          117.00 -0.000031   -0.01    117.00   
   356. A(C  45,C  46,H 124)          114.07  0.000018   -0.02    114.05   
   357. A(C  45,C  46,C  47)          128.91  0.000013    0.02    128.94   
   358. A(C  48,C  47,C  49)          114.30 -0.000010   -0.01    114.28   
   359. A(C  46,C  47,C  49)          120.66 -0.000075    0.02    120.68   
   360. A(C  46,C  47,C  48)          125.04  0.000085   -0.01    125.04   
   361. A(H 126,C  48,H 127)          106.26 -0.000014    0.01    106.27   
   362. A(C  47,C  48,H 127)          110.51  0.000018   -0.00    110.51   
   363. A(H 125,C  48,H 126)          108.01  0.000002   -0.00    108.00   
   364. A(C  47,C  48,H 126)          110.47 -0.000012   -0.01    110.46   
   365. A(C  47,C  48,H 125)          113.38 -0.000004    0.02    113.40   
   366. A(H 125,C  48,H 127)          107.92  0.000009   -0.02    107.90   
   367. A(H 129,C  49,H 130)          106.28 -0.000012    0.01    106.29   
   368. A(H 128,C  49,H 130)          108.22  0.000015   -0.02    108.20   
   369. A(C  47,C  49,H 130)          111.04  0.000036   -0.02    111.02   
   370. A(H 128,C  49,H 129)          108.16  0.000018   -0.01    108.15   
   371. A(C  47,C  49,H 129)          111.00 -0.000026    0.02    111.02   
   372. A(C  47,C  49,H 128)          111.92 -0.000030    0.02    111.94   
   373. A(H 132,C  50,H 133)          106.36  0.000007    0.02    106.39   
   374. A(H 131,C  50,H 133)          108.28  0.000056   -0.03    108.24   
   375. A(C  43,C  50,H 133)          110.74 -0.000112    0.05    110.80   
   376. A(H 131,C  50,H 132)          107.82  0.000002   -0.02    107.80   
   377. A(C  43,C  50,H 132)          110.16  0.000045   -0.03    110.13   
   378. A(C  43,C  50,H 131)          113.20  0.000005    0.01    113.20   
   379. A(C  52,C  51,C 134)          114.89 -0.000027   -0.02    114.87   
   380. A(C   5,C  51,C 134)          125.43  0.000098   -0.01    125.42   
   381. A(C   5,C  51,C  52)          119.68 -0.000071    0.02    119.71   
   382. A(C  51,C  52,O  53)          119.52 -0.000014    0.01    119.53   
   383. A(C   1,C  52,O  53)          119.54 -0.000002   -0.00    119.54   
   384. A(C   1,C  52,C  51)          120.94  0.000015   -0.00    120.94   
   385. A(H 136,C 134,H 137)          106.42 -0.000013    0.01    106.43   
   386. A(H 135,C 134,H 137)          108.25 -0.000032    0.01    108.26   
   387. A(C  51,C 134,H 137)          110.22  0.000083   -0.03    110.19   
   388. A(H 135,C 134,H 136)          108.88  0.000029   -0.01    108.87   
   389. A(C  51,C 134,H 136)          110.39 -0.000065    0.01    110.39   
   390. A(C  51,C 134,H 135)          112.48 -0.000001    0.01    112.49   
   391. D(C   2,C   1,C   0,H  55)      3.52 -0.000000   -0.23      3.28   
   392. D(C   2,C   1,C   0,H  56)   -117.67  0.000035   -0.27   -117.93   
   393. D(C  52,C   1,C   0,H  56)     61.87  0.000027   -0.23     61.64   
   394. D(C   2,C   1,C   0,H  57)    125.11  0.000034   -0.27    124.84   
   395. D(C  52,C   1,C   0,H  57)    -55.35  0.000026   -0.24    -55.59   
   396. D(C  52,C   1,C   0,H  55)   -176.95 -0.000009   -0.20   -177.15   
   397. D(C   4,C   2,C   1,C   0)    179.53  0.000103   -0.12    179.41   
   398. D(C   3,C   2,C   1,C   0)      0.19  0.000068   -0.05      0.13   
   399. D(C   4,C   2,C   1,C  52)      0.02  0.000111   -0.16     -0.14   
   400. D(C   3,C   2,C   1,C  52)   -179.33  0.000076   -0.09   -179.42   
   401. D(H  59,C   3,C   2,C   4)     53.65 -0.000062    0.48     54.12   
   402. D(H  60,C   3,C   2,C   1)    115.73 -0.000025    0.42    116.15   
   403. D(H  58,C   3,C   2,C   4)    175.26 -0.000038    0.45    175.71   
   404. D(H  59,C   3,C   2,C   1)   -126.98 -0.000028    0.41   -126.57   
   405. D(H  60,C   3,C   2,C   4)    -63.64 -0.000059    0.49    -63.15   
   406. D(H  58,C   3,C   2,C   1)     -5.37 -0.000004    0.38     -4.99   
   407. D(C   5,C   4,C   2,C   1)      0.43 -0.000171    0.26      0.69   
   408. D(C   5,C   4,C   2,C   3)    179.84 -0.000139    0.20    180.04   
   409. D(O  54,C   4,C   2,C   1)   -178.71  0.000135    0.10   -178.61   
   410. D(O  54,C   4,C   2,C   3)      0.70  0.000167    0.04      0.74   
   411. D(C  51,C   5,C   4,O  54)    179.04 -0.000122   -0.16    178.88   
   412. D(C   6,C   5,C   4,C   2)    177.90  0.000141   -0.15    177.75   
   413. D(C   6,C   5,C   4,O  54)     -2.97 -0.000167    0.01     -2.96   
   414. D(C  51,C   5,C   4,C   2)     -0.09  0.000186   -0.32     -0.42   
   415. D(H  61,C   6,C   5,C  51)    -33.12 -0.000030   -0.30    -33.41   
   416. D(H  62,C   6,C   5,C  51)   -149.69 -0.000041   -0.28   -149.97   
   417. D(H  61,C   6,C   5,C   4)    149.01  0.000018   -0.48    148.54   
   418. D(C   7,C   6,C   5,C  51)     88.31  0.000173   -0.48     87.82   
   419. D(H  62,C   6,C   5,C   4)     32.43  0.000008   -0.46     31.98   
   420. D(C   7,C   6,C   5,C   4)    -89.57  0.000221   -0.66    -90.23   
   421. D(C   8,C   7,C   6,C   5)    124.05 -0.000071   -0.49    123.56   
   422. D(C   8,C   7,C   6,H  62)      3.20  0.000047   -0.64      2.56   
   423. D(H  63,C   7,C   6,H  61)     65.84  0.000126   -0.90     64.94   
   424. D(C   8,C   7,C   6,H  61)   -114.72  0.000028   -0.59   -115.31   
   425. D(H  63,C   7,C   6,C   5)    -55.39  0.000027   -0.80    -56.19   
   426. D(H  63,C   7,C   6,H  62)   -176.24  0.000144   -0.95   -177.19   
   427. D(C  10,C   8,C   7,H  63)    179.92 -0.000038    0.08    180.01   
   428. D(C   9,C   8,C   7,H  63)      0.27  0.000006    0.05      0.32   
   429. D(C  10,C   8,C   7,C   6)      0.50  0.000062   -0.24      0.26   
   430. D(C   9,C   8,C   7,C   6)   -179.15  0.000106   -0.27   -179.43   
   431. D(H  66,C   9,C   8,C   7)    118.47 -0.000007   -0.05    118.41   
   432. D(H  66,C   9,C   8,C  10)    -61.21  0.000034   -0.09    -61.30   
   433. D(H  65,C   9,C   8,C  10)     56.64  0.000040   -0.10     56.54   
   434. D(H  65,C   9,C   8,C   7)   -123.68 -0.000001   -0.07   -123.75   
   435. D(H  64,C   9,C   8,C  10)    177.97  0.000012   -0.08    177.89   
   436. D(H  64,C   9,C   8,C   7)     -2.35 -0.000029   -0.05     -2.40   
   437. D(C  11,C  10,C   8,C   9)    -99.99  0.000017    0.18    -99.81   
   438. D(H  68,C  10,C   8,C   9)     21.70 -0.000030    0.22     21.93   
   439. D(H  68,C  10,C   8,C   7)   -157.96  0.000012    0.19   -157.77   
   440. D(H  67,C  10,C   8,C   9)    138.23  0.000017    0.13    138.36   
   441. D(H  67,C  10,C   8,C   7)    -41.44  0.000058    0.10    -41.34   
   442. D(C  11,C  10,C   8,C   7)     80.34  0.000059    0.15     80.49   
   443. D(H  70,C  11,C  10,H  67)    -55.00 -0.000030    0.19    -54.81   
   444. D(H  69,C  11,C  10,H  68)    174.74  0.000033    0.07    174.80   
   445. D(H  70,C  11,C  10,H  68)     60.11 -0.000027    0.13     60.24   
   446. D(H  69,C  11,C  10,H  67)     59.63  0.000030    0.12     59.75   
   447. D(H  69,C  11,C  10,C   8)    -63.20 -0.000000    0.12    -63.08   
   448. D(H  70,C  11,C  10,C   8)   -177.82 -0.000060    0.18   -177.64   
   449. D(C  12,C  11,C  10,H  68)    -64.11  0.000010    0.19    -63.93   
   450. D(C  12,C  11,C  10,H  67)   -179.22  0.000007    0.24   -178.98   
   451. D(C  12,C  11,C  10,C   8)     57.95 -0.000024    0.24     58.19   
   452. D(C  13,C  12,C  11,H  69)   -126.49 -0.000094    0.31   -126.18   
   453. D(C  13,C  12,C  11,C  10)    112.81 -0.000029    0.16    112.97   
   454. D(C  13,C  12,C  11,H  70)     -9.66 -0.000040    0.25     -9.41   
   455. D(H  71,C  12,C  11,H  70)    170.32  0.000032    0.02    170.34   
   456. D(H  71,C  12,C  11,H  69)     53.49 -0.000022    0.07     53.56   
   457. D(H  71,C  12,C  11,C  10)    -67.21  0.000043   -0.08    -67.29   
   458. D(C  15,C  13,C  12,H  71)      0.94  0.000027   -0.15      0.79   
   459. D(C  15,C  13,C  12,C  11)   -179.08  0.000100   -0.39   -179.47   
   460. D(C  14,C  13,C  12,H  71)   -178.29  0.000003    0.04   -178.25   
   461. D(C  14,C  13,C  12,C  11)      1.69  0.000076   -0.20      1.50   
   462. D(H  74,C  14,C  13,C  12)    115.99 -0.000003   -0.07    115.92   
   463. D(H  73,C  14,C  13,C  15)     54.00 -0.000014    0.11     54.11   
   464. D(H  73,C  14,C  13,C  12)   -126.75  0.000007   -0.08   -126.82   
   465. D(H  74,C  14,C  13,C  15)    -63.27 -0.000024    0.12    -63.15   
   466. D(H  72,C  14,C  13,C  15)    175.67  0.000009    0.10    175.77   
   467. D(H  72,C  14,C  13,C  12)     -5.07  0.000030   -0.09     -5.16   
   468. D(H  76,C  15,C  13,C  14)     26.25 -0.000018   -0.06     26.19   
   469. D(H  76,C  15,C  13,C  12)   -153.05 -0.000038    0.12   -152.93   
   470. D(H  75,C  15,C  13,C  14)    143.11 -0.000000   -0.11    143.00   
   471. D(H  75,C  15,C  13,C  12)    -36.18 -0.000020    0.06    -36.12   
   472. D(C  16,C  15,C  13,C  14)    -96.42 -0.000060   -0.04    -96.46   
   473. D(C  16,C  15,C  13,C  12)     84.29 -0.000080    0.13     84.42   
   474. D(H  78,C  16,C  15,H  76)     61.77  0.000017   -0.11     61.66   
   475. D(H  78,C  16,C  15,C  13)   -174.95  0.000033   -0.14   -175.09   
   476. D(H  77,C  16,C  15,H  76)    176.12  0.000009   -0.12    176.00   
   477. D(H  77,C  16,C  15,H  75)     61.10 -0.000041   -0.04     61.05   
   478. D(H  77,C  16,C  15,C  13)    -60.60  0.000025   -0.15    -60.75   
   479. D(C  17,C  16,C  15,H  76)    -62.62 -0.000003   -0.09    -62.71   
   480. D(H  78,C  16,C  15,H  75)    -53.25 -0.000033   -0.03    -53.28   
   481. D(C  17,C  16,C  15,H  75)   -177.64 -0.000053   -0.02   -177.65   
   482. D(C  17,C  16,C  15,C  13)     60.67  0.000013   -0.12     60.54   
   483. D(H  79,C  17,C  16,H  78)    168.79 -0.000076    0.24    169.03   
   484. D(H  79,C  17,C  16,H  77)     52.03 -0.000053    0.24     52.27   
   485. D(H  79,C  17,C  16,C  15)    -68.45  0.000030    0.17    -68.29   
   486. D(C  18,C  17,C  16,H  78)    -10.70 -0.000022    0.28    -10.42   
   487. D(C  18,C  17,C  16,H  77)   -127.46  0.000002    0.28   -127.18   
   488. D(C  18,C  17,C  16,C  15)    112.06  0.000085    0.20    112.26   
   489. D(C  20,C  18,C  17,H  79)      1.08  0.000010    0.01      1.10   
   490. D(C  20,C  18,C  17,C  16)   -179.44 -0.000046   -0.02   -179.46   
   491. D(C  19,C  18,C  17,H  79)   -177.90  0.000066   -0.15   -178.05   
   492. D(C  19,C  18,C  17,C  16)      1.58  0.000011   -0.19      1.39   
   493. D(H  82,C  19,C  18,C  20)    -62.33  0.000063   -0.21    -62.54   
   494. D(H  82,C  19,C  18,C  17)    116.69  0.000005   -0.05    116.64   
   495. D(H  81,C  19,C  18,C  20)     54.91  0.000026   -0.17     54.74   
   496. D(H  81,C  19,C  18,C  17)   -126.07 -0.000032   -0.01   -126.08   
   497. D(H  80,C  19,C  18,C  20)    176.57  0.000038   -0.17    176.40   
   498. D(H  80,C  19,C  18,C  17)     -4.41 -0.000020   -0.01     -4.42   
   499. D(H  84,C  20,C  18,C  19)     26.97 -0.000021    0.42     27.39   
   500. D(H  84,C  20,C  18,C  17)   -152.10  0.000028    0.27   -151.83   
   501. D(H  83,C  20,C  18,C  19)    143.79 -0.000053    0.43    144.21   
   502. D(H  83,C  20,C  18,C  17)    -35.29 -0.000005    0.28    -35.01   
   503. D(C  21,C  20,C  18,C  19)    -95.62 -0.000061    0.41    -95.21   
   504. D(C  21,C  20,C  18,C  17)     85.30 -0.000013    0.27     85.57   
   505. D(H  86,C  21,C  20,H  83)    -53.43 -0.000015   -0.25    -53.68   
   506. D(H  86,C  21,C  20,C  18)   -175.25  0.000025   -0.26   -175.51   
   507. D(H  85,C  21,C  20,H  84)    175.89 -0.000004   -0.32    175.56   
   508. D(H  85,C  21,C  20,H  83)     60.94  0.000006   -0.30     60.64   
   509. D(H  85,C  21,C  20,C  18)    -60.88  0.000046   -0.31    -61.18   
   510. D(C  22,C  21,C  20,H  84)    -62.73  0.000074   -0.37    -63.10   
   511. D(H  86,C  21,C  20,H  84)     61.51 -0.000024   -0.27     61.24   
   512. D(C  22,C  21,C  20,H  83)   -177.68  0.000083   -0.34   -178.02   
   513. D(C  22,C  21,C  20,C  18)     60.51  0.000123   -0.35     60.16   
   514. D(H  87,C  22,C  21,C  20)    -69.35  0.000028   -0.50    -69.85   
   515. D(C  23,C  22,C  21,H  86)    -11.71  0.000036   -0.37    -12.08   
   516. D(C  23,C  22,C  21,H  85)   -128.50  0.000027   -0.34   -128.84   
   517. D(C  23,C  22,C  21,C  20)    110.85 -0.000001   -0.33    110.53   
   518. D(H  87,C  22,C  21,H  86)    168.09  0.000065   -0.54    167.54   
   519. D(H  87,C  22,C  21,H  85)     51.30  0.000057   -0.52     50.78   
   520. D(C  25,C  23,C  22,H  87)      1.07  0.000041   -0.17      0.90   
   521. D(C  25,C  23,C  22,C  21)   -179.13  0.000070   -0.35   -179.48   
   522. D(C  24,C  23,C  22,H  87)   -178.25  0.000004    0.07   -178.18   
   523. D(C  24,C  23,C  22,C  21)      1.54  0.000034   -0.11      1.43   
   524. D(H  90,C  24,C  23,C  25)    -62.47 -0.000014    0.03    -62.44   
   525. D(H  90,C  24,C  23,C  22)    116.88  0.000021   -0.20    116.68   
   526. D(H  89,C  24,C  23,C  25)     54.81 -0.000006    0.02     54.83   
   527. D(H  89,C  24,C  23,C  22)   -125.84  0.000029   -0.21   -126.05   
   528. D(H  88,C  24,C  23,C  25)    176.42 -0.000009    0.04    176.46   
   529. D(H  88,C  24,C  23,C  22)     -4.23  0.000026   -0.19     -4.42   
   530. D(H  92,C  25,C  23,C  24)     27.41 -0.000002   -0.28     27.13   
   531. D(H  92,C  25,C  23,C  22)   -151.97 -0.000035   -0.06   -152.04   
   532. D(H  91,C  25,C  23,C  24)    144.30  0.000049   -0.33    143.97   
   533. D(H  91,C  25,C  23,C  22)    -35.09  0.000017   -0.11    -35.20   
   534. D(C  26,C  25,C  23,C  24)    -95.21  0.000030   -0.27    -95.48   
   535. D(C  26,C  25,C  23,C  22)     85.40 -0.000003   -0.05     85.35   
   536. D(H  94,C  26,C  25,H  92)     61.61  0.000014   -0.18     61.43   
   537. D(H  94,C  26,C  25,H  91)    -53.39 -0.000023   -0.12    -53.51   
   538. D(H  94,C  26,C  25,C  23)   -175.13 -0.000015   -0.21   -175.34   
   539. D(H  93,C  26,C  25,H  92)    175.95  0.000036   -0.20    175.76   
   540. D(H  93,C  26,C  25,H  91)     60.95 -0.000002   -0.14     60.81   
   541. D(H  93,C  26,C  25,C  23)    -60.78  0.000007   -0.23    -61.01   
   542. D(C  27,C  26,C  25,H  92)    -62.76 -0.000006   -0.18    -62.93   
   543. D(C  27,C  26,C  25,H  91)   -177.76 -0.000044   -0.12   -177.88   
   544. D(C  27,C  26,C  25,C  23)     60.51 -0.000035   -0.21     60.30   
   545. D(H  95,C  27,C  26,H  94)    167.13 -0.000070    0.59    167.72   
   546. D(H  95,C  27,C  26,H  93)     50.41 -0.000070    0.57     50.99   
   547. D(H  95,C  27,C  26,C  25)    -70.14 -0.000003    0.53    -69.61   
   548. D(C  28,C  27,C  26,H  94)    -12.53 -0.000064    0.55    -11.98   
   549. D(C  28,C  27,C  26,H  93)   -129.25 -0.000064    0.54   -128.71   
   550. D(C  28,C  27,C  26,C  25)    110.20  0.000004    0.49    110.69   
   551. D(C  30,C  28,C  27,H  95)      0.98 -0.000036    0.05      1.03   
   552. D(C  30,C  28,C  27,C  26)   -179.36 -0.000042    0.09   -179.27   
   553. D(C  29,C  28,C  27,H  95)   -178.13 -0.000006   -0.06   -178.19   
   554. D(C  29,C  28,C  27,C  26)      1.52 -0.000013   -0.02      1.50   
   555. D(H  98,C  29,C  28,C  30)    -62.95  0.000050   -0.15    -63.10   
   556. D(H  98,C  29,C  28,C  27)    116.19  0.000018   -0.04    116.15   
   557. D(H  97,C  29,C  28,C  30)     54.24 -0.000007   -0.09     54.15   
   558. D(H  97,C  29,C  28,C  27)   -126.61 -0.000040    0.02   -126.60   
   559. D(H  96,C  29,C  28,C  30)    175.88  0.000008   -0.10    175.78   
   560. D(H  96,C  29,C  28,C  27)     -4.97 -0.000024    0.01     -4.97   
   561. D(H 100,C  30,C  28,C  29)     25.99 -0.000023    0.56     26.55   
   562. D(H 100,C  30,C  28,C  27)   -153.20  0.000001    0.46   -152.74   
   563. D(H  99,C  30,C  28,C  29)    142.81 -0.000056    0.55    143.36   
   564. D(H  99,C  30,C  28,C  27)    -36.39 -0.000032    0.45    -35.94   
   565. D(C  31,C  30,C  28,C  29)    -96.62 -0.000108    0.58    -96.04   
   566. D(C  31,C  30,C  28,C  27)     84.19 -0.000083    0.48     84.67   
   567. D(H 102,C  31,C  30,H 100)     61.01 -0.000023   -0.13     60.88   
   568. D(H 102,C  31,C  30,H  99)    -53.97 -0.000034   -0.08    -54.06   
   569. D(H 102,C  31,C  30,C  28)   -175.78  0.000054   -0.15   -175.93   
   570. D(H 101,C  31,C  30,H 100)    175.39 -0.000012   -0.16    175.23   
   571. D(H 101,C  31,C  30,H  99)     60.40 -0.000023   -0.11     60.29   
   572. D(H 101,C  31,C  30,C  28)    -61.40  0.000065   -0.18    -61.58   
   573. D(C  32,C  31,C  30,H 100)    -63.35  0.000058   -0.19    -63.54   
   574. D(C  32,C  31,C  30,H  99)   -178.34  0.000048   -0.14   -178.48   
   575. D(C  32,C  31,C  30,C  28)     59.86  0.000135   -0.21     59.65   
   576. D(H 103,C  32,C  31,H 102)    169.38 -0.000006   -0.51    168.87   
   577. D(H 103,C  32,C  31,H 101)     52.61  0.000070   -0.54     52.07   
   578. D(H 103,C  32,C  31,C  30)    -67.91  0.000044   -0.54    -68.44   
   579. D(C  33,C  32,C  31,H 102)    -10.19  0.000033   -0.48    -10.67   
   580. D(C  33,C  32,C  31,H 101)   -126.96  0.000109   -0.51   -127.47   
   581. D(C  33,C  32,C  31,C  30)    112.52  0.000083   -0.50    112.02   
   582. D(C  35,C  33,C  32,H 103)      1.12  0.000062   -0.08      1.04   
   583. D(C  35,C  33,C  32,C  31)   -179.31  0.000022   -0.11   -179.43   
   584. D(C  34,C  33,C  32,H 103)   -178.01  0.000063   -0.02   -178.03   
   585. D(C  34,C  33,C  32,C  31)      1.56  0.000023   -0.06      1.49   
   586. D(H 106,C  34,C  33,C  35)    -62.43  0.000015   -0.04    -62.47   
   587. D(H 106,C  34,C  33,C  32)    116.73  0.000016   -0.09    116.64   
   588. D(H 105,C  34,C  33,C  35)     54.84  0.000002   -0.02     54.82   
   589. D(H 105,C  34,C  33,C  32)   -125.99  0.000003   -0.08   -126.07   
   590. D(H 104,C  34,C  33,C  35)    176.51  0.000021   -0.05    176.46   
   591. D(H 104,C  34,C  33,C  32)     -4.32  0.000022   -0.11     -4.43   
   592. D(H 108,C  35,C  33,C  34)     28.90  0.000019   -0.42     28.48   
   593. D(H 108,C  35,C  33,C  32)   -150.31  0.000021   -0.37   -150.68   
   594. D(H 107,C  35,C  33,C  34)    145.75  0.000016   -0.41    145.34   
   595. D(H 107,C  35,C  33,C  32)    -33.46  0.000018   -0.36    -33.82   
   596. D(C  36,C  35,C  33,C  34)    -93.73  0.000124   -0.52    -94.25   
   597. D(C  36,C  35,C  33,C  32)     87.07  0.000126   -0.47     86.59   
   598. D(H 110,C  36,C  35,H 108)     62.22 -0.000004   -0.16     62.07   
   599. D(H 110,C  36,C  35,H 107)    -52.74 -0.000017   -0.15    -52.89   
   600. D(H 110,C  36,C  35,C  33)   -174.48 -0.000065   -0.08   -174.56   
   601. D(H 109,C  36,C  35,H 108)    176.53  0.000044   -0.20    176.33   
   602. D(H 109,C  36,C  35,H 107)     61.57  0.000031   -0.20     61.37   
   603. D(H 109,C  36,C  35,C  33)    -60.17 -0.000018   -0.13    -60.30   
   604. D(C  37,C  36,C  35,H 108)    -62.04  0.000024   -0.25    -62.28   
   605. D(C  37,C  36,C  35,H 107)   -177.00  0.000011   -0.24   -177.24   
   606. D(C  37,C  36,C  35,C  33)     61.26 -0.000037   -0.17     61.09   
   607. D(H 111,C  37,C  36,H 110)    164.87 -0.000049    0.79    165.66   
   608. D(H 111,C  37,C  36,H 109)     48.20 -0.000072    0.82     49.02   
   609. D(H 111,C  37,C  36,C  35)    -72.53 -0.000098    0.86    -71.67   
   610. D(C  38,C  37,C  36,H 110)    -14.84 -0.000084    0.91    -13.93   
   611. D(C  38,C  37,C  36,H 109)   -131.51 -0.000108    0.94   -130.57   
   612. D(C  38,C  37,C  36,C  35)    107.76 -0.000133    0.98    108.74   
   613. D(C  40,C  38,C  37,H 111)      0.98 -0.000006    0.06      1.04   
   614. D(C  40,C  38,C  37,C  36)   -179.31  0.000030   -0.06   -179.37   
   615. D(C  39,C  38,C  37,H 111)   -178.27 -0.000050    0.23   -178.03   
   616. D(C  39,C  38,C  37,C  36)      1.44 -0.000013    0.11      1.55   
   617. D(H 114,C  39,C  38,C  40)    -62.91  0.000002    0.12    -62.79   
   618. D(H 114,C  39,C  38,C  37)    116.36  0.000044   -0.04    116.32   
   619. D(H 113,C  39,C  38,C  40)     54.30 -0.000037    0.16     54.46   
   620. D(H 113,C  39,C  38,C  37)   -126.42  0.000004   -0.00   -126.42   
   621. D(H 112,C  39,C  38,C  40)    175.90 -0.000052    0.17    176.07   
   622. D(H 112,C  39,C  38,C  37)     -4.82 -0.000011    0.01     -4.82   
   623. D(H 116,C  40,C  38,C  39)     28.47 -0.000037    0.75     29.22   
   624. D(H 116,C  40,C  38,C  37)   -150.84 -0.000079    0.91   -149.93   
   625. D(H 115,C  40,C  38,C  39)    145.30 -0.000033    0.74    146.04   
   626. D(H 115,C  40,C  38,C  37)    -34.01 -0.000075    0.89    -33.12   
   627. D(C  41,C  40,C  38,C  39)    -94.00 -0.000080    0.78    -93.22   
   628. D(C  41,C  40,C  38,C  37)     86.69 -0.000122    0.94     87.63   
   629. D(H 118,C  41,C  40,H 115)    -54.54 -0.000052    0.35    -54.19   
   630. D(H 118,C  41,C  40,C  38)   -176.45 -0.000018    0.30   -176.15   
   631. D(H 117,C  41,C  40,H 116)    174.81  0.000007    0.27    175.09   
   632. D(H 117,C  41,C  40,H 115)     59.82 -0.000026    0.32     60.14   
   633. D(H 117,C  41,C  40,C  38)    -62.09  0.000008    0.27    -61.83   
   634. D(C  42,C  41,C  40,H 116)    -63.93 -0.000004    0.33    -63.60   
   635. D(C  42,C  41,C  40,H 115)   -178.92 -0.000036    0.37   -178.55   
   636. D(H 118,C  41,C  40,H 116)     60.46 -0.000019    0.31     60.76   
   637. D(C  42,C  41,C  40,C  38)     59.16 -0.000002    0.33     59.49   
   638. D(H 119,C  42,C  41,H 118)    164.60 -0.000000   -0.18    164.42   
   639. D(H 119,C  42,C  41,H 117)     47.91  0.000014   -0.18     47.72   
   640. D(H 119,C  42,C  41,C  40)    -72.71  0.000081   -0.27    -72.99   
   641. D(C  43,C  42,C  41,H 118)    -15.36 -0.000001   -0.13    -15.49   
   642. D(C  43,C  42,C  41,H 117)   -132.05  0.000013   -0.14   -132.18   
   643. D(C  43,C  42,C  41,C  40)    107.33  0.000080   -0.22    107.11   
   644. D(C  44,C  43,C  42,H 119)     -1.11 -0.000006    0.11     -1.00   
   645. D(C  44,C  43,C  42,C  41)    178.84 -0.000004    0.06    178.90   
   646. D(C  50,C  43,C  42,H 119)    178.43 -0.000011   -0.01    178.41   
   647. D(C  50,C  43,C  42,C  41)     -1.62 -0.000009   -0.06     -1.68   
   648. D(H 121,C  44,C  43,C  50)   -153.73  0.000030   -0.30   -154.03   
   649. D(H 121,C  44,C  43,C  42)     25.84  0.000026   -0.40     25.44   
   650. D(H 120,C  44,C  43,C  50)    -37.19  0.000050   -0.33    -37.53   
   651. D(H 120,C  44,C  43,C  42)    142.38  0.000046   -0.44    141.94   
   652. D(C  45,C  44,C  43,C  50)     85.62  0.000053   -0.27     85.35   
   653. D(C  45,C  44,C  43,C  42)    -94.81  0.000048   -0.38    -95.19   
   654. D(H 123,C  45,C  44,H 121)    -65.78  0.000003   -0.09    -65.87   
   655. D(H 123,C  45,C  44,H 120)    179.33  0.000003   -0.05    179.28   
   656. D(H 123,C  45,C  44,C  43)     55.89  0.000017   -0.13     55.77   
   657. D(H 122,C  45,C  44,H 121)     48.46  0.000013   -0.09     48.36   
   658. D(H 122,C  45,C  44,H 120)    -66.43  0.000013   -0.06    -66.49   
   659. D(H 122,C  45,C  44,C  43)    170.13  0.000026   -0.13    170.00   
   660. D(C  46,C  45,C  44,H 121)    168.37  0.000011   -0.12    168.26   
   661. D(C  46,C  45,C  44,H 120)     53.49  0.000011   -0.08     53.40   
   662. D(C  46,C  45,C  44,C  43)    -69.95  0.000025   -0.16    -70.11   
   663. D(H 124,C  46,C  45,H 123)   -178.41 -0.000034    0.06   -178.35   
   664. D(H 124,C  46,C  45,H 122)     64.98  0.000008    0.04     65.01   
   665. D(H 124,C  46,C  45,C  44)    -54.06 -0.000011    0.06    -54.00   
   666. D(C  47,C  46,C  45,H 123)      3.10 -0.000023   -0.01      3.09   
   667. D(C  47,C  46,C  45,H 122)   -113.51  0.000019   -0.04   -113.54   
   668. D(C  47,C  46,C  45,C  44)    127.45 -0.000000   -0.01    127.44   
   669. D(C  49,C  47,C  46,H 124)     -0.02  0.000014   -0.03     -0.05   
   670. D(C  49,C  47,C  46,C  45)    178.43  0.000003    0.05    178.47   
   671. D(C  48,C  47,C  46,H 124)   -179.57  0.000018    0.01   -179.56   
   672. D(C  48,C  47,C  46,C  45)     -1.12  0.000008    0.09     -1.03   
   673. D(H 127,C  48,C  47,C  49)    -60.74  0.000010    0.10    -60.64   
   674. D(H 127,C  48,C  47,C  46)    118.84  0.000005    0.06    118.90   
   675. D(H 126,C  48,C  47,C  49)     56.57 -0.000004    0.11     56.67   
   676. D(H 126,C  48,C  47,C  46)   -123.86 -0.000009    0.07   -123.79   
   677. D(H 125,C  48,C  47,C  49)    177.95 -0.000013    0.11    178.07   
   678. D(H 125,C  48,C  47,C  46)     -2.47 -0.000017    0.07     -2.40   
   679. D(H 130,C  49,C  47,C  48)    -59.15  0.000002    0.06    -59.09   
   680. D(H 130,C  49,C  47,C  46)    121.26  0.000006    0.09    121.35   
   681. D(H 129,C  49,C  47,C  48)     58.85 -0.000006    0.07     58.92   
   682. D(H 129,C  49,C  47,C  46)   -120.75 -0.000003    0.10   -120.64   
   683. D(H 128,C  49,C  47,C  48)    179.80 -0.000022    0.09    179.89   
   684. D(H 128,C  49,C  47,C  46)      0.21 -0.000019    0.12      0.33   
   685. D(H 133,C  50,C  43,C  44)    -57.40 -0.000010    0.13    -57.27   
   686. D(H 133,C  50,C  43,C  42)    123.05 -0.000005    0.24    123.29   
   687. D(H 132,C  50,C  43,C  44)     59.99 -0.000042    0.17     60.16   
   688. D(H 132,C  50,C  43,C  42)   -119.56 -0.000037    0.28   -119.28   
   689. D(H 131,C  50,C  43,C  44)   -179.21 -0.000004    0.13   -179.08   
   690. D(H 131,C  50,C  43,C  42)      1.24  0.000001    0.24      1.48   
   691. D(C 134,C  51,C   5,C   6)      1.12 -0.000076   -0.01      1.11   
   692. D(C 134,C  51,C   5,C   4)    178.92 -0.000131    0.18    179.10   
   693. D(C  52,C  51,C   5,C   6)   -178.45 -0.000086    0.09   -178.36   
   694. D(C  52,C  51,C   5,C   4)     -0.65 -0.000141    0.27     -0.38   
   695. D(O  53,C  52,C  51,C 134)      1.12 -0.000131    0.56      1.67   
   696. D(O  53,C  52,C  51,C   5)   -179.27 -0.000122    0.47   -178.80   
   697. D(C   1,C  52,C  51,C 134)   -178.51  0.000075   -0.09   -178.60   
   698. D(C   1,C  52,C  51,C   5)      1.10  0.000085   -0.18      0.93   
   699. D(O  53,C  52,C   1,C   2)    179.60  0.000137   -0.53    179.07   
   700. D(O  53,C  52,C   1,C   0)      0.03  0.000145   -0.56     -0.53   
   701. D(C  51,C  52,C   1,C   2)     -0.77 -0.000070    0.11     -0.65   
   702. D(C  51,C  52,C   1,C   0)    179.66 -0.000062    0.08    179.75   
   703. D(H 137,C 134,C  51,C  52)     62.97  0.000030   -0.45     62.53   
   704. D(H 137,C 134,C  51,C   5)   -116.61  0.000020   -0.35   -116.97   
   705. D(H 136,C 134,C  51,C  52)    -54.30  0.000035   -0.45    -54.74   
   706. D(H 136,C 134,C  51,C   5)    126.11  0.000026   -0.35    125.76   
   707. D(H 135,C 134,C  51,C  52)   -176.12  0.000046   -0.45   -176.57   
   708. D(H 135,C 134,C  51,C   5)      4.29  0.000037   -0.35      3.94   
    ----------------------------------------------------------------------------

         *************************************************************
         *                GEOMETRY OPTIMIZATION CYCLE  12            *
         *************************************************************
---------------------------------
CARTESIAN COORDINATES (ANGSTROEM)
---------------------------------
  C     17.227240    3.107313   -0.053240
  C     15.984572    2.262160   -0.125831
  C     14.924492    2.474229   -0.942804
  C     14.789587    3.595964   -1.936753
  C     13.762366    1.531650   -0.906631
  C     13.748088    0.366071    0.030769
  C     12.492062   -0.482918    0.008951
  C     11.467855    0.018429    1.009047
  C     10.199441    0.387863    0.761675
  C      9.314316    0.878919    1.885064
  C      9.562989    0.354462   -0.619009
  C      9.062103   -1.044757   -1.080403
  C      8.044116   -1.678362   -0.167430
  C      6.745832   -1.938550   -0.405663
  C      6.035414   -1.658211   -1.710082
  C      5.893546   -2.581506    0.681352
  C      5.289265   -1.590992    1.718874
  C      4.368923   -0.545298    1.145522
  C      3.041547   -0.409389    1.319081
  C      2.190826   -1.307917    2.186826
  C      2.301228    0.727837    0.626394
  C      1.843095    0.428608   -0.830737
  C      0.897504   -0.735082   -0.979653
  C     -0.406572   -0.720351   -1.310863
  C     -1.197117    0.525190   -1.639848
  C     -1.180195   -2.030148   -1.392570
  C     -1.764922   -2.538044   -0.042177
  C     -2.744539   -1.607241    0.624234
  C     -4.070406   -1.764315    0.790873
  C     -4.856755   -2.976283    0.346253
  C     -4.879152   -0.676971    1.487423
  C     -5.349779    0.487236    0.567993
  C     -6.229296    0.075623   -0.583919
  C     -7.532561    0.342992   -0.785696
  C     -8.394185    1.174085    0.137089
  C     -8.227583   -0.192985   -2.030365
  C     -8.806356   -1.632290   -1.897435
  C     -9.864081   -1.809749   -0.838604
  C    -11.184286   -2.013474   -1.000752
  C    -11.876681   -2.139443   -2.338544
  C    -12.085000   -2.153712    0.219202
  C    -12.645429   -0.816395    0.786098
  C    -13.478147   -0.009535   -0.177217
  C    -14.811310    0.175289   -0.181244
  C    -15.444739    1.058717   -1.245176
  C    -15.684251    2.536617   -0.825388
  C    -16.769214    2.738702    0.200418
  C    -16.712905    3.397032    1.371467
  C    -15.483592    4.078853    1.924923
  C    -17.938163    3.513925    2.250838
  C    -15.765417   -0.452148    0.808732
  C     14.806516    0.159030    0.850683
  C     15.974467    1.090226    0.801874
  O     16.944988    0.886031    1.533232
  O     12.815168    1.719744   -1.672437
  H     17.180564    3.979435   -0.705440
  H     18.106651    2.513728   -0.331589
  H     17.395239    3.447131    0.975133
  H     15.616879    4.303868   -1.884612
  H     13.852333    4.139057   -1.772117
  H     14.741475    3.195641   -2.957039
  H     12.751975   -1.522646    0.240072
  H     12.081398   -0.472281   -1.002237
  H     11.829731    0.079500    2.036555
  H      9.822897    0.841990    2.854541
  H      8.394699    0.282391    1.954094
  H      8.996779    1.915748    1.702819
  H     10.278865    0.718183   -1.365239
  H      8.711539    1.047005   -0.635842
  H      9.934582   -1.710500   -1.152103
  H      8.668297   -0.939735   -2.097286
  H      8.432176   -1.960901    0.813745
  H      6.657486   -1.131330   -2.438457
  H      5.130492   -1.060239   -1.540855
  H      5.699644   -2.599000   -2.170025
  H      6.501587   -3.303422    1.241657
  H      5.072862   -3.147533    0.220520
  H      6.129021   -1.086625    2.220108
  H      4.779002   -2.182485    2.487176
  H      4.862254    0.197334    0.514650
  H      2.744600   -2.147011    2.616075
  H      1.345587   -1.715360    1.616994
  H      1.753456   -0.731876    3.015215
  H      2.949917    1.612398    0.584821
  H      1.418848    1.008274    1.217295
  H      2.746467    0.228550   -1.425941
  H      1.401339    1.346209   -1.235358
  H      1.348194   -1.712926   -0.796403
  H     -0.625641    1.448156   -1.510826
  H     -2.096811    0.593447   -1.014529
  H     -1.549416    0.487672   -2.680939
  H     -0.520412   -2.819755   -1.774725
  H     -2.003829   -1.927986   -2.112027
  H     -0.918633   -2.707443    0.640165
  H     -2.218764   -3.518780   -0.223527
  H     -2.302784   -0.691369    1.022829
  H     -4.258629   -3.700577   -0.213057
  H     -5.706551   -2.680545   -0.282676
  H     -5.285100   -3.492094    1.217919
  H     -4.276519   -0.231119    2.289281
  H     -5.762249   -1.122993    1.964389
  H     -4.448761    0.975701    0.167653
  H     -5.850976    1.229513    1.199243
  H     -5.722968   -0.512369   -1.352498
  H     -7.876642    1.488080    1.047357
  H     -9.295572    0.622203    0.432966
  H     -8.744549    2.078086   -0.381940
  H     -7.514754   -0.210060   -2.864887
  H     -9.041878    0.484681   -2.320729
  H     -7.965772   -2.305155   -1.672153
  H     -9.186493   -1.929326   -2.881424
  H     -9.493414   -1.771388    0.187968
  H    -11.212064   -1.965844   -3.188924
  H    -12.712966   -1.432576   -2.411363
  H    -12.312345   -3.143230   -2.448261
  H    -11.527822   -2.640779    1.029867
  H    -12.932745   -2.809132   -0.022816
  H    -11.787832   -0.206631    1.106180
  H    -13.213735   -1.052579    1.692980
  H    -12.908718    0.483603   -0.967738
  H    -16.404426    0.625994   -1.563837
  H    -14.797010    1.073824   -2.130614
  H    -15.969365    3.081466   -1.739695
  H    -14.732192    2.966146   -0.495282
  H    -17.731234    2.299694   -0.076212
  H    -14.599064    3.957019    1.294858
  H    -15.245044    3.688686    2.924604
  H    -15.663878    5.156333    2.049743
  H    -18.805831    3.008805    1.813032
  H    -18.204002    4.567737    2.418980
  H    -17.753431    3.080141    3.244301
  H    -15.263124   -1.064430    1.562309
  H    -16.488991   -1.091999    0.283515
  H    -16.351500    0.317542    1.326451
  C     14.926384   -0.954062    1.855607
  H     14.082129   -1.643448    1.817276
  H     15.851899   -1.517771    1.692463
  H     14.988466   -0.542722    2.870745

----------------------------
CARTESIAN COORDINATES (A.U.)
----------------------------
  NO LB      ZA    FRAG     MASS         X           Y           Z
   0 C     6.0000    0    12.011   32.554765    5.871971   -0.100608
   1 C     6.0000    0    12.011   30.206464    4.274863   -0.237787
   2 C     6.0000    0    12.011   28.203203    4.675616   -1.781642
   3 C     6.0000    0    12.011   27.948269    6.795388   -3.659932
   4 C     6.0000    0    12.011   26.007104    2.894398   -1.713284
   5 C     6.0000    0    12.011   25.980121    0.691773    0.058146
   6 C     6.0000    0    12.011   23.606576   -0.912582    0.016915
   7 C     6.0000    0    12.011   21.671105    0.034826    1.906822
   8 C     6.0000    0    12.011   19.274150    0.732955    1.439357
   9 C     6.0000    0    12.011   17.601506    1.660915    3.562254
  10 C     6.0000    0    12.011   18.071430    0.669837   -1.169757
  11 C     6.0000    0    12.011   17.124894   -1.974305   -2.041667
  12 C     6.0000    0    12.011   15.201176   -3.171644   -0.316397
  13 C     6.0000    0    12.011   12.747774   -3.663329   -0.766592
  14 C     6.0000    0    12.011   11.405280   -3.133565   -3.231587
  15 C     6.0000    0    12.011   11.137189   -4.878339    1.287569
  16 C     6.0000    0    12.011    9.995262   -3.006539    3.248201
  17 C     6.0000    0    12.011    8.256068   -1.030464    2.164723
  18 C     6.0000    0    12.011    5.747691   -0.773634    2.492702
  19 C     6.0000    0    12.011    4.140061   -2.471605    4.132503
  20 C     6.0000    0    12.011    4.348691    1.375412    1.183712
  21 C     6.0000    0    12.011    3.482945    0.809951   -1.569866
  22 C     6.0000    0    12.011    1.696037   -1.389105   -1.851276
  23 C     6.0000    0    12.011   -0.768310   -1.361266   -2.477171
  24 C     6.0000    0    12.011   -2.262223    0.992465   -3.098864
  25 C     6.0000    0    12.011   -2.230246   -3.836424   -2.631575
  26 C     6.0000    0    12.011   -3.335220   -4.796207   -0.079703
  27 C     6.0000    0    12.011   -5.186427   -3.037245    1.179631
  28 C     6.0000    0    12.011   -7.691953   -3.334073    1.494533
  29 C     6.0000    0    12.011   -9.177938   -5.624361    0.654323
  30 C     6.0000    0    12.011   -9.220262   -1.279289    2.810822
  31 C     6.0000    0    12.011  -10.109617    0.920743    1.073351
  32 C     6.0000    0    12.011  -11.771664    0.142906   -1.103447
  33 C     6.0000    0    12.011  -14.234477    0.648161   -1.484751
  34 C     6.0000    0    12.011  -15.862711    2.218700    0.259061
  35 C     6.0000    0    12.011  -15.547878   -0.364688   -3.836833
  36 C     6.0000    0    12.011  -16.641601   -3.084580   -3.585632
  37 C     6.0000    0    12.011  -18.640411   -3.419930   -1.584732
  38 C     6.0000    0    12.011  -21.135238   -3.804915   -1.891148
  39 C     6.0000    0    12.011  -22.443675   -4.042961   -4.419208
  40 C     6.0000    0    12.011  -22.837339   -4.069926    0.414233
  41 C     6.0000    0    12.011  -23.896397   -1.542764    1.485509
  42 C     6.0000    0    12.011  -25.470007   -0.018018   -0.334892
  43 C     6.0000    0    12.011  -27.989320    0.331249   -0.342502
  44 C     6.0000    0    12.011  -29.186327    2.000684   -2.353042
  45 C     6.0000    0    12.011  -29.638939    4.793512   -1.559758
  46 C     6.0000    0    12.011  -31.689222    5.175397    0.378735
  47 C     6.0000    0    12.011  -31.582813    6.419461    2.591696
  48 C     6.0000    0    12.011  -29.259749    7.707915    3.637578
  49 C     6.0000    0    12.011  -33.898216    6.640356    4.253467
  50 C     6.0000    0    12.011  -29.792321   -0.854436    1.528282
  51 C     6.0000    0    12.011   27.980261    0.300523    1.607557
  52 C     6.0000    0    12.011   30.187367    2.060229    1.515323
  53 O     8.0000    0    15.999   32.021387    1.674355    2.897388
  54 O     8.0000    0    15.999   24.217158    3.249845   -3.160448
  55 H     1.0000    0     1.008   32.466560    7.520042   -1.333089
  56 H     1.0000    0     1.008   34.216611    4.750257   -0.626613
  57 H     1.0000    0     1.008   32.872237    6.514134    1.842735
  58 H     1.0000    0     1.008   29.511625    8.133131   -3.561401
  59 H     1.0000    0     1.008   26.177115    7.821684   -3.348816
  60 H     1.0000    0     1.008   27.857350    6.038886   -5.587993
  61 H     1.0000    0     1.008   24.097741   -2.877384    0.453671
  62 H     1.0000    0     1.008   22.830534   -0.892482   -1.893953
  63 H     1.0000    0     1.008   22.354952    0.150233    3.848531
  64 H     1.0000    0     1.008   18.562585    1.591130    5.394301
  65 H     1.0000    0     1.008   15.863682    0.533643    3.692702
  66 H     1.0000    0     1.008   17.001449    3.620239    3.217861
  67 H     1.0000    0     1.008   19.424239    1.357169   -2.579927
  68 H     1.0000    0     1.008   16.462423    1.978553   -1.201567
  69 H     1.0000    0     1.008   18.773638   -3.232377   -2.177160
  70 H     1.0000    0     1.008   16.380708   -1.775841   -3.963295
  71 H     1.0000    0     1.008   15.934503   -3.705566    1.537755
  72 H     1.0000    0     1.008   12.580825   -2.137904   -4.608015
  73 H     1.0000    0     1.008    9.695224   -2.003562   -2.911793
  74 H     1.0000    0     1.008   10.770767   -4.911397   -4.100752
  75 H     1.0000    0     1.008   12.286219   -6.242562    2.346391
  76 H     1.0000    0     1.008    9.586320   -5.947975    0.416723
  77 H     1.0000    0     1.008   11.582171   -2.053423    4.195396
  78 H     1.0000    0     1.008    9.031005   -4.124300    4.700082
  79 H     1.0000    0     1.008    9.188329    0.372907    0.972547
  80 H     1.0000    0     1.008    5.186543   -4.057262    4.943665
  81 H     1.0000    0     1.008    2.542791   -3.241561    3.055677
  82 H     1.0000    0     1.008    3.313552   -1.383046    5.697931
  83 H     1.0000    0     1.008    5.574535    3.046991    1.105152
  84 H     1.0000    0     1.008    2.681235    1.905361    2.300355
  85 H     1.0000    0     1.008    5.190071    0.431897   -2.694637
  86 H     1.0000    0     1.008    2.648147    2.543966   -2.334488
  87 H     1.0000    0     1.008    2.547717   -3.236962   -1.504984
  88 H     1.0000    0     1.008   -1.182290    2.736618   -2.855047
  89 H     1.0000    0     1.008   -3.962399    1.121453   -1.917181
  90 H     1.0000    0     1.008   -2.927971    0.921566   -5.066241
  91 H     1.0000    0     1.008   -0.983436   -5.328565   -3.353744
  92 H     1.0000    0     1.008   -3.786688   -3.643365   -3.991153
  93 H     1.0000    0     1.008   -1.735965   -5.116325    1.209736
  94 H     1.0000    0     1.008   -4.192856   -6.649530   -0.422406
  95 H     1.0000    0     1.008   -4.351631   -1.306499    1.932866
  96 H     1.0000    0     1.008   -8.047643   -6.993077   -0.402619
  97 H     1.0000    0     1.008  -10.783819   -5.065496   -0.534180
  98 H     1.0000    0     1.008   -9.987391   -6.599101    2.301534
  99 H     1.0000    0     1.008   -8.081449   -0.436751    4.326114
 100 H     1.0000    0     1.008  -10.889072   -2.122150    3.712157
 101 H     1.0000    0     1.008   -8.406940    1.843807    0.316818
 102 H     1.0000    0     1.008  -11.056743    2.323442    2.266241
 103 H     1.0000    0     1.008  -10.814842   -0.968237   -2.555851
 104 H     1.0000    0     1.008  -14.884697    2.812063    1.979217
 105 H     1.0000    0     1.008  -17.566085    1.175794    0.818187
 106 H     1.0000    0     1.008  -16.524802    3.927014   -0.721761
 107 H     1.0000    0     1.008  -14.200827   -0.396957   -5.413851
 108 H     1.0000    0     1.008  -17.086673    0.915914   -4.385542
 109 H     1.0000    0     1.008  -15.053127   -4.356112   -3.159911
 110 H     1.0000    0     1.008  -17.359956   -3.645898   -5.445103
 111 H     1.0000    0     1.008  -17.939952   -3.347438    0.355207
 112 H     1.0000    0     1.008  -21.187730   -3.714906   -6.026192
 113 H     1.0000    0     1.008  -24.024023   -2.707177   -4.556816
 114 H     1.0000    0     1.008  -23.266960   -5.939844   -4.626543
 115 H     1.0000    0     1.008  -21.784427   -4.990350    1.946167
 116 H     1.0000    0     1.008  -24.439346   -5.308490   -0.043117
 117 H     1.0000    0     1.008  -22.275774   -0.390476    2.090377
 118 H     1.0000    0     1.008  -24.970341   -1.989087    3.199268
 119 H     1.0000    0     1.008  -24.393941    0.913877   -1.828761
 120 H     1.0000    0     1.008  -30.999873    1.182957   -2.955224
 121 H     1.0000    0     1.008  -27.962296    2.029232   -4.026278
 122 H     1.0000    0     1.008  -30.177726    5.823126   -3.287547
 123 H     1.0000    0     1.008  -27.839809    5.605203   -0.935947
 124 H     1.0000    0     1.008  -33.507177    4.345792   -0.144019
 125 H     1.0000    0     1.008  -27.588232    7.477682    2.446927
 126 H     1.0000    0     1.008  -28.808958    6.970606    5.526701
 127 H     1.0000    0     1.008  -29.600440    9.744057    3.873453
 128 H     1.0000    0     1.008  -35.537870    5.685817    3.426133
 129 H     1.0000    0     1.008  -34.400579    8.631772    4.571211
 130 H     1.0000    0     1.008  -33.549123    5.820622    6.130841
 131 H     1.0000    0     1.008  -28.843123   -2.011480    2.952337
 132 H     1.0000    0     1.008  -31.159676   -2.063579    0.535765
 133 H     1.0000    0     1.008  -30.899857    0.600068    2.506630
 134 C     6.0000    0    12.011   28.206778   -1.802915    3.506589
 135 H     1.0000    0     1.008   26.611367   -3.105667    3.434153
 136 H     1.0000    0     1.008   29.955748   -2.868171    3.198292
 137 H     1.0000    0     1.008   28.324095   -1.025596    5.424922

--------------------------------
INTERNAL COORDINATES (ANGSTROEM)
--------------------------------
 C      0   0   0     0.000000000000     0.00000000     0.00000000
 C      1   0   0     1.504584865975     0.00000000     0.00000000
 C      2   1   0     1.355059918873   125.96607690     0.00000000
 C      3   2   1     1.504799648373   125.80489866     0.13451936
 C      3   2   1     1.496763748933   119.62228750   179.40877417
 C      5   3   2     1.495826626741   120.88172397     0.68963156
 C      6   5   3     1.516198232397   115.79870630   177.74635837
 C      7   6   5     1.516753130214   111.39641170   269.77311977
 C      8   7   6     1.344079030229   127.35471016   123.56171960
 C      9   8   7     1.512145753891   120.32611343   180.57484507
 C      9   8   7     1.520681960136   123.78197109     0.26116259
 C     11   9   8     1.556144684483   115.06628551    80.48999485
 C     12  11   9     1.507074443487   114.57135600    58.18766418
 C     13  12  11     1.345360667983   128.74625566   112.96587097
 C     14  13  12     1.511553117405   124.78438484     1.49600121
 C     14  13  12     1.523609000314   119.67562714   180.52943922
 C     16  14  13     1.556510829952   115.09920821    84.42238510
 C     17  16  14     1.506398758910   115.16539790    60.54017906
 C     18  17  16     1.345556263809   128.58839994   112.26174586
 C     19  18  17     1.511310587577   124.70183244     1.39355966
 C     19  18  17     1.523538744999   119.74262014   180.53943135
 C     21  19  18     1.556487585888   115.16074669    85.56770886
 C     22  21  19     1.506815480374   115.19484459    60.15518479
 C     23  22  21     1.345560261552   128.61371724   110.52792986
 C     24  23  22     1.511477536469   124.71546290     1.43213198
 C     24  23  22     1.523396686124   119.73309223   180.51632300
 C     26  24  23     1.556734927226   115.13368949    85.35120218
 C     27  26  24     1.506700229636   115.23496447    60.29704905
 C     28  27  26     1.345497929762   128.56090824   110.68955903
 C     29  28  27     1.511588100393   124.73599344     1.50170924
 C     29  28  27     1.523670194199   119.75892786   180.72521086
 C     31  29  28     1.556348317943   115.10406062    84.66469182
 C     32  31  29     1.506611125962   115.07721399    59.64728271
 C     33  32  31     1.345622390728   128.73794889   112.01860854
 C     34  33  32     1.511504499127   124.73668639     1.49469195
 C     34  33  32     1.522998837390   119.64388112   180.57245845
 C     36  34  33     1.556999379140   115.16225425    86.59256873
 C     37  36  34     1.507115127635   115.44924562    61.08594818
 C     38  37  36     1.345636872135   128.44229606   108.73863994
 C     39  38  37     1.511610342941   124.65645116     1.55392946
 C     39  38  37     1.522905496848   119.84658382   180.62962894
 C     41  39  38     1.556877486125   115.18175540    87.62598503
 C     42  41  39     1.507454456762   115.20914788    59.48748137
 C     43  42  41     1.345920055448   128.50462240   107.10553407
 C     44  43  42     1.521060960488   119.62627750   178.90378122
 C     45  44  43     1.554920563058   115.29865366   264.81400056
 C     46  45  44     1.506739090269   114.97324885   289.89246451
 C     47  46  45     1.344590706331   128.93612831   127.44459292
 C     48  47  46     1.510762460630   125.03689018   358.96516919
 C     48  47  46     1.512685170268   120.67811720   178.47276579
 C     44  43  42     1.511307368435   124.49663156   358.32150592
 C      6   5   3     1.354767389686   119.39937784   359.58481582
 C     52   6   5     1.494528974762   119.70662640   359.62365120
 O     53  52   6     1.232271029096   119.52858028   181.20321139
 O      5   3   2     1.232486544817   119.05041866   181.38773392
 H      1   2   3     1.090018775547   112.65582648     3.28212071
 H      1   2   3     1.096898226065   110.23946839   242.06757652
 H      1   2   3     1.096016014435   110.24455478   124.84429470
 H      4   3   2     1.090072517722   112.61035253   355.01480268
 H      4   3   2     1.095673218456   110.29966431   233.42774135
 H      4   3   2     1.097067293066   110.25564626   116.15338288
 H      7   6   5     1.096360972270   109.36585207   148.53582958
 H      7   6   5     1.091447851858   108.63677253    31.97594597
 H      8   7   6     1.091080600996   114.54995118   303.80765417
 H     10   9   8     1.095401906554   112.01144902   357.59724366
 H     10   9   8     1.098319167389   111.12612988   236.24960410
 H     10   9   8     1.099571828908   110.61683420   118.41329524
 H     11   9   8     1.096188799321   109.72248019   318.66196021
 H     11   9   8     1.097663925049   108.94844569   202.22610708
 H     12  11   9     1.099805970953   107.95500494   296.92037089
 H     12  11   9     1.095519111770   107.74145782   182.35879090
 H     13  12  11     1.092301746829   114.38933067   292.71313077
 H     15  14  13     1.093209128178   113.38548261   354.84089078
 H     15  14  13     1.097767018438   110.81931483   233.17953079
 H     15  14  13     1.099714152491   110.22841432   115.92263022
 H     16  14  13     1.097641687797   109.38173127   323.88011784
 H     16  14  13     1.098305754248   109.64054203   207.07136186
 H     17  16  14     1.100369090540   107.39990045   299.24650821
 H     17  16  14     1.095682825099   107.73806021   184.90994606
 H     18  17  16     1.092189457336   114.57505868   291.71468832
 H     20  19  18     1.093159843049   113.36941535   355.57837040
 H     20  19  18     1.097792297090   110.85663530   233.92244690
 H     20  19  18     1.099701466865   110.17940377   116.64225866
 H     21  19  18     1.097713042834   109.36360885   324.99218489
 H     21  19  18     1.098364373343   109.65480340   208.17027242
 H     22  21  19     1.100168962745   107.44243927   298.81557769
 H     22  21  19     1.095836445865   107.65838299   184.49134435
 H     23  22  21     1.092190370516   114.57570473   290.14892232
 H     25  24  23     1.093205149746   113.36746981   355.57674369
 H     25  24  23     1.097785436322   110.84889742   233.94929439
 H     25  24  23     1.099724082935   110.21189004   116.68144976
 H     26  24  23     1.097650512329   109.38550334   324.80197648
 H     26  24  23     1.098375839457   109.63114691   207.96490478
 H     27  26  24     1.100223720619   107.41522189   298.98748673
 H     27  26  24     1.095766183000   107.69879712   184.66370060
 H     28  27  26     1.092175084009   114.61337393   290.38819968
 H     30  29  28     1.093244748709   113.39485045   355.03227030
 H     30  29  28     1.097800439340   110.80637821   233.40198161
 H     30  29  28     1.099700700663   110.21565110   116.14894202
 H     31  29  28     1.097691581415   109.41471186   324.06390332
 H     31  29  28     1.098312898214   109.60304437   207.25916769
 H     32  31  29     1.100319097963   107.42152512   298.41943064
 H     32  31  29     1.095741717675   107.74108283   184.07092028
 H     33  32  31     1.092161187454   114.48754055   291.55717233
 H     35  34  33     1.093174308584   113.35430731   355.57057249
 H     35  34  33     1.097549543353   110.87082201   233.93084923
 H     35  34  33     1.099710618177   110.21021615   116.64335332
 H     36  34  33     1.097653642647   109.29616603   326.18110665
 H     36  34  33     1.098461630320   109.70733468   209.31971998
 H     37  36  34     1.100037255274   107.38994220   299.69640852
 H     37  36  34     1.095887932562   107.62836005   185.43779389
 H     38  37  36     1.092114657940   114.71185670   288.33424793
 H     40  39  38     1.093160174262   113.37448579   355.18184641
 H     40  39  38     1.097421287797   110.73852391   233.57646684
 H     40  39  38     1.099741002487   110.23155169   116.32073058
 H     41  39  38     1.097660051430   109.40622302   326.88228985
 H     41  39  38     1.098553775393   109.56475077   210.06517101
 H     42  41  39     1.099880529834   107.54760365   298.17218574
 H     42  41  39     1.095988539321   107.62853400   183.84829980
 H     43  42  41     1.091951776946   114.60051794   287.01414966
 H     45  44  43     1.099905888633   109.72470816   141.93730969
 H     45  44  43     1.097170286572   109.06439091    25.43943452
 H     46  45  44     1.101864710632   106.60808905   169.99813052
 H     46  45  44     1.095390771796   108.67382955    55.76795194
 H     47  46  45     1.093039391041   114.05356148   306.00179573
 H     49  48  47     1.092801871461   113.39631038   357.60056888
 H     49  48  47     1.099316902584   110.45873970   236.21001831
 H     49  48  47     1.099566421022   110.51266246   118.89924757
 H     50  48  47     1.095293757787   111.94096033     0.32935445
 H     50  48  47     1.099754995773   111.02174752   239.35791451
 H     50  48  47     1.099665423741   111.01645597   121.35424176
 H     51  44  43     1.093190910825   113.20378047     1.47748862
 H     51  44  43     1.099463703164   110.13105248   240.71879431
 H     51  44  43     1.097246642921   110.79694268   123.29133521
 C     52   6   5     1.504398377564   125.42203044   179.09915862
 H    135  52   6     1.090637057512   112.49026259     3.93559256
 H    135  52   6     1.095884145072   110.39183442   125.75877999
 H    135  52   6     1.097068497599   110.19370871   243.03133086

---------------------------
INTERNAL COORDINATES (A.U.)
---------------------------
 C      0   0   0     0.000000000000     0.00000000     0.00000000
 C      1   0   0     2.843253341935     0.00000000     0.00000000
 C      2   1   0     2.560692141723   125.96607690     0.00000000
 C      3   2   1     2.843659221846   125.80489866     0.13451936
 C      3   2   1     2.828473572665   119.62228750   179.40877417
 C      5   3   2     2.826702668368   120.88172397     0.68963156
 C      6   5   3     2.865199423966   115.79870630   177.74635837
 C      7   6   5     2.866248028873   111.39641170   269.77311977
 C      8   7   6     2.539941269479   127.35471016   123.56171960
 C      9   8   7     2.857541349427   120.32611343   180.57484507
 C      9   8   7     2.873672441452   123.78197109     0.26116259
 C     11   9   8     2.940687278430   115.06628551    80.48999485
 C     12  11   9     2.847957961623   114.57135600    58.18766418
 C     13  12  11     2.542363213838   128.74625566   112.96587097
 C     14  13  12     2.856421428771   124.78438484     1.49600121
 C     14  13  12     2.879203745771   119.67562714   180.52943922
 C     16  14  13     2.941379193093   115.09920821    84.42238510
 C     17  16  14     2.846681102819   115.16539790    60.54017906
 C     18  17  16     2.542732836380   128.58839994   112.26174586
 C     19  18  17     2.855963113815   124.70183244     1.39355966
 C     19  18  17     2.879070982466   119.74262014   180.53943135
 C     21  19  18     2.941335268176   115.16074669    85.56770886
 C     22  21  19     2.847468592259   115.19484459    60.15518479
 C     23  22  21     2.542740391021   128.61371724   110.52792986
 C     24  23  22     2.856278601500   124.71546290     1.43213198
 C     24  23  22     2.878802530098   119.73309223   180.51632300
 C     26  24  23     2.941802675567   115.13368949    85.35120218
 C     27  26  24     2.847250799928   115.23496447    60.29704905
 C     28  27  26     2.542622601008   128.56090824   110.68955903
 C     29  28  27     2.856487537037   124.73599344     1.50170924
 C     29  28  27     2.879319385455   119.75892786   180.72521086
 C     31  29  28     2.941072089900   115.10406062    84.66469182
 C     32  31  29     2.847082418387   115.07721399    59.64728271
 C     33  32  31     2.542857798148   128.73794889   112.01860854
 C     34  33  32     2.856329553540   124.73668639     1.49469195
 C     34  33  32     2.878050704947   119.64388112   180.57245845
 C     36  34  33     2.942302417260   115.16225425    86.59256873
 C     37  36  34     2.848034843519   115.44924562    61.08594818
 C     38  37  36     2.542885164041   128.44229606   108.73863994
 C     39  38  37     2.856529569362   124.65645116     1.55392946
 C     39  38  37     2.877874316886   119.84658382   180.62962894
 C     41  39  38     2.942072072844   115.18175540    87.62598503
 C     42  41  39     2.848676082640   115.20914788    59.48748137
 C     43  42  41     2.543420302948   128.50462240   107.10553407
 C     44  43  42     2.874388648321   119.62627750   178.90378122
 C     45  44  43     2.938374024183   115.29865366   264.81400056
 C     46  45  44     2.847324235882   114.97324885   289.89246451
 C     47  46  45     2.540908197181   128.93612831   127.44459292
 C     48  47  46     2.854927304000   125.03689018   358.96516919
 C     48  47  46     2.858560698651   120.67811720   178.47276579
 C     44  43  42     2.855957030519   124.49663156   358.32150592
 C      6   5   3     2.560139341674   119.39937784   359.58481582
 C     52   6   5     2.824250461510   119.70662640   359.62365120
 O     53  52   6     2.328654767757   119.52858028   181.20321139
 O      5   3   2     2.329062033446   119.05041866   181.38773392
 H      1   2   3     2.059836966616   112.65582648     3.28212071
 H      1   2   3     2.072837244047   110.23946839   242.06757652
 H      1   2   3     2.071170105674   110.24455478   124.84429470
 H      4   3   2     2.059938524608   112.61035253   355.01480268
 H      4   3   2     2.070522315153   110.29966431   233.42774135
 H      4   3   2     2.073156734378   110.25564626   116.15338288
 H      7   6   5     2.071821981509   109.36585207   148.53582958
 H      7   6   5     2.062537529469   108.63677253    31.97594597
 H      8   7   6     2.061843525917   114.54995118   303.80765417
 H     10   9   8     2.070009609961   112.01144902   357.59724366
 H     10   9   8     2.075522434001   111.12612988   236.24960410
 H     10   9   8     2.077889621212   110.61683420   118.41329524
 H     11   9   8     2.071496621789   109.72248019   318.66196021
 H     11   9   8     2.074284205428   108.94844569   202.22610708
 H     12  11   9     2.078332085552   107.95500494   296.92037089
 H     12  11   9     2.070231095722   107.74145782   182.35879090
 H     13  12  11     2.064151157110   114.38933067   292.71313077
 H     15  14  13     2.065865859359   113.38548261   354.84089078
 H     15  14  13     2.074479023699   110.81931483   233.17953079
 H     15  14  13     2.078158573805   110.22841432   115.92263022
 H     16  14  13     2.074242183111   109.38173127   323.88011784
 H     16  14  13     2.075497086839   109.64054203   207.07136186
 H     17  16  14     2.079396227352   107.39990045   299.24650821
 H     17  16  14     2.070540469079   107.73806021   184.90994606
 H     18  17  16     2.063938960721   114.57505868   291.71468832
 H     20  19  18     2.065772723962   113.36941535   355.57837040
 H     20  19  18     2.074526793428   110.85663530   233.92244690
 H     20  19  18     2.078134601446   110.17940377   116.64225866
 H     21  19  18     2.074377024590   109.36360885   324.99218489
 H     21  19  18     2.075607860874   109.65480340   208.17027242
 H     22  21  19     2.079018040628   107.44243927   298.81557769
 H     22  21  19     2.070830770255   107.65838299   184.49134435
 H     23  22  21     2.063940686381   114.57570473   290.14892232
 H     25  24  23     2.065858341212   113.36746981   355.57674369
 H     25  24  23     2.074513828457   110.84889742   233.94929439
 H     25  24  23     2.078177339626   110.21189004   116.68144976
 H     26  24  23     2.074258859061   109.38550334   324.80197648
 H     26  24  23     2.075629528690   109.63114691   207.96490478
 H     27  26  24     2.079121518013   107.41522189   298.98748673
 H     27  26  24     2.070697992682   107.69879712   184.66370060
 H     28  27  26     2.063911799069   114.61337393   290.38819968
 H     30  29  28     2.065933172407   113.39485045   355.03227030
 H     30  29  28     2.074542180051   110.80637821   233.40198161
 H     30  29  28     2.078133153534   110.21565110   116.14894202
 H     31  29  28     2.074336468384   109.41471186   324.06390332
 H     31  29  28     2.075510586978   109.60304437   207.25916769
 H     32  31  29     2.079301755073   107.42152512   298.41943064
 H     32  31  29     2.070651759919   107.74108283   184.07092028
 H     33  32  31     2.063885538386   114.48754055   291.55717233
 H     35  34  33     2.065800059863   113.35430731   355.57057249
 H     35  34  33     2.074068055347   110.87082201   233.93084923
 H     35  34  33     2.078151894920   110.21021615   116.64335332
 H     36  34  33     2.074264774504   109.29616603   326.18110665
 H     36  34  33     2.075791649926   109.70733468   209.31971998
 H     37  36  34     2.078769149579   107.38994220   299.69640852
 H     37  36  34     2.070928066011   107.62836005   185.43779389
 H     38  37  36     2.063797610348   114.71185670   288.33424793
 H     40  39  38     2.065773349865   113.37448579   355.18184641
 H     40  39  38     2.073825687472   110.73852391   233.57646684
 H     40  39  38     2.078209312945   110.23155169   116.32073058
 H     41  39  38     2.074276885348   109.40622302   326.88228985
 H     41  39  38     2.075965778878   109.56475077   210.06517101
 H     42  41  39     2.078472981418   107.54760365   298.17218574
 H     42  41  39     2.071118185234   107.62853400   183.84829980
 H     43  42  41     2.063489809876   114.60051794   287.01414966
 H     45  44  43     2.078520902604   109.72470816   141.93730969
 H     45  44  43     2.073351363897   109.06439091    25.43943452
 H     46  45  44     2.082222539727   106.60808905   169.99813052
 H     46  45  44     2.069988568320   108.67382955    55.76795194
 H     47  46  45     2.065545102655   114.05356148   306.00179573
 H     49  48  47     2.065096255699   113.39631038   357.60056888
 H     49  48  47     2.077407880275   110.45873970   236.21001831
 H     49  48  47     2.077879401788   110.51266246   118.89924757
 H     50  48  47     2.069805238411   111.94096033     0.32935445
 H     50  48  47     2.078235756422   111.02174752   239.35791451
 H     50  48  47     2.078066489814   111.01645597   121.35424176
 H     51  44  43     2.065831433551   113.20378047     1.47748862
 H     51  44  43     2.077685293167   110.13105248   240.71879431
 H     51  44  43     2.073495656484   110.79694268   123.29133521
 C     52   6   5     2.842900929912   125.42203044   179.09915862
 H    135  52   6     2.061005350203   112.49026259     3.93559256
 H    135  52   6     2.070920908693   110.39183442   125.75877999
 H    135  52   6     2.073159010614   110.19370871   243.03133086


           ************************************************************
           *        Program running with 8 parallel MPI-processes     *
           *              working on a common directory               *
           ************************************************************
------------------------------------------------------------------------------
                   ___                                                        
                  /   \      - P O W E R E D   B Y -                         
                 /     \                                                     
                 |  |  |   _    _      __       _____    __    __             
                 |  |  |  | |  | |    /  \     |  _  \  |  |  /  |          
                  \  \/   | |  | |   /    \    | | | |  |  | /  /          
                 / \  \   | |__| |  /  /\  \   | |_| |  |  |/  /          
                |  |  |   |  __  | /  /__\  \  |    /   |      \           
                |  |  |   | |  | | |   __   |  |    \   |  |\   \          
                \     /   | |  | | |  |  |  |  | |\  \  |  | \   \       
                 \___/    |_|  |_| |__|  |__|  |_| \__\ |__|  \__/        
                                                                              
                      - O R C A' S   B I G   F R I E N D -                    
                                      &                                       
                       - I N T E G R A L  F E E D E R -                       
                                                                              
 v1 FN, 2020, v2 2021                                                         
------------------------------------------------------------------------------


Reading SHARK input file mPQ9_0e_0H_B3LYP_631Gd_opt.SHARKINP.tmp ... ok
----------------------
SHARK INTEGRAL PACKAGE
----------------------

Number of atoms                             ...    138
Number of basis functions                   ...    948
Number of shells                            ...    500
Maximum angular momentum                    ...      2
Integral batch strategy                     ... SHARK/LIBINT Hybrid
RI-J (if used) integral strategy            ... SPLIT-RIJ (Revised 2003 algorithm where possible)
Printlevel                                  ...      1
Contraction scheme used                     ... SEGMENTED contraction
Coulomb Range Separation                    ... NOT USED
Exchange Range Separation                   ... NOT USED
Finite Nucleus Model                        ... NOT USED
Auxiliary Coulomb fitting basis             ... AVAILABLE
   # of basis functions in Aux-J            ...   3646
   # of shells in Aux-J                     ...   1250
   Maximum angular momentum in Aux-J        ...      4
Auxiliary J/K fitting basis                 ... NOT available
Auxiliary Correlation fitting basis         ... NOT available
Auxiliary 'external' fitting basis          ... NOT available
Integral threshold                          ...     2.500000e-11
Primitive cut-off                           ...     2.500000e-12
Primitive pair pre-selection threshold      ...     2.500000e-12

Calculating pre-screening integrals         ... done (  0.2 sec) Dimension = 500
Organizing shell pair data                  ... done (  0.2 sec)
Shell pair information
Total number of shell pairs                 ...    125250
Shell pairs after pre-screening             ...     35630
Total number of primitive shell pairs       ...    684118
Primitive shell pairs kept                  ...    103244
          la=0 lb=0:  15288 shell pairs
          la=1 lb=0:  11570 shell pairs
          la=1 lb=1:   2242 shell pairs
          la=2 lb=0:   4437 shell pairs
          la=2 lb=1:   1761 shell pairs
          la=2 lb=2:    332 shell pairs

Calculating one electron integrals          ... done (  0.1 sec)
Calculating RI/J V-Matrix + Cholesky decomp.... done (  0.7 sec)
Calculating Nuclear repulsion               ... done (  0.0 sec) ENN=   6342.389387215869 Eh

SHARK setup successfully completed in   1.7 seconds

Maximum memory used throughout the entire GTOINT-calculation: 92.6 MB
[1717990059.670197] [eu-a2p-402:24279:0]          mpool.c:38   UCX  WARN  object 0x2ba7d40 was not returned to mpool ucp_requests
[1717990059.670231] [eu-a2p-402:24279:0]          mpool.c:38   UCX  WARN  object 0x2ba7f00 was not returned to mpool ucp_requests
[1717990059.670235] [eu-a2p-402:24279:0]          mpool.c:38   UCX  WARN  object 0x2ba80c0 was not returned to mpool ucp_requests
[1717990059.670239] [eu-a2p-402:24279:0]          mpool.c:38   UCX  WARN  object 0x2ba8280 was not returned to mpool ucp_requests
[1717990059.670242] [eu-a2p-402:24279:0]          mpool.c:38   UCX  WARN  object 0x2ba8440 was not returned to mpool ucp_requests
[1717990059.670245] [eu-a2p-402:24279:0]          mpool.c:38   UCX  WARN  object 0x2ba8600 was not returned to mpool ucp_requests
[1717990059.670247] [eu-a2p-402:24279:0]          mpool.c:38   UCX  WARN  object 0x2ba87c0 was not returned to mpool ucp_requests
[1717990059.670250] [eu-a2p-402:24279:0]          mpool.c:38   UCX  WARN  object 0x2ba8980 was not returned to mpool ucp_requests
[1717990059.670253] [eu-a2p-402:24279:0]          mpool.c:38   UCX  WARN  object 0x2ba8b40 was not returned to mpool ucp_requests
[1717990059.670256] [eu-a2p-402:24279:0]          mpool.c:38   UCX  WARN  object 0x2ba8d00 was not returned to mpool ucp_requests
[1717990059.670259] [eu-a2p-402:24279:0]          mpool.c:38   UCX  WARN  object 0x2ba8ec0 was not returned to mpool ucp_requests
[1717990059.670261] [eu-a2p-402:24279:0]          mpool.c:38   UCX  WARN  object 0x2ba9080 was not returned to mpool ucp_requests
[1717990059.670264] [eu-a2p-402:24279:0]          mpool.c:38   UCX  WARN  object 0x2ba9240 was not returned to mpool ucp_requests
[1717990059.670267] [eu-a2p-402:24279:0]          mpool.c:38   UCX  WARN  object 0x2ba9400 was not returned to mpool ucp_requests
[1717990059.670270] [eu-a2p-402:24279:0]          mpool.c:38   UCX  WARN  object 0x2ba95c0 was not returned to mpool ucp_requests
[1717990059.670273] [eu-a2p-402:24279:0]          mpool.c:38   UCX  WARN  object 0x2ba9780 was not returned to mpool ucp_requests
[1717990059.670275] [eu-a2p-402:24279:0]          mpool.c:38   UCX  WARN  object 0x2ba9940 was not returned to mpool ucp_requests
[1717990059.670278] [eu-a2p-402:24279:0]          mpool.c:38   UCX  WARN  object 0x2ba9b00 was not returned to mpool ucp_requests
[1717990059.670280] [eu-a2p-402:24279:0]          mpool.c:38   UCX  WARN  object 0x2ba9cc0 was not returned to mpool ucp_requests
[1717990059.670283] [eu-a2p-402:24279:0]          mpool.c:38   UCX  WARN  object 0x2ba9e80 was not returned to mpool ucp_requests
[1717990059.670286] [eu-a2p-402:24279:0]          mpool.c:38   UCX  WARN  object 0x2baa040 was not returned to mpool ucp_requests
[1717990059.670288] [eu-a2p-402:24279:0]          mpool.c:38   UCX  WARN  object 0x2baa200 was not returned to mpool ucp_requests
[1717990059.670290] [eu-a2p-402:24279:0]          mpool.c:38   UCX  WARN  object 0x2baa3c0 was not returned to mpool ucp_requests
[1717990059.670293] [eu-a2p-402:24279:0]          mpool.c:38   UCX  WARN  object 0x2baa580 was not returned to mpool ucp_requests
[1717990059.678253] [eu-a2p-402:24284:0]          mpool.c:38   UCX  WARN  object 0x33afe00 was not returned to mpool ucp_requests
[1717990059.678295] [eu-a2p-402:24284:0]          mpool.c:38   UCX  WARN  object 0x33affc0 was not returned to mpool ucp_requests
[1717990059.678299] [eu-a2p-402:24284:0]          mpool.c:38   UCX  WARN  object 0x33b0180 was not returned to mpool ucp_requests
[1717990059.678302] [eu-a2p-402:24284:0]          mpool.c:38   UCX  WARN  object 0x33b0340 was not returned to mpool ucp_requests
[1717990059.678305] [eu-a2p-402:24284:0]          mpool.c:38   UCX  WARN  object 0x33b0500 was not returned to mpool ucp_requests
[1717990059.678307] [eu-a2p-402:24284:0]          mpool.c:38   UCX  WARN  object 0x33b06c0 was not returned to mpool ucp_requests
[1717990059.678310] [eu-a2p-402:24284:0]          mpool.c:38   UCX  WARN  object 0x33b0880 was not returned to mpool ucp_requests
[1717990059.678312] [eu-a2p-402:24284:0]          mpool.c:38   UCX  WARN  object 0x33b0a40 was not returned to mpool ucp_requests
[1717990059.678315] [eu-a2p-402:24284:0]          mpool.c:38   UCX  WARN  object 0x33b0c00 was not returned to mpool ucp_requests
[1717990059.678318] [eu-a2p-402:24284:0]          mpool.c:38   UCX  WARN  object 0x33b0dc0 was not returned to mpool ucp_requests
[1717990059.678320] [eu-a2p-402:24284:0]          mpool.c:38   UCX  WARN  object 0x33b0f80 was not returned to mpool ucp_requests
[1717990059.678323] [eu-a2p-402:24284:0]          mpool.c:38   UCX  WARN  object 0x33b1140 was not returned to mpool ucp_requests
[1717990059.678326] [eu-a2p-402:24284:0]          mpool.c:38   UCX  WARN  object 0x33b1300 was not returned to mpool ucp_requests
[1717990059.678328] [eu-a2p-402:24284:0]          mpool.c:38   UCX  WARN  object 0x33b14c0 was not returned to mpool ucp_requests
[1717990059.678331] [eu-a2p-402:24284:0]          mpool.c:38   UCX  WARN  object 0x33b1680 was not returned to mpool ucp_requests
[1717990059.678334] [eu-a2p-402:24284:0]          mpool.c:38   UCX  WARN  object 0x33b1840 was not returned to mpool ucp_requests
[1717990059.678337] [eu-a2p-402:24284:0]          mpool.c:38   UCX  WARN  object 0x33b1a00 was not returned to mpool ucp_requests
[1717990059.678339] [eu-a2p-402:24284:0]          mpool.c:38   UCX  WARN  object 0x33b1bc0 was not returned to mpool ucp_requests
[1717990059.678342] [eu-a2p-402:24284:0]          mpool.c:38   UCX  WARN  object 0x33b1d80 was not returned to mpool ucp_requests
[1717990059.678344] [eu-a2p-402:24284:0]          mpool.c:38   UCX  WARN  object 0x33b1f40 was not returned to mpool ucp_requests
[1717990059.678347] [eu-a2p-402:24284:0]          mpool.c:38   UCX  WARN  object 0x33b2100 was not returned to mpool ucp_requests
[1717990059.678349] [eu-a2p-402:24284:0]          mpool.c:38   UCX  WARN  object 0x33b22c0 was not returned to mpool ucp_requests
[1717990059.678352] [eu-a2p-402:24284:0]          mpool.c:38   UCX  WARN  object 0x33b2480 was not returned to mpool ucp_requests
[1717990059.678354] [eu-a2p-402:24284:0]          mpool.c:38   UCX  WARN  object 0x33b2640 was not returned to mpool ucp_requests
[1717990059.678357] [eu-a2p-402:24284:0]          mpool.c:38   UCX  WARN  object 0x33b2800 was not returned to mpool ucp_requests
[1717990059.678359] [eu-a2p-402:24284:0]          mpool.c:38   UCX  WARN  object 0x33b29c0 was not returned to mpool ucp_requests
[1717990059.678362] [eu-a2p-402:24284:0]          mpool.c:38   UCX  WARN  object 0x33b2b80 was not returned to mpool ucp_requests
[1717990059.678364] [eu-a2p-402:24284:0]          mpool.c:38   UCX  WARN  object 0x33b2d40 was not returned to mpool ucp_requests
[1717990059.700294] [eu-a2p-402:24281:0]          mpool.c:38   UCX  WARN  object 0x331aa80 was not returned to mpool ucp_requests
[1717990059.700313] [eu-a2p-402:24281:0]          mpool.c:38   UCX  WARN  object 0x331ac40 was not returned to mpool ucp_requests
[1717990059.700317] [eu-a2p-402:24281:0]          mpool.c:38   UCX  WARN  object 0x331ae00 was not returned to mpool ucp_requests
[1717990059.700320] [eu-a2p-402:24281:0]          mpool.c:38   UCX  WARN  object 0x331afc0 was not returned to mpool ucp_requests
[1717990059.700323] [eu-a2p-402:24281:0]          mpool.c:38   UCX  WARN  object 0x331b180 was not returned to mpool ucp_requests
[1717990059.700325] [eu-a2p-402:24281:0]          mpool.c:38   UCX  WARN  object 0x331b340 was not returned to mpool ucp_requests
[1717990059.700328] [eu-a2p-402:24281:0]          mpool.c:38   UCX  WARN  object 0x331b500 was not returned to mpool ucp_requests
[1717990059.700331] [eu-a2p-402:24281:0]          mpool.c:38   UCX  WARN  object 0x331b6c0 was not returned to mpool ucp_requests
[1717990059.700333] [eu-a2p-402:24281:0]          mpool.c:38   UCX  WARN  object 0x331b880 was not returned to mpool ucp_requests
[1717990059.700336] [eu-a2p-402:24281:0]          mpool.c:38   UCX  WARN  object 0x331ba40 was not returned to mpool ucp_requests
[1717990059.700338] [eu-a2p-402:24281:0]          mpool.c:38   UCX  WARN  object 0x331bc00 was not returned to mpool ucp_requests
[1717990059.700341] [eu-a2p-402:24281:0]          mpool.c:38   UCX  WARN  object 0x331bdc0 was not returned to mpool ucp_requests
[1717990059.700343] [eu-a2p-402:24281:0]          mpool.c:38   UCX  WARN  object 0x331bf80 was not returned to mpool ucp_requests
[1717990059.700346] [eu-a2p-402:24281:0]          mpool.c:38   UCX  WARN  object 0x331c140 was not returned to mpool ucp_requests
[1717990059.700348] [eu-a2p-402:24281:0]          mpool.c:38   UCX  WARN  object 0x331c300 was not returned to mpool ucp_requests
[1717990059.700351] [eu-a2p-402:24281:0]          mpool.c:38   UCX  WARN  object 0x331c4c0 was not returned to mpool ucp_requests
[1717990059.700354] [eu-a2p-402:24281:0]          mpool.c:38   UCX  WARN  object 0x331c680 was not returned to mpool ucp_requests
[1717990059.700356] [eu-a2p-402:24281:0]          mpool.c:38   UCX  WARN  object 0x331c840 was not returned to mpool ucp_requests
[1717990059.700359] [eu-a2p-402:24281:0]          mpool.c:38   UCX  WARN  object 0x331ca00 was not returned to mpool ucp_requests
[1717990059.700361] [eu-a2p-402:24281:0]          mpool.c:38   UCX  WARN  object 0x331cbc0 was not returned to mpool ucp_requests
[1717990059.700364] [eu-a2p-402:24281:0]          mpool.c:38   UCX  WARN  object 0x331cd80 was not returned to mpool ucp_requests
[1717990059.700366] [eu-a2p-402:24281:0]          mpool.c:38   UCX  WARN  object 0x331cf40 was not returned to mpool ucp_requests
[1717990059.700369] [eu-a2p-402:24281:0]          mpool.c:38   UCX  WARN  object 0x331d100 was not returned to mpool ucp_requests
[1717990059.700371] [eu-a2p-402:24281:0]          mpool.c:38   UCX  WARN  object 0x331d2c0 was not returned to mpool ucp_requests
[1717990059.700373] [eu-a2p-402:24281:0]          mpool.c:38   UCX  WARN  object 0x331d480 was not returned to mpool ucp_requests
[1717990059.700376] [eu-a2p-402:24281:0]          mpool.c:38   UCX  WARN  object 0x331d640 was not returned to mpool ucp_requests
[1717990059.700378] [eu-a2p-402:24281:0]          mpool.c:38   UCX  WARN  object 0x331d800 was not returned to mpool ucp_requests
[1717990059.700381] [eu-a2p-402:24281:0]          mpool.c:38   UCX  WARN  object 0x331d9c0 was not returned to mpool ucp_requests
[1717990059.700383] [eu-a2p-402:24281:0]          mpool.c:38   UCX  WARN  object 0x331db80 was not returned to mpool ucp_requests
[1717990059.700386] [eu-a2p-402:24281:0]          mpool.c:38   UCX  WARN  object 0x331dd40 was not returned to mpool ucp_requests
[1717990059.706315] [eu-a2p-402:24283:0]          mpool.c:38   UCX  WARN  object 0x38c2640 was not returned to mpool ucp_requests
[1717990059.706333] [eu-a2p-402:24283:0]          mpool.c:38   UCX  WARN  object 0x38c2800 was not returned to mpool ucp_requests
[1717990059.706337] [eu-a2p-402:24283:0]          mpool.c:38   UCX  WARN  object 0x38c29c0 was not returned to mpool ucp_requests
[1717990059.706340] [eu-a2p-402:24283:0]          mpool.c:38   UCX  WARN  object 0x38c2b80 was not returned to mpool ucp_requests
[1717990059.706343] [eu-a2p-402:24283:0]          mpool.c:38   UCX  WARN  object 0x38c2d40 was not returned to mpool ucp_requests
[1717990059.706346] [eu-a2p-402:24283:0]          mpool.c:38   UCX  WARN  object 0x38c2f00 was not returned to mpool ucp_requests
[1717990059.706349] [eu-a2p-402:24283:0]          mpool.c:38   UCX  WARN  object 0x38c30c0 was not returned to mpool ucp_requests
[1717990059.706351] [eu-a2p-402:24283:0]          mpool.c:38   UCX  WARN  object 0x38c3280 was not returned to mpool ucp_requests
[1717990059.706354] [eu-a2p-402:24283:0]          mpool.c:38   UCX  WARN  object 0x38c3440 was not returned to mpool ucp_requests
[1717990059.706356] [eu-a2p-402:24283:0]          mpool.c:38   UCX  WARN  object 0x38c3600 was not returned to mpool ucp_requests
[1717990059.706359] [eu-a2p-402:24283:0]          mpool.c:38   UCX  WARN  object 0x38c37c0 was not returned to mpool ucp_requests
[1717990059.706362] [eu-a2p-402:24283:0]          mpool.c:38   UCX  WARN  object 0x38c3980 was not returned to mpool ucp_requests
[1717990059.706364] [eu-a2p-402:24283:0]          mpool.c:38   UCX  WARN  object 0x38c3b40 was not returned to mpool ucp_requests
[1717990059.706367] [eu-a2p-402:24283:0]          mpool.c:38   UCX  WARN  object 0x38c3d00 was not returned to mpool ucp_requests
[1717990059.706370] [eu-a2p-402:24283:0]          mpool.c:38   UCX  WARN  object 0x38c3ec0 was not returned to mpool ucp_requests
[1717990059.706372] [eu-a2p-402:24283:0]          mpool.c:38   UCX  WARN  object 0x38c4080 was not returned to mpool ucp_requests
[1717990059.706375] [eu-a2p-402:24283:0]          mpool.c:38   UCX  WARN  object 0x38c4240 was not returned to mpool ucp_requests
[1717990059.706377] [eu-a2p-402:24283:0]          mpool.c:38   UCX  WARN  object 0x38c4400 was not returned to mpool ucp_requests
[1717990059.706380] [eu-a2p-402:24283:0]          mpool.c:38   UCX  WARN  object 0x38c45c0 was not returned to mpool ucp_requests
[1717990059.706382] [eu-a2p-402:24283:0]          mpool.c:38   UCX  WARN  object 0x38c4780 was not returned to mpool ucp_requests
[1717990059.706385] [eu-a2p-402:24283:0]          mpool.c:38   UCX  WARN  object 0x38c4940 was not returned to mpool ucp_requests
[1717990059.706387] [eu-a2p-402:24283:0]          mpool.c:38   UCX  WARN  object 0x38c4b00 was not returned to mpool ucp_requests
[1717990059.706390] [eu-a2p-402:24283:0]          mpool.c:38   UCX  WARN  object 0x38c4cc0 was not returned to mpool ucp_requests
[1717990059.706392] [eu-a2p-402:24283:0]          mpool.c:38   UCX  WARN  object 0x38c4e80 was not returned to mpool ucp_requests
[1717990059.706395] [eu-a2p-402:24283:0]          mpool.c:38   UCX  WARN  object 0x38c5040 was not returned to mpool ucp_requests
[1717990059.706397] [eu-a2p-402:24283:0]          mpool.c:38   UCX  WARN  object 0x38c5200 was not returned to mpool ucp_requests
[1717990059.706399] [eu-a2p-402:24283:0]          mpool.c:38   UCX  WARN  object 0x38c53c0 was not returned to mpool ucp_requests
[1717990059.706403] [eu-a2p-402:24283:0]          mpool.c:38   UCX  WARN  object 0x38c5580 was not returned to mpool ucp_requests
[1717990059.707447] [eu-a2p-402:24285:0]          mpool.c:38   UCX  WARN  object 0x3af8640 was not returned to mpool ucp_requests
[1717990059.707465] [eu-a2p-402:24285:0]          mpool.c:38   UCX  WARN  object 0x3af8800 was not returned to mpool ucp_requests
[1717990059.707470] [eu-a2p-402:24285:0]          mpool.c:38   UCX  WARN  object 0x3af89c0 was not returned to mpool ucp_requests
[1717990059.707473] [eu-a2p-402:24285:0]          mpool.c:38   UCX  WARN  object 0x3af8b80 was not returned to mpool ucp_requests
[1717990059.707476] [eu-a2p-402:24285:0]          mpool.c:38   UCX  WARN  object 0x3af8d40 was not returned to mpool ucp_requests
[1717990059.707479] [eu-a2p-402:24285:0]          mpool.c:38   UCX  WARN  object 0x3af8f00 was not returned to mpool ucp_requests
[1717990059.707482] [eu-a2p-402:24285:0]          mpool.c:38   UCX  WARN  object 0x3af90c0 was not returned to mpool ucp_requests
[1717990059.707484] [eu-a2p-402:24285:0]          mpool.c:38   UCX  WARN  object 0x3af9280 was not returned to mpool ucp_requests
[1717990059.707487] [eu-a2p-402:24285:0]          mpool.c:38   UCX  WARN  object 0x3af9440 was not returned to mpool ucp_requests
[1717990059.707490] [eu-a2p-402:24285:0]          mpool.c:38   UCX  WARN  object 0x3af9600 was not returned to mpool ucp_requests
[1717990059.707492] [eu-a2p-402:24285:0]          mpool.c:38   UCX  WARN  object 0x3af97c0 was not returned to mpool ucp_requests
[1717990059.707495] [eu-a2p-402:24285:0]          mpool.c:38   UCX  WARN  object 0x3af9980 was not returned to mpool ucp_requests
[1717990059.707498] [eu-a2p-402:24285:0]          mpool.c:38   UCX  WARN  object 0x3af9b40 was not returned to mpool ucp_requests
[1717990059.707500] [eu-a2p-402:24285:0]          mpool.c:38   UCX  WARN  object 0x3af9d00 was not returned to mpool ucp_requests
[1717990059.707503] [eu-a2p-402:24285:0]          mpool.c:38   UCX  WARN  object 0x3af9ec0 was not returned to mpool ucp_requests
[1717990059.707505] [eu-a2p-402:24285:0]          mpool.c:38   UCX  WARN  object 0x3afa080 was not returned to mpool ucp_requests
[1717990059.707508] [eu-a2p-402:24285:0]          mpool.c:38   UCX  WARN  object 0x3afa240 was not returned to mpool ucp_requests
[1717990059.707510] [eu-a2p-402:24285:0]          mpool.c:38   UCX  WARN  object 0x3afa400 was not returned to mpool ucp_requests
[1717990059.707513] [eu-a2p-402:24285:0]          mpool.c:38   UCX  WARN  object 0x3afa5c0 was not returned to mpool ucp_requests
[1717990059.707515] [eu-a2p-402:24285:0]          mpool.c:38   UCX  WARN  object 0x3afa780 was not returned to mpool ucp_requests
[1717990059.707518] [eu-a2p-402:24285:0]          mpool.c:38   UCX  WARN  object 0x3afa940 was not returned to mpool ucp_requests
[1717990059.707521] [eu-a2p-402:24285:0]          mpool.c:38   UCX  WARN  object 0x3afab00 was not returned to mpool ucp_requests
[1717990059.707523] [eu-a2p-402:24285:0]          mpool.c:38   UCX  WARN  object 0x3afacc0 was not returned to mpool ucp_requests
[1717990059.707525] [eu-a2p-402:24285:0]          mpool.c:38   UCX  WARN  object 0x3afae80 was not returned to mpool ucp_requests
[1717990059.707528] [eu-a2p-402:24285:0]          mpool.c:38   UCX  WARN  object 0x3afb040 was not returned to mpool ucp_requests
[1717990059.707530] [eu-a2p-402:24285:0]          mpool.c:38   UCX  WARN  object 0x3afb200 was not returned to mpool ucp_requests
[1717990059.707533] [eu-a2p-402:24285:0]          mpool.c:38   UCX  WARN  object 0x3afb3c0 was not returned to mpool ucp_requests
[1717990059.707536] [eu-a2p-402:24285:0]          mpool.c:38   UCX  WARN  object 0x3afb580 was not returned to mpool ucp_requests
[1717990059.708444] [eu-a2p-402:24280:0]          mpool.c:38   UCX  WARN  object 0x3b9f2c0 was not returned to mpool ucp_requests
[1717990059.708473] [eu-a2p-402:24280:0]          mpool.c:38   UCX  WARN  object 0x3b9f480 was not returned to mpool ucp_requests
[1717990059.708478] [eu-a2p-402:24280:0]          mpool.c:38   UCX  WARN  object 0x3b9f640 was not returned to mpool ucp_requests
[1717990059.708480] [eu-a2p-402:24280:0]          mpool.c:38   UCX  WARN  object 0x3b9f800 was not returned to mpool ucp_requests
[1717990059.708483] [eu-a2p-402:24280:0]          mpool.c:38   UCX  WARN  object 0x3b9f9c0 was not returned to mpool ucp_requests
[1717990059.708486] [eu-a2p-402:24280:0]          mpool.c:38   UCX  WARN  object 0x3b9fb80 was not returned to mpool ucp_requests
[1717990059.708488] [eu-a2p-402:24280:0]          mpool.c:38   UCX  WARN  object 0x3b9fd40 was not returned to mpool ucp_requests
[1717990059.708491] [eu-a2p-402:24280:0]          mpool.c:38   UCX  WARN  object 0x3b9ff00 was not returned to mpool ucp_requests
[1717990059.708494] [eu-a2p-402:24280:0]          mpool.c:38   UCX  WARN  object 0x3ba00c0 was not returned to mpool ucp_requests
[1717990059.708496] [eu-a2p-402:24280:0]          mpool.c:38   UCX  WARN  object 0x3ba0280 was not returned to mpool ucp_requests
[1717990059.708500] [eu-a2p-402:24280:0]          mpool.c:38   UCX  WARN  object 0x3ba0440 was not returned to mpool ucp_requests
[1717990059.708502] [eu-a2p-402:24280:0]          mpool.c:38   UCX  WARN  object 0x3ba0600 was not returned to mpool ucp_requests
[1717990059.708505] [eu-a2p-402:24280:0]          mpool.c:38   UCX  WARN  object 0x3ba07c0 was not returned to mpool ucp_requests
[1717990059.708507] [eu-a2p-402:24280:0]          mpool.c:38   UCX  WARN  object 0x3ba0980 was not returned to mpool ucp_requests
[1717990059.708510] [eu-a2p-402:24280:0]          mpool.c:38   UCX  WARN  object 0x3ba0b40 was not returned to mpool ucp_requests
[1717990059.708512] [eu-a2p-402:24280:0]          mpool.c:38   UCX  WARN  object 0x3ba0d00 was not returned to mpool ucp_requests
[1717990059.708515] [eu-a2p-402:24280:0]          mpool.c:38   UCX  WARN  object 0x3ba0ec0 was not returned to mpool ucp_requests
[1717990059.708517] [eu-a2p-402:24280:0]          mpool.c:38   UCX  WARN  object 0x3ba1080 was not returned to mpool ucp_requests
[1717990059.708520] [eu-a2p-402:24280:0]          mpool.c:38   UCX  WARN  object 0x3ba1240 was not returned to mpool ucp_requests
[1717990059.708523] [eu-a2p-402:24280:0]          mpool.c:38   UCX  WARN  object 0x3ba1400 was not returned to mpool ucp_requests
[1717990059.708525] [eu-a2p-402:24280:0]          mpool.c:38   UCX  WARN  object 0x3ba15c0 was not returned to mpool ucp_requests
[1717990059.708528] [eu-a2p-402:24280:0]          mpool.c:38   UCX  WARN  object 0x3ba1780 was not returned to mpool ucp_requests
[1717990059.708530] [eu-a2p-402:24280:0]          mpool.c:38   UCX  WARN  object 0x3ba1940 was not returned to mpool ucp_requests
[1717990059.708532] [eu-a2p-402:24280:0]          mpool.c:38   UCX  WARN  object 0x3ba1b00 was not returned to mpool ucp_requests
[1717990059.708535] [eu-a2p-402:24280:0]          mpool.c:38   UCX  WARN  object 0x3ba1cc0 was not returned to mpool ucp_requests
[1717990059.708537] [eu-a2p-402:24280:0]          mpool.c:38   UCX  WARN  object 0x3ba1e80 was not returned to mpool ucp_requests
[1717990059.708540] [eu-a2p-402:24280:0]          mpool.c:38   UCX  WARN  object 0x3ba2040 was not returned to mpool ucp_requests
[1717990059.708542] [eu-a2p-402:24280:0]          mpool.c:38   UCX  WARN  object 0x3ba2200 was not returned to mpool ucp_requests
[1717990059.708545] [eu-a2p-402:24280:0]          mpool.c:38   UCX  WARN  object 0x3ba23c0 was not returned to mpool ucp_requests
[1717990059.708547] [eu-a2p-402:24280:0]          mpool.c:38   UCX  WARN  object 0x3ba2580 was not returned to mpool ucp_requests
[1717990059.709721] [eu-a2p-402:24282:0]          mpool.c:38   UCX  WARN  object 0x43a4e00 was not returned to mpool ucp_requests
[1717990059.709746] [eu-a2p-402:24282:0]          mpool.c:38   UCX  WARN  object 0x43a4fc0 was not returned to mpool ucp_requests
[1717990059.709750] [eu-a2p-402:24282:0]          mpool.c:38   UCX  WARN  object 0x43a5180 was not returned to mpool ucp_requests
[1717990059.709754] [eu-a2p-402:24282:0]          mpool.c:38   UCX  WARN  object 0x43a5340 was not returned to mpool ucp_requests
[1717990059.709756] [eu-a2p-402:24282:0]          mpool.c:38   UCX  WARN  object 0x43a5500 was not returned to mpool ucp_requests
[1717990059.709759] [eu-a2p-402:24282:0]          mpool.c:38   UCX  WARN  object 0x43a56c0 was not returned to mpool ucp_requests
[1717990059.709762] [eu-a2p-402:24282:0]          mpool.c:38   UCX  WARN  object 0x43a5880 was not returned to mpool ucp_requests
[1717990059.709765] [eu-a2p-402:24282:0]          mpool.c:38   UCX  WARN  object 0x43a5a40 was not returned to mpool ucp_requests
[1717990059.709767] [eu-a2p-402:24282:0]          mpool.c:38   UCX  WARN  object 0x43a5c00 was not returned to mpool ucp_requests
[1717990059.709770] [eu-a2p-402:24282:0]          mpool.c:38   UCX  WARN  object 0x43a5dc0 was not returned to mpool ucp_requests
[1717990059.709773] [eu-a2p-402:24282:0]          mpool.c:38   UCX  WARN  object 0x43a5f80 was not returned to mpool ucp_requests
[1717990059.709775] [eu-a2p-402:24282:0]          mpool.c:38   UCX  WARN  object 0x43a6140 was not returned to mpool ucp_requests
[1717990059.709778] [eu-a2p-402:24282:0]          mpool.c:38   UCX  WARN  object 0x43a6300 was not returned to mpool ucp_requests
[1717990059.709781] [eu-a2p-402:24282:0]          mpool.c:38   UCX  WARN  object 0x43a64c0 was not returned to mpool ucp_requests
[1717990059.709783] [eu-a2p-402:24282:0]          mpool.c:38   UCX  WARN  object 0x43a6680 was not returned to mpool ucp_requests
[1717990059.709786] [eu-a2p-402:24282:0]          mpool.c:38   UCX  WARN  object 0x43a6840 was not returned to mpool ucp_requests
[1717990059.709788] [eu-a2p-402:24282:0]          mpool.c:38   UCX  WARN  object 0x43a6a00 was not returned to mpool ucp_requests
[1717990059.709791] [eu-a2p-402:24282:0]          mpool.c:38   UCX  WARN  object 0x43a6bc0 was not returned to mpool ucp_requests
[1717990059.709793] [eu-a2p-402:24282:0]          mpool.c:38   UCX  WARN  object 0x43a6d80 was not returned to mpool ucp_requests
[1717990059.709796] [eu-a2p-402:24282:0]          mpool.c:38   UCX  WARN  object 0x43a6f40 was not returned to mpool ucp_requests
[1717990059.709799] [eu-a2p-402:24282:0]          mpool.c:38   UCX  WARN  object 0x43a7100 was not returned to mpool ucp_requests
[1717990059.709801] [eu-a2p-402:24282:0]          mpool.c:38   UCX  WARN  object 0x43a72c0 was not returned to mpool ucp_requests
[1717990059.709804] [eu-a2p-402:24282:0]          mpool.c:38   UCX  WARN  object 0x43a7480 was not returned to mpool ucp_requests
[1717990059.709807] [eu-a2p-402:24282:0]          mpool.c:38   UCX  WARN  object 0x43a7640 was not returned to mpool ucp_requests
[1717990059.709809] [eu-a2p-402:24282:0]          mpool.c:38   UCX  WARN  object 0x43a7800 was not returned to mpool ucp_requests
[1717990059.709812] [eu-a2p-402:24282:0]          mpool.c:38   UCX  WARN  object 0x43a79c0 was not returned to mpool ucp_requests
[1717990059.709814] [eu-a2p-402:24282:0]          mpool.c:38   UCX  WARN  object 0x43a7b80 was not returned to mpool ucp_requests
[1717990059.709817] [eu-a2p-402:24282:0]          mpool.c:38   UCX  WARN  object 0x43a7d40 was not returned to mpool ucp_requests


           ************************************************************
           *        Program running with 8 parallel MPI-processes     *
           *              working on a common directory               *
           ************************************************************

Diagonalization of the overlap matrix:
Smallest eigenvalue                        ... 4.222e-04
Time for diagonalization                   ...    0.196 sec
Threshold for overlap eigenvalues          ... 1.000e-08
Number of eigenvalues below threshold      ... 0
Time for construction of square roots      ...    0.135 sec
Total time needed                          ...    0.337 sec

-------------------
DFT GRID GENERATION
-------------------

General Integration Accuracy     IntAcc      ... 4.959
Radial Grid Type                 RadialGrid  ... OptM3 with GC (2021)
Angular Grid (max. ang.)         AngularGrid ... 6 (Lebedev-590)
Angular grid pruning method      GridPruning ... 4 (adaptive)
Weight generation scheme         WeightScheme... Becke
Basis function cutoff            BFCut       ... 1.0000e-11
Integration weight cutoff        WCut        ... 1.0000e-14
Angular grids for H and He will be reduced by one unit
Partially contracted basis set               ... off
Rotationally invariant grid construction     ... off

Total number of grid points                  ...  1481074
Total number of batches                      ...    23211
Average number of points per batch           ...       63
Average number of grid points per atom       ...    10732
Time for grid setup =   27.473 sec

--------------------
COSX GRID GENERATION
--------------------

GRIDX 1
-------
General Integration Accuracy     IntAcc      ... 4.020
Radial Grid Type                 RadialGrid  ... OptM3 with GC (2021)
Angular Grid (max. ang.)         AngularGrid ... 2 (Lebedev-110)
Angular grid pruning method      GridPruning ... 4 (adaptive)
Weight generation scheme         WeightScheme... Becke
Basis function cutoff            BFCut       ... 1.0000e-11
Integration weight cutoff        WCut        ... 1.0000e-14
Angular grids for H and He will be reduced by one unit
Partially contracted basis set               ... on
Rotationally invariant grid construction     ... off

Total number of grid points                  ...   156178
Total number of batches                      ...     2513
Average number of points per batch           ...       62
Average number of grid points per atom       ...     1132
UseSFitting                                  ... on

GRIDX 2
-------
General Integration Accuracy     IntAcc      ... 4.338
Radial Grid Type                 RadialGrid  ... OptM3 with GC (2021)
Angular Grid (max. ang.)         AngularGrid ... 3 (Lebedev-194)
Angular grid pruning method      GridPruning ... 4 (adaptive)
Weight generation scheme         WeightScheme... Becke
Basis function cutoff            BFCut       ... 1.0000e-11
Integration weight cutoff        WCut        ... 1.0000e-14
Angular grids for H and He will be reduced by one unit
Partially contracted basis set               ... on
Rotationally invariant grid construction     ... off

Total number of grid points                  ...   337965
Total number of batches                      ...     5347
Average number of points per batch           ...       63
Average number of grid points per atom       ...     2449
UseSFitting                                  ... on

GRIDX 3
-------
General Integration Accuracy     IntAcc      ... 4.871
Radial Grid Type                 RadialGrid  ... OptM3 with GC (2021)
Angular Grid (max. ang.)         AngularGrid ... 4 (Lebedev-302)
Angular grid pruning method      GridPruning ... 4 (adaptive)
Weight generation scheme         WeightScheme... Becke
Basis function cutoff            BFCut       ... 1.0000e-11
Integration weight cutoff        WCut        ... 1.0000e-14
Angular grids for H and He will be reduced by one unit
Partially contracted basis set               ... on
Rotationally invariant grid construction     ... off

Total number of grid points                  ...   652540
Total number of batches                      ...    10262
Average number of points per batch           ...       63
Average number of grid points per atom       ...     4729
UseSFitting                                  ... on

Time for X-Grid setup             =   18.371 sec


--------------------
CPCM SOLVATION MODEL
--------------------
CPCM parameters:
  Epsilon                                         ...      80.4000
  Refrac                                          ...       1.3300
  Rsolv                                           ...       1.3000
  Surface type                                    ... GAUSSIAN VDW
  Epsilon function type                           ...         CPCM
Radii:
 Radius for C  used is    3.8550 Bohr (=   2.0400 Ang.)
 Radius for O  used is    3.4469 Bohr (=   1.8240 Ang.)
 Radius for H  used is    2.4944 Bohr (=   1.3200 Ang.)
Calculating surface                               ...        done! (  0.0s)
GEPOL surface points                              ...         7277
GEPOL Volume                                      ...    7204.7634
GEPOL Surface-area                                ...    3685.9797
Calculating surface distance matrix               ...        done! (  0.5s)
Performing Cholesky decomposition & store         ...        done! (  3.1s)
Overall time for CPCM initialization              ...                 3.6s
--------------
SCF ITERATIONS
--------------
ITER       Energy         Delta-E        Max-DP      RMS-DP      [F,P]     Damp
               ***  Starting incremental Fock matrix formation  ***
                      *** Initiating the SOSCF procedure ***
                      *** Re-Reading the Fockian *** 
                      *** Removing any level shift *** 
ITER      Energy       Delta-E        Grad      Rot      Max-DP    RMS-DP
  0  -2255.87161976 -2255.8716197575  0.003232  0.003232  0.013591  0.000127
               *** Restarting incremental Fock matrix formation ***
  1  -2255.88301043  -0.0113906733  0.001544  0.005309  0.005852  0.000076
  2  -2255.88426288  -0.0012524463  0.000345  0.001385  0.001844  0.000014
  3  -2255.88427936  -0.0000164838  0.000252  0.000881  0.001556  0.000008
  4  -2255.88428124  -0.0000018742  0.000235  0.000529  0.000891  0.000005
  5  -2255.88428572  -0.0000044861  0.000055  0.000197  0.000279  0.000002
  6  -2255.88428564   0.0000000773  0.000052  0.000126  0.000196  0.000001
  7  -2255.88428609  -0.0000004464  0.000015  0.000058  0.000119  0.000001
  8  -2255.88428607   0.0000000184  0.000015  0.000028  0.000075  0.000000
                  ***Gradient check signals convergence***
              ***Rediagonalizing the Fockian in SOSCF/NRSCF***

               *****************************************************
               *                     SUCCESS                       *
               *           SCF CONVERGED AFTER   9 CYCLES          *
               *****************************************************

Old exchange energy                            =    -65.149049223 Eh
New exchange energy                            =    -65.149071925 Eh
Exchange energy change after final integration =     -0.000022703 Eh
Total energy after final integration           =  -2255.884308825 Eh
Final COS-X integration done in                =    69.955 sec
Total Energy       :        -2255.88430883 Eh          -61385.73283 eV
  Last Energy change         ...   -5.0439e-08  Tolerance :   1.0000e-08
  Last MAX-Density change    ...    4.4409e-15  Tolerance :   1.0000e-07
             **** THE GBW FILE WAS UPDATED (mPQ9_0e_0H_B3LYP_631Gd_opt.gbw) ****
             **** DENSITY mPQ9_0e_0H_B3LYP_631Gd_opt.scfp WAS UPDATED ****
             **** ENERGY FILE WAS UPDATED (mPQ9_0e_0H_B3LYP_631Gd_opt.en.tmp) ****
             **** THE GBW FILE WAS UPDATED (mPQ9_0e_0H_B3LYP_631Gd_opt.gbw) ****
             **** DENSITY mPQ9_0e_0H_B3LYP_631Gd_opt.scfp WAS UPDATED ****
Total SCF time: 0 days 0 hours 7 min 28 sec 

Maximum memory used throughout the entire SCF-calculation: 1081.8 MB

-------------------------   --------------------
FINAL SINGLE POINT ENERGY     -2255.884308825116
-------------------------   --------------------


           ************************************************************
           *        Program running with 8 parallel MPI-processes     *
           *              working on a common directory               *
           ************************************************************
------------------------------------------------------------------------------
                         ORCA SCF GRADIENT CALCULATION
------------------------------------------------------------------------------

 ... reading COSX grid (gridx3)
Gradient of the Kohn-Sham DFT energy:
Kohn-Sham wavefunction type      ... RKS
Hartree-Fock exchange scaling    ...    0.200
Number of operators              ...    1
Number of atoms                  ...  138
Basis set dimensions             ...  948
Integral neglect threshold       ... 2.5e-11
Integral primitive cutoff        ... 2.5e-12
SHARK Integral package           ... ON

Nuc. rep. gradient       (SHARK) ... done (  0.0 sec)
HCore & Overlap gradient (SHARK) ... done (  2.0 sec)
RI-J gradient            (SHARK) ... done (  6.9 sec)
COSX-gradient                    ... done ( 92.4 sec)
Exchange-correlation gradient    ... done

------------------
CARTESIAN GRADIENT
------------------

   1   C   :   -0.000036778   -0.000010126    0.000003279
   2   C   :    0.000112132   -0.000134384   -0.000201676
   3   C   :    0.000176884   -0.000102001   -0.000123668
   4   C   :   -0.000044443    0.000061221    0.000097712
   5   C   :   -0.000332495    0.000386163    0.000346733
   6   C   :    0.000127506   -0.000205343    0.000031622
   7   C   :    0.000066605   -0.000081194    0.000073785
   8   C   :    0.000056479    0.000090587    0.000039659
   9   C   :   -0.000009393    0.000006374   -0.000019365
  10   C   :   -0.000025280    0.000017399   -0.000033943
  11   C   :   -0.000040953   -0.000152867    0.000024974
  12   C   :    0.000138808   -0.000061458   -0.000035619
  13   C   :   -0.000045280    0.000029879    0.000032552
  14   C   :   -0.000092067    0.000139554    0.000025716
  15   C   :   -0.000016754   -0.000050356    0.000061407
  16   C   :    0.000042002   -0.000063979   -0.000059834
  17   C   :   -0.000053360    0.000136076    0.000001201
  18   C   :    0.000011354   -0.000208511    0.000001405
  19   C   :   -0.000004497   -0.000126943    0.000225756
  20   C   :    0.000132379    0.000104655   -0.000134474
  21   C   :   -0.000179740    0.000019218   -0.000114483
  22   C   :    0.000118142   -0.000098969   -0.000040456
  23   C   :   -0.000013914    0.000086200    0.000100866
  24   C   :   -0.000015785    0.000114881    0.000097743
  25   C   :    0.000027121   -0.000103674    0.000019878
  26   C   :    0.000012466   -0.000066077   -0.000106443
  27   C   :   -0.000052001    0.000055316   -0.000021498
  28   C   :    0.000066012   -0.000040933   -0.000003331
  29   C   :    0.000075785   -0.000226237    0.000023351
  30   C   :    0.000011839    0.000095581    0.000056916
  31   C   :   -0.000113479    0.000124485   -0.000150322
  32   C   :    0.000121800    0.000067777   -0.000018558
  33   C   :   -0.000029512   -0.000099403    0.000159134
  34   C   :   -0.000044754   -0.000034256    0.000056652
  35   C   :    0.000005746   -0.000075233   -0.000076612
  36   C   :   -0.000045563    0.000123697   -0.000117619
  37   C   :   -0.000024575    0.000177640    0.000089634
  38   C   :    0.000030311   -0.000066090   -0.000029708
  39   C   :    0.000078899    0.000211525   -0.000245624
  40   C   :    0.000102619   -0.000172153    0.000116798
  41   C   :   -0.000139718    0.000106776    0.000173414
  42   C   :    0.000100582   -0.000040996   -0.000022667
  43   C   :    0.000007467   -0.000044858   -0.000057239
  44   C   :    0.000047060    0.000068584    0.000126178
  45   C   :   -0.000135362   -0.000088085    0.000020105
  46   C   :    0.000063647    0.000019515   -0.000050365
  47   C   :    0.000020241    0.000062318    0.000060767
  48   C   :    0.000092684   -0.000152022   -0.000046944
  49   C   :   -0.000088938    0.000081153   -0.000073824
  50   C   :   -0.000026599    0.000007382    0.000013537
  51   C   :    0.000017560   -0.000062944   -0.000031377
  52   C   :    0.000069582   -0.000351811   -0.000336468
  53   C   :   -0.000239936    0.000492789    0.000635554
  54   O   :    0.000117791   -0.000098544   -0.000285419
  55   O   :    0.000106992   -0.000116910   -0.000089050
  56   H   :    0.000006539   -0.000005856    0.000018783
  57   H   :    0.000001009    0.000021155   -0.000040371
  58   H   :   -0.000014346   -0.000005558   -0.000018995
  59   H   :   -0.000015124    0.000016162   -0.000039527
  60   H   :    0.000024554   -0.000055189   -0.000026534
  61   H   :    0.000052771   -0.000014717   -0.000003987
  62   H   :   -0.000083457    0.000067555   -0.000080503
  63   H   :    0.000044579   -0.000024113   -0.000024256
  64   H   :   -0.000017806    0.000052364   -0.000002009
  65   H   :   -0.000009604   -0.000005645   -0.000016309
  66   H   :    0.000055260    0.000035674    0.000016451
  67   H   :    0.000005739   -0.000026457   -0.000009651
  68   H   :   -0.000117819    0.000035364    0.000133472
  69   H   :   -0.000016820    0.000003576   -0.000037159
  70   H   :   -0.000009122    0.000043684   -0.000071275
  71   H   :    0.000003244    0.000013022    0.000011079
  72   H   :    0.000004408    0.000024685   -0.000044699
  73   H   :    0.000004238   -0.000014626    0.000001913
  74   H   :    0.000013600   -0.000026950   -0.000070877
  75   H   :   -0.000006807    0.000016626    0.000010064
  76   H   :   -0.000041763   -0.000009067    0.000008624
  77   H   :    0.000026885    0.000000656   -0.000017554
  78   H   :   -0.000030260    0.000010796   -0.000015945
  79   H   :   -0.000000133   -0.000022695    0.000005713
  80   H   :   -0.000028320    0.000029742    0.000036301
  81   H   :    0.000018146   -0.000004124    0.000003799
  82   H   :   -0.000030483   -0.000054612   -0.000018446
  83   H   :    0.000035388    0.000038648   -0.000024947
  84   H   :   -0.000028461    0.000029200    0.000004709
  85   H   :    0.000025561    0.000028860   -0.000057147
  86   H   :   -0.000022487    0.000044023    0.000006686
  87   H   :    0.000029405    0.000061992    0.000048823
  88   H   :   -0.000012676   -0.000019345    0.000027635
  89   H   :   -0.000002775    0.000005659   -0.000024666
  90   H   :   -0.000020151    0.000024975   -0.000017214
  91   H   :    0.000009140   -0.000019427    0.000012176
  92   H   :   -0.000052856   -0.000031118    0.000012147
  93   H   :    0.000032389    0.000009553   -0.000001375
  94   H   :   -0.000022081    0.000047578    0.000010197
  95   H   :    0.000015185   -0.000020692   -0.000007048
  96   H   :   -0.000053021   -0.000001453    0.000023020
  97   H   :    0.000009026   -0.000002156   -0.000028650
  98   H   :   -0.000010482   -0.000025049   -0.000020966
  99   H   :    0.000023089    0.000037632   -0.000015690
 100   H   :   -0.000046667    0.000010376    0.000020225
 101   H   :    0.000034573   -0.000006055   -0.000022993
 102   H   :   -0.000032802    0.000032129    0.000019292
 103   H   :    0.000044754   -0.000031503    0.000035323
 104   H   :   -0.000015803   -0.000006181   -0.000023173
 105   H   :   -0.000027906    0.000017068   -0.000020107
 106   H   :    0.000056086    0.000035639    0.000005134
 107   H   :   -0.000009848   -0.000009799    0.000010142
 108   H   :   -0.000001044   -0.000055050    0.000013384
 109   H   :    0.000043434    0.000013123   -0.000031032
 110   H   :   -0.000047362    0.000026779    0.000072953
 111   H   :   -0.000001605   -0.000038504   -0.000047319
 112   H   :   -0.000029237   -0.000168781    0.000007162
 113   H   :    0.000022519    0.000002912   -0.000013826
 114   H   :    0.000009034    0.000060370    0.000076812
 115   H   :    0.000004362    0.000016603   -0.000014092
 116   H   :   -0.000056760   -0.000080028   -0.000016049
 117   H   :    0.000003569    0.000041168    0.000012869
 118   H   :   -0.000042488    0.000015654    0.000015599
 119   H   :   -0.000001339   -0.000038601   -0.000013757
 120   H   :    0.000011054   -0.000065291   -0.000035996
 121   H   :    0.000049462    0.000040166   -0.000030996
 122   H   :   -0.000011239   -0.000001957    0.000005418
 123   H   :   -0.000039221   -0.000017130    0.000033994
 124   H   :    0.000034084    0.000001322   -0.000034351
 125   H   :   -0.000013719    0.000036160    0.000013765
 126   H   :    0.000009760    0.000028274    0.000036031
 127   H   :   -0.000023258   -0.000021281   -0.000009693
 128   H   :    0.000017193   -0.000025366   -0.000011933
 129   H   :    0.000002422    0.000012547    0.000010246
 130   H   :   -0.000000214   -0.000024025    0.000002647
 131   H   :    0.000001919    0.000000584   -0.000016778
 132   H   :   -0.000052250    0.000025407   -0.000015402
 133   H   :    0.000031149    0.000008517   -0.000010654
 134   H   :    0.000018625    0.000043392    0.000028652
 135   C   :    0.000031960    0.000098359    0.000012592
 136   H   :   -0.000005433   -0.000030825    0.000017645
 137   H   :   -0.000000411    0.000046509    0.000009471
 138   H   :   -0.000040012   -0.000001970   -0.000007569

Difference to translation invariance:
           :    0.0000279626    0.0000514309   -0.0000708242

Difference to rotation invariance:
           :   -0.0007713735   -0.0001327691    0.0024104813

Norm of the cartesian gradient     ...    0.0017480374
RMS gradient                       ...    0.0000859113
MAX gradient                       ...    0.0006355536

-------
TIMINGS
-------

Total SCF gradient time            ...      153.189 sec

One electron gradient       ....       1.972 sec  (  1.3%)
RI-J Coulomb gradient       ....       6.861 sec  (  4.5%)
COSX gradient               ....      92.380 sec  ( 60.3%)
XC gradient                 ....      40.056 sec  ( 26.1%)
CPCM gradient               ....       5.222 sec  (  3.4%)
   A-Matrix (El+Nuc)        ....       2.117 sec  (  1.4%)
   Potential                ....       3.105 sec  (  2.0%)

Maximum memory used throughout the entire SCFGRAD-calculation: 309.0 MB
------------------------------------------------------------------------------
                         ORCA GEOMETRY RELAXATION STEP
------------------------------------------------------------------------------

Reading the OPT-File                    .... done
Getting information on internals        .... done
Copying old internal coords+grads       .... done
Making the new internal coordinates     .... (new redundants).... done
Validating the new internal coordinates .... (new redundants).... done
Calculating the B-matrix                .... done
Calculating the G,G- and P matrices     .... done
Transforming gradient to internals      .... done
Projecting the internal gradient        .... done
Number of atoms                         .... 138
Number of internal coordinates          .... 708
Current Energy                          .... -2255.884308825 Eh
Current gradient norm                   ....     0.001748037 Eh/bohr
Maximum allowed component of the step   ....  0.300
Current trust radius                    ....  0.300
Updating the Hessian (BFGS)             .... done
Forming the augmented Hessian           .... done
Diagonalizing the augmented Hessian     .... done
Last element of RFO vector              ....  0.993312825
Lowest eigenvalues of augmented Hessian:
 -0.000050615  0.001620399  0.003591548  0.005629882  0.009448624
Length of the computed step             ....  0.116231286
The final length of the internal step   ....  0.116231286
Converting the step to cartesian space:
 Initial RMS(Int)=    0.0043682392
Transforming coordinates:
 Iter   0:  RMS(Cart)=    0.1996978983 RMS(Int)=    0.0044981535
 Iter   1:  RMS(Cart)=    0.0074319643 RMS(Int)=    0.0010242088
 Iter   2:  RMS(Cart)=    0.0004586535 RMS(Int)=    0.0000325420
 Iter   3:  RMS(Cart)=    0.0000274689 RMS(Int)=    0.0000036655
 Iter   4:  RMS(Cart)=    0.0000021115 RMS(Int)=    0.0000001775
 Iter   5:  RMS(Cart)=    0.0000001136 RMS(Int)=    0.0000000140
 Iter   6:  RMS(Cart)=    0.0000000095 RMS(Int)=    0.0000000009
done
Storing new coordinates                 .... done

                                .--------------------.
          ----------------------|Geometry convergence|-------------------------
          Item                value                   Tolerance       Converged
          ---------------------------------------------------------------------
          Energy change      -0.0000238712            0.0000002000      NO
          RMS gradient        0.0000687317            0.0000080000      NO
          MAX gradient        0.0004753357            0.0000300000      NO
          RMS step            0.0043682392            0.0001000000      NO
          MAX step            0.0213124620            0.0002000000      NO
          ........................................................
          Max(Bonds)      0.0003      Max(Angles)    0.10
          Max(Dihed)        1.22      Max(Improp)    0.00
          ---------------------------------------------------------------------

The optimization has not yet converged - more geometry cycles are needed


    ---------------------------------------------------------------------------
                         Redundant Internal Coordinates
                            (Angstroem and degrees)

        Definition                    Value    dE/dq     Step     New-Value
    ----------------------------------------------------------------------------
     1. B(C   1,C   0)                1.5046 -0.000041  0.0000    1.5046   
     2. B(C   2,C   1)                1.3551 -0.000121  0.0000    1.3551   
     3. B(C   3,C   2)                1.5048 -0.000022  0.0000    1.5048   
     4. B(C   4,C   2)                1.4968  0.000015  0.0001    1.4969   
     5. B(C   5,C   4)                1.4958  0.000065  0.0001    1.4959   
     6. B(C   6,C   5)                1.5162  0.000057  0.0001    1.5163   
     7. B(C   7,C   6)                1.5168  0.000115 -0.0001    1.5166   
     8. B(C   8,C   7)                1.3441  0.000145 -0.0001    1.3440   
     9. B(C   9,C   8)                1.5121 -0.000040  0.0001    1.5122   
    10. B(C  10,C   8)                1.5207  0.000055 -0.0001    1.5205   
    11. B(C  11,C  10)                1.5561 -0.000010 -0.0002    1.5559   
    12. B(C  12,C  11)                1.5071  0.000067  0.0000    1.5071   
    13. B(C  13,C  12)                1.3454  0.000088 -0.0001    1.3453   
    14. B(C  14,C  13)                1.5116 -0.000012 -0.0001    1.5115   
    15. B(C  15,C  13)                1.5236  0.000010  0.0000    1.5237   
    16. B(C  16,C  15)                1.5565  0.000050 -0.0001    1.5564   
    17. B(C  17,C  16)                1.5064 -0.000138 -0.0001    1.5063   
    18. B(C  18,C  17)                1.3456 -0.000071  0.0001    1.3456   
    19. B(C  19,C  18)                1.5113 -0.000233  0.0000    1.5113   
    20. B(C  20,C  18)                1.5235  0.000138 -0.0002    1.5234   
    21. B(C  21,C  20)                1.5565 -0.000171  0.0002    1.5567   
    22. B(C  22,C  21)                1.5068 -0.000040  0.0000    1.5069   
    23. B(C  23,C  22)                1.3456 -0.000016 -0.0001    1.3455   
    24. B(C  24,C  23)                1.5115 -0.000080 -0.0001    1.5114   
    25. B(C  25,C  23)                1.5234  0.000035  0.0001    1.5235   
    26. B(C  26,C  25)                1.5567 -0.000028 -0.0001    1.5566   
    27. B(C  27,C  26)                1.5067 -0.000078 -0.0002    1.5065   
    28. B(C  28,C  27)                1.3455 -0.000078  0.0001    1.3456   
    29. B(C  29,C  28)                1.5116 -0.000097 -0.0000    1.5116   
    30. B(C  30,C  28)                1.5237  0.000096 -0.0002    1.5234   
    31. B(C  31,C  30)                1.5563 -0.000114  0.0002    1.5565   
    32. B(C  32,C  31)                1.5066 -0.000037  0.0000    1.5066   
    33. B(C  33,C  32)                1.3456  0.000002 -0.0000    1.3456   
    34. B(C  34,C  33)                1.5115 -0.000078 -0.0001    1.5114   
    35. B(C  35,C  33)                1.5230 -0.000036  0.0001    1.5231   
    36. B(C  36,C  35)                1.5570 -0.000016 -0.0001    1.5569   
    37. B(C  37,C  36)                1.5071 -0.000057 -0.0002    1.5069   
    38. B(C  38,C  37)                1.3456 -0.000123  0.0001    1.3458   
    39. B(C  39,C  38)                1.5116 -0.000201  0.0001    1.5117   
    40. B(C  40,C  38)                1.5229  0.000153 -0.0003    1.5226   
    41. B(C  41,C  40)                1.5569 -0.000155  0.0002    1.5571   
    42. B(C  42,C  41)                1.5075 -0.000021  0.0000    1.5075   
    43. B(C  43,C  42)                1.3459 -0.000007  0.0000    1.3460   
    44. B(C  44,C  43)                1.5211  0.000034 -0.0001    1.5210   
    45. B(C  45,C  44)                1.5549 -0.000006  0.0001    1.5550   
    46. B(C  46,C  45)                1.5067  0.000007 -0.0000    1.5067   
    47. B(C  47,C  46)                1.3446 -0.000113 -0.0000    1.3446   
    48. B(C  48,C  47)                1.5108 -0.000059 -0.0000    1.5107   
    49. B(C  49,C  47)                1.5127  0.000028 -0.0000    1.5126   
    50. B(C  50,C  43)                1.5113 -0.000034 -0.0001    1.5112   
    51. B(C  51,C   5)                1.3548  0.000013 -0.0001    1.3547   
    52. B(C  52,C  51)                1.4945  0.000183  0.0001    1.4946   
    53. B(C  52,C   1)                1.4947 -0.000013 -0.0000    1.4947   
    54. B(O  53,C  52)                1.2323 -0.000059 -0.0001    1.2322   
    55. B(O  54,C   4)                1.2325 -0.000046 -0.0001    1.2324   
    56. B(H  55,C   0)                1.0900 -0.000019  0.0000    1.0900   
    57. B(H  56,C   0)                1.0969  0.000000 -0.0001    1.0968   
    58. B(H  57,C   0)                1.0960 -0.000020  0.0001    1.0961   
    59. B(H  58,C   3)                1.0901 -0.000003 -0.0000    1.0901   
    60. B(H  59,C   3)                1.0957 -0.000052  0.0001    1.0958   
    61. B(H  60,C   3)                1.0971  0.000005 -0.0001    1.0970   
    62. B(H  61,C   6)                1.0964 -0.000099  0.0001    1.0964   
    63. B(H  62,C   6)                1.0914  0.000005  0.0000    1.0915   
    64. B(H  63,C   7)                1.0911 -0.000005  0.0000    1.0911   
    65. B(H  64,C   9)                1.0954 -0.000018  0.0000    1.0954   
    66. B(H  65,C   9)                1.0983 -0.000063  0.0000    1.0984   
    67. B(H  66,C   9)                1.0996 -0.000027  0.0000    1.0996   
    68. B(H  67,C  10)                1.0962 -0.000157  0.0000    1.0962   
    69. B(H  68,C  10)                1.0977  0.000015  0.0001    1.0977   
    70. B(H  69,C  11)                1.0998 -0.000029  0.0000    1.0998   
    71. B(H  70,C  11)                1.0955 -0.000010  0.0000    1.0956   
    72. B(H  71,C  12)                1.0923 -0.000045  0.0001    1.0924   
    73. B(H  72,C  14)                1.0932 -0.000006  0.0000    1.0932   
    74. B(H  73,C  14)                1.0978 -0.000037  0.0001    1.0979   
    75. B(H  74,C  14)                1.0997 -0.000016  0.0000    1.0997   
    76. B(H  75,C  15)                1.0976 -0.000013  0.0000    1.0977   
    77. B(H  76,C  15)                1.0983 -0.000012 -0.0000    1.0983   
    78. B(H  77,C  16)                1.1004 -0.000027  0.0001    1.1005   
    79. B(H  78,C  16)                1.0957  0.000017 -0.0001    1.0956   
    80. B(H  79,C  17)                1.0922 -0.000015  0.0001    1.0922   
    81. B(H  80,C  19)                1.0932  0.000015 -0.0000    1.0931   
    82. B(H  81,C  19)                1.0978  0.000054 -0.0000    1.0977   
    83. B(H  82,C  19)                1.0997 -0.000013  0.0000    1.0997   
    84. B(H  83,C  20)                1.0977  0.000006  0.0000    1.0977   
    85. B(H  84,C  20)                1.0984 -0.000044  0.0001    1.0984   
    86. B(H  85,C  21)                1.1002 -0.000031 -0.0000    1.1002   
    87. B(H  86,C  21)                1.0958  0.000022  0.0000    1.0959   
    88. B(H  87,C  22)                1.0922  0.000017  0.0000    1.0922   
    89. B(H  88,C  24)                1.0932  0.000001  0.0000    1.0932   
    90. B(H  89,C  24)                1.0978  0.000009  0.0001    1.0979   
    91. B(H  90,C  24)                1.0997 -0.000014  0.0000    1.0998   
    92. B(H  91,C  25)                1.0977 -0.000014  0.0000    1.0977   
    93. B(H  92,C  25)                1.0984 -0.000022 -0.0000    1.0984   
    94. B(H  93,C  26)                1.1002 -0.000019  0.0001    1.1003   
    95. B(H  94,C  26)                1.0958  0.000014 -0.0000    1.0957   
    96. B(H  95,C  27)                1.0922 -0.000015  0.0000    1.0922   
    97. B(H  96,C  29)                1.0932  0.000021  0.0000    1.0933   
    98. B(H  97,C  29)                1.0978  0.000014 -0.0000    1.0978   
    99. B(H  98,C  29)                1.0997 -0.000039  0.0000    1.0997   
   100. B(H  99,C  30)                1.0977 -0.000007  0.0000    1.0977   
   101. B(H 100,C  30)                1.0983 -0.000035  0.0001    1.0984   
   102. B(H 101,C  31)                1.1003 -0.000020 -0.0000    1.1003   
   103. B(H 102,C  31)                1.0957 -0.000021  0.0001    1.0958   
   104. B(H 103,C  32)                1.0922  0.000012  0.0000    1.0922   
   105. B(H 104,C  34)                1.0932 -0.000024  0.0000    1.0932   
   106. B(H 105,C  34)                1.0975 -0.000062  0.0002    1.0977   
   107. B(H 106,C  34)                1.0997 -0.000010 -0.0000    1.0997   
   108. B(H 107,C  35)                1.0977 -0.000010  0.0000    1.0977   
   109. B(H 108,C  35)                1.0985 -0.000015 -0.0001    1.0984   
   110. B(H 109,C  36)                1.1000 -0.000039  0.0001    1.1002   
   111. B(H 110,C  36)                1.0959  0.000054 -0.0001    1.0958   
   112. B(H 111,C  37)                1.0921 -0.000010  0.0000    1.0921   
   113. B(H 112,C  39)                1.0932  0.000025 -0.0000    1.0931   
   114. B(H 113,C  39)                1.0974  0.000028 -0.0001    1.0973   
   115. B(H 114,C  39)                1.0997 -0.000017  0.0000    1.0998   
   116. B(H 115,C  40)                1.0977 -0.000006 -0.0000    1.0976   
   117. B(H 116,C  40)                1.0986 -0.000030  0.0001    1.0987   
   118. B(H 117,C  41)                1.0999 -0.000020  0.0000    1.0999   
   119. B(H 118,C  41)                1.0960 -0.000002  0.0001    1.0960   
   120. B(H 119,C  42)                1.0920  0.000002 -0.0000    1.0919   
   121. B(H 120,C  44)                1.0999 -0.000051  0.0000    1.0999   
   122. B(H 121,C  44)                1.0972 -0.000012  0.0000    1.0972   
   123. B(H 122,C  45)                1.1019 -0.000027  0.0000    1.1019   
   124. B(H 123,C  45)                1.0954  0.000021  0.0000    1.0954   
   125. B(H 124,C  46)                1.0930 -0.000007  0.0000    1.0931   
   126. B(H 125,C  48)                1.0928 -0.000017  0.0000    1.0928   
   127. B(H 126,C  48)                1.0993 -0.000004  0.0000    1.0994   
   128. B(H 127,C  48)                1.0996 -0.000029  0.0000    1.0996   
   129. B(H 128,C  49)                1.0953 -0.000013  0.0000    1.0953   
   130. B(H 129,C  49)                1.0998 -0.000022  0.0000    1.0998   
   131. B(H 130,C  49)                1.0997 -0.000013  0.0000    1.0997   
   132. B(H 131,C  50)                1.0932 -0.000049  0.0000    1.0932   
   133. B(H 132,C  50)                1.0995 -0.000021  0.0000    1.0995   
   134. B(H 133,C  50)                1.0972  0.000035 -0.0000    1.0972   
   135. B(C 134,C  51)                1.5044 -0.000055  0.0000    1.5044   
   136. B(H 135,C 134)                1.0906  0.000025  0.0000    1.0906   
   137. B(H 136,C 134)                1.0959 -0.000025  0.0001    1.0960   
   138. B(H 137,C 134)                1.0971 -0.000011 -0.0001    1.0970   
   139. A(H  55,C   0,H  57)          108.66 -0.000004   -0.02    108.64   
   140. A(C   1,C   0,H  57)          110.24 -0.000016   -0.02    110.22   
   141. A(C   1,C   0,H  55)          112.66  0.000008    0.01    112.67   
   142. A(C   1,C   0,H  56)          110.24  0.000018    0.01    110.25   
   143. A(H  56,C   0,H  57)          106.44  0.000017   -0.00    106.44   
   144. A(H  55,C   0,H  56)          108.39 -0.000022    0.02    108.41   
   145. A(C   0,C   1,C  52)          114.59  0.000048   -0.02    114.57   
   146. A(C   2,C   1,C  52)          119.45  0.000002   -0.00    119.44   
   147. A(C   0,C   1,C   2)          125.97 -0.000049    0.02    125.99   
   148. A(C   1,C   2,C   4)          119.62  0.000009    0.00    119.62   
   149. A(C   1,C   2,C   3)          125.80  0.000007    0.02    125.82   
   150. A(C   3,C   2,C   4)          114.57 -0.000016   -0.02    114.55   
   151. A(C   2,C   3,H  60)          110.26 -0.000045   -0.00    110.25   
   152. A(C   2,C   3,H  59)          110.30 -0.000012   -0.01    110.29   
   153. A(C   2,C   3,H  58)          112.61  0.000069    0.01    112.62   
   154. A(H  58,C   3,H  60)          108.35 -0.000032    0.03    108.38   
   155. A(H  58,C   3,H  59)          108.67  0.000001   -0.03    108.64   
   156. A(H  59,C   3,H  60)          106.45  0.000018   -0.00    106.44   
   157. A(C   2,C   4,O  54)          119.05 -0.000014   -0.01    119.04   
   158. A(C   2,C   4,C   5)          120.88  0.000057    0.00    120.88   
   159. A(C   5,C   4,O  54)          120.06 -0.000046    0.01    120.08   
   160. A(C   6,C   5,C  51)          124.77  0.000310   -0.00    124.77   
   161. A(C   4,C   5,C   6)          115.80 -0.000259    0.02    115.82   
   162. A(C   4,C   5,C  51)          119.40 -0.000051   -0.01    119.39   
   163. A(C   7,C   6,H  61)          109.55 -0.000015   -0.09    109.45   
   164. A(C   5,C   6,H  62)          108.64 -0.000102    0.01    108.65   
   165. A(C   7,C   6,H  62)          110.71 -0.000031    0.06    110.76   
   166. A(H  61,C   6,H  62)          107.08 -0.000026    0.01    107.09   
   167. A(C   5,C   6,C   7)          111.40  0.000129    0.03    111.43   
   168. A(C   5,C   6,H  61)          109.37  0.000040   -0.02    109.35   
   169. A(C   8,C   7,H  63)          118.09 -0.000030   -0.01    118.08   
   170. A(C   6,C   7,H  63)          114.55  0.000038   -0.04    114.51   
   171. A(C   6,C   7,C   8)          127.35 -0.000008    0.05    127.41   
   172. A(C   7,C   8,C  10)          123.78  0.000058    0.02    123.80   
   173. A(C   7,C   8,C   9)          120.33 -0.000025   -0.01    120.32   
   174. A(C   9,C   8,C  10)          115.89 -0.000033   -0.01    115.88   
   175. A(H  64,C   9,H  65)          108.35 -0.000015   -0.01    108.34   
   176. A(H  65,C   9,H  66)          106.31 -0.000001   -0.01    106.30   
   177. A(C   8,C   9,H  65)          111.13  0.000023    0.00    111.13   
   178. A(H  64,C   9,H  66)          108.21  0.000012   -0.00    108.21   
   179. A(C   8,C   9,H  66)          110.62 -0.000014   -0.00    110.62   
   180. A(C   8,C   9,H  64)          112.01 -0.000006    0.02    112.03   
   181. A(C  11,C  10,H  67)          107.86 -0.000065    0.01    107.87   
   182. A(C   8,C  10,H  67)          109.72 -0.000232   -0.02    109.71   
   183. A(C   8,C  10,C  11)          115.07  0.000475    0.05    115.11   
   184. A(C  11,C  10,H  68)          108.24 -0.000171   -0.02    108.22   
   185. A(H  67,C  10,H  68)          106.67  0.000030    0.01    106.68   
   186. A(C   8,C  10,H  68)          108.95 -0.000065   -0.03    108.92   
   187. A(C  12,C  11,H  69)          108.71  0.000088   -0.03    108.68   
   188. A(C  10,C  11,C  12)          114.57  0.000053    0.04    114.61   
   189. A(H  69,C  11,H  70)          106.42 -0.000010   -0.01    106.41   
   190. A(C  10,C  11,H  69)          107.96 -0.000007    0.03    107.98   
   191. A(C  12,C  11,H  70)          111.09 -0.000080    0.01    111.10   
   192. A(C  10,C  11,H  70)          107.74 -0.000048   -0.04    107.71   
   193. A(C  11,C  12,H  71)          114.39  0.000090    0.01    114.40   
   194. A(C  11,C  12,C  13)          128.75 -0.000228    0.01    128.76   
   195. A(C  13,C  12,H  71)          116.86  0.000138   -0.02    116.85   
   196. A(C  14,C  13,C  15)          115.53 -0.000148   -0.02    115.51   
   197. A(C  12,C  13,C  14)          124.78 -0.000131    0.02    124.81   
   198. A(C  12,C  13,C  15)          119.68  0.000279    0.00    119.68   
   199. A(C  13,C  14,H  74)          110.23 -0.000013    0.01    110.24   
   200. A(H  72,C  14,H  73)          108.01 -0.000027   -0.02    107.99   
   201. A(C  13,C  14,H  73)          110.82  0.000103   -0.01    110.81   
   202. A(H  73,C  14,H  74)          106.19 -0.000042   -0.00    106.18   
   203. A(C  13,C  14,H  72)          113.39 -0.000024    0.02    113.41   
   204. A(H  72,C  14,H  74)          107.90 -0.000001    0.01    107.91   
   205. A(C  13,C  15,H  75)          109.38  0.000072    0.01    109.39   
   206. A(C  13,C  15,H  76)          109.64 -0.000098   -0.02    109.62   
   207. A(C  16,C  15,H  76)          108.51  0.000049   -0.02    108.50   
   208. A(C  16,C  15,H  75)          107.06 -0.000069   -0.01    107.05   
   209. A(C  13,C  15,C  16)          115.10  0.000048    0.06    115.16   
   210. A(H  75,C  15,H  76)          106.81 -0.000004   -0.02    106.79   
   211. A(C  17,C  16,H  77)          108.75 -0.000087    0.01    108.76   
   212. A(C  15,C  16,H  78)          107.74 -0.000045   -0.05    107.69   
   213. A(C  15,C  16,H  77)          107.40  0.000015    0.03    107.43   
   214. A(C  15,C  16,C  17)          115.17  0.000051   -0.01    115.16   
   215. A(H  77,C  16,H  78)          106.47  0.000011   -0.00    106.46   
   216. A(C  17,C  16,H  78)          110.92  0.000052    0.01    110.93   
   217. A(C  16,C  17,H  79)          114.58 -0.000120   -0.00    114.57   
   218. A(C  16,C  17,C  18)          128.59  0.000306   -0.01    128.58   
   219. A(C  18,C  17,H  79)          116.83 -0.000186    0.01    116.84   
   220. A(C  17,C  18,C  20)          119.74 -0.000297    0.05    119.79   
   221. A(C  19,C  18,C  20)          115.55  0.000218   -0.02    115.53   
   222. A(C  17,C  18,C  19)          124.70  0.000079   -0.03    124.67   
   223. A(C  18,C  19,H  81)          110.86  0.000052    0.02    110.87   
   224. A(C  18,C  19,H  80)          113.37 -0.000015   -0.01    113.36   
   225. A(H  80,C  19,H  81)          108.00 -0.000015   -0.00    108.00   
   226. A(H  81,C  19,H  82)          106.21  0.000030   -0.00    106.21   
   227. A(H  80,C  19,H  82)          107.92  0.000032   -0.01    107.91   
   228. A(C  18,C  19,H  82)          110.18 -0.000080    0.01    110.19   
   229. A(C  18,C  20,C  21)          115.16 -0.000003    0.01    115.17   
   230. A(H  83,C  20,H  84)          106.82 -0.000017   -0.00    106.82   
   231. A(C  21,C  20,H  84)          108.44 -0.000014   -0.01    108.42   
   232. A(C  18,C  20,H  84)          109.65  0.000093   -0.02    109.63   
   233. A(C  21,C  20,H  83)          107.06 -0.000017    0.00    107.07   
   234. A(C  18,C  20,H  83)          109.36 -0.000046    0.03    109.39   
   235. A(C  20,C  21,C  22)          115.19  0.000002    0.06    115.25   
   236. A(H  85,C  21,H  86)          106.47 -0.000005   -0.01    106.46   
   237. A(C  22,C  21,H  86)          110.93 -0.000008    0.03    110.96   
   238. A(C  20,C  21,H  86)          107.66 -0.000035   -0.02    107.64   
   239. A(C  22,C  21,H  85)          108.75  0.000076   -0.06    108.69   
   240. A(C  20,C  21,H  85)          107.44 -0.000031   -0.00    107.44   
   241. A(C  21,C  22,C  23)          128.61 -0.000205    0.03    128.65   
   242. A(C  23,C  22,H  87)          116.81  0.000087   -0.02    116.79   
   243. A(C  21,C  22,H  87)          114.58  0.000118   -0.02    114.56   
   244. A(C  24,C  23,C  25)          115.55 -0.000202   -0.01    115.54   
   245. A(C  22,C  23,C  25)          119.73  0.000276   -0.00    119.73   
   246. A(C  22,C  23,C  24)          124.72 -0.000075    0.01    124.73   
   247. A(H  88,C  24,H  90)          107.94 -0.000002    0.00    107.94   
   248. A(H  89,C  24,H  90)          106.19 -0.000012   -0.01    106.18   
   249. A(C  23,C  24,H  90)          110.21 -0.000046    0.01    110.22   
   250. A(H  88,C  24,H  89)          107.98 -0.000015   -0.01    107.97   
   251. A(C  23,C  24,H  89)          110.85  0.000056    0.00    110.85   
   252. A(C  23,C  24,H  88)          113.37  0.000016    0.01    113.38   
   253. A(C  23,C  25,C  26)          115.13 -0.000024    0.02    115.15   
   254. A(H  91,C  25,H  92)          106.83 -0.000012   -0.02    106.82   
   255. A(C  26,C  25,H  92)          108.47  0.000015    0.00    108.48   
   256. A(C  23,C  25,H  92)          109.63 -0.000066   -0.01    109.62   
   257. A(C  26,C  25,H  91)          107.04 -0.000016   -0.00    107.04   
   258. A(C  23,C  25,H  91)          109.39  0.000104    0.01    109.39   
   259. A(C  25,C  26,C  27)          115.23 -0.000097   -0.04    115.19   
   260. A(H  93,C  26,H  94)          106.46 -0.000003   -0.01    106.45   
   261. A(C  27,C  26,H  94)          110.91  0.000105    0.03    110.93   
   262. A(C  25,C  26,H  94)          107.70 -0.000036   -0.01    107.69   
   263. A(C  27,C  26,H  93)          108.72 -0.000057    0.02    108.73   
   264. A(C  25,C  26,H  93)          107.42  0.000095    0.02    107.43   
   265. A(C  28,C  27,H  95)          116.83 -0.000156    0.01    116.84   
   266. A(C  26,C  27,H  95)          114.61 -0.000044   -0.02    114.60   
   267. A(C  26,C  27,C  28)          128.56  0.000200    0.00    128.56   
   268. A(C  29,C  28,C  30)          115.50  0.000115   -0.01    115.49   
   269. A(C  27,C  28,C  30)          119.76 -0.000244    0.04    119.80   
   270. A(C  27,C  28,C  29)          124.74  0.000129   -0.03    124.70   
   271. A(H  96,C  29,H  98)          107.93  0.000023   -0.02    107.91   
   272. A(H  96,C  29,H  97)          107.99 -0.000026   -0.01    107.98   
   273. A(H  97,C  29,H  98)          106.20  0.000002    0.00    106.20   
   274. A(C  28,C  29,H  98)          110.22 -0.000037    0.00    110.22   
   275. A(C  28,C  29,H  97)          110.81  0.000046    0.04    110.85   
   276. A(C  28,C  29,H  96)          113.39 -0.000007   -0.01    113.38   
   277. A(H  99,C  30,H 100)          106.81 -0.000006   -0.00    106.80   
   278. A(C  31,C  30,H 100)          108.49  0.000059   -0.03    108.46   
   279. A(C  28,C  30,H 100)          109.60 -0.000010   -0.04    109.57   
   280. A(C  31,C  30,H  99)          107.08 -0.000073   -0.00    107.08   
   281. A(C  28,C  30,H  99)          109.41  0.000004    0.03    109.44   
   282. A(C  28,C  30,C  31)          115.10  0.000023    0.05    115.15   
   283. A(C  32,C  31,H 102)          111.01  0.000018    0.03    111.04   
   284. A(H 101,C  31,H 102)          106.47 -0.000016    0.01    106.47   
   285. A(C  30,C  31,H 102)          107.74  0.000005   -0.05    107.69   
   286. A(C  32,C  31,H 101)          108.73  0.000033   -0.03    108.70   
   287. A(C  30,C  31,H 101)          107.42 -0.000022    0.01    107.43   
   288. A(C  30,C  31,C  32)          115.08 -0.000021    0.03    115.11   
   289. A(C  33,C  32,H 103)          116.77 -0.000055   -0.02    116.75   
   290. A(C  31,C  32,H 103)          114.49 -0.000001   -0.01    114.48   
   291. A(C  31,C  32,C  33)          128.74  0.000055    0.04    128.78   
   292. A(C  34,C  33,C  35)          115.61 -0.000051    0.00    115.62   
   293. A(C  32,C  33,C  35)          119.64 -0.000008   -0.02    119.63   
   294. A(C  32,C  33,C  34)          124.74  0.000059    0.02    124.75   
   295. A(H 104,C  34,H 106)          107.92 -0.000021    0.00    107.92   
   296. A(H 105,C  34,H 106)          106.20 -0.000010   -0.01    106.19   
   297. A(C  33,C  34,H 106)          110.21  0.000008    0.03    110.24   
   298. A(H 104,C  34,H 105)          107.99 -0.000022   -0.02    107.97   
   299. A(C  33,C  34,H 105)          110.87  0.000013   -0.01    110.86   
   300. A(C  33,C  34,H 104)          113.35  0.000029    0.00    113.36   
   301. A(H 107,C  35,H 108)          106.86 -0.000006   -0.01    106.85   
   302. A(C  33,C  35,H 108)          109.71  0.000014    0.02    109.72   
   303. A(C  36,C  35,H 108)          108.50  0.000010    0.06    108.56   
   304. A(C  36,C  35,H 107)          106.97  0.000002   -0.04    106.93   
   305. A(C  33,C  35,H 107)          109.30  0.000020    0.00    109.30   
   306. A(C  33,C  35,C  36)          115.16 -0.000037   -0.03    115.13   
   307. A(C  37,C  36,H 110)          110.82 -0.000003    0.04    110.86   
   308. A(H 109,C  36,H 110)          106.45  0.000022   -0.02    106.43   
   309. A(C  35,C  36,H 110)          107.63 -0.000072    0.02    107.65   
   310. A(C  37,C  36,H 109)          108.69 -0.000085   -0.02    108.67   
   311. A(C  35,C  36,H 109)          107.39  0.000049   -0.04    107.35   
   312. A(C  35,C  36,C  37)          115.45  0.000088    0.01    115.46   
   313. A(C  38,C  37,H 111)          116.84 -0.000011   -0.01    116.84   
   314. A(C  36,C  37,H 111)          114.71  0.000102   -0.04    114.67   
   315. A(C  36,C  37,C  38)          128.44 -0.000092    0.05    128.49   
   316. A(C  39,C  38,C  40)          115.49 -0.000017    0.02    115.51   
   317. A(C  37,C  38,C  40)          119.85  0.000061   -0.00    119.84   
   318. A(C  37,C  38,C  39)          124.66 -0.000044   -0.02    124.64   
   319. A(H 113,C  39,H 114)          106.23  0.000045   -0.01    106.21   
   320. A(H 112,C  39,H 114)          107.95 -0.000005   -0.02    107.93   
   321. A(C  38,C  39,H 114)          110.23  0.000054   -0.01    110.22   
   322. A(H 112,C  39,H 113)          108.02  0.000049   -0.02    108.00   
   323. A(C  38,C  39,H 113)          110.74 -0.000143    0.07    110.81   
   324. A(C  38,C  39,H 112)          113.37  0.000006   -0.01    113.36   
   325. A(H 115,C  40,H 116)          106.84 -0.000059   -0.00    106.84   
   326. A(C  41,C  40,H 116)          108.36  0.000053   -0.04    108.31   
   327. A(C  38,C  40,H 116)          109.56  0.000097   -0.02    109.55   
   328. A(C  41,C  40,H 115)          107.15  0.000114   -0.02    107.14   
   329. A(C  38,C  40,H 115)          109.41  0.000083   -0.02    109.39   
   330. A(C  38,C  40,C  41)          115.18 -0.000277    0.10    115.28   
   331. A(C  42,C  41,H 118)          110.96  0.000060   -0.01    110.95   
   332. A(H 117,C  41,H 118)          106.44 -0.000025   -0.01    106.43   
   333. A(C  40,C  41,H 118)          107.63  0.000072   -0.07    107.55   
   334. A(C  42,C  41,H 117)          108.66  0.000055    0.01    108.67   
   335. A(C  40,C  41,H 117)          107.55  0.000046    0.03    107.58   
   336. A(C  40,C  41,C  42)          115.21 -0.000198    0.05    115.26   
   337. A(C  43,C  42,H 119)          116.89  0.000028   -0.02    116.87   
   338. A(C  41,C  42,H 119)          114.60 -0.000015    0.02    114.62   
   339. A(C  41,C  42,C  43)          128.50 -0.000013    0.00    128.50   
   340. A(C  44,C  43,C  50)          115.87 -0.000087    0.02    115.90   
   341. A(C  42,C  43,C  50)          124.50  0.000035    0.00    124.50   
   342. A(C  42,C  43,C  44)          119.63  0.000051   -0.02    119.60   
   343. A(H 120,C  44,H 121)          106.66 -0.000010   -0.01    106.65   
   344. A(C  45,C  44,H 121)          107.20 -0.000013   -0.02    107.18   
   345. A(C  43,C  44,H 121)          109.06  0.000007   -0.02    109.04   
   346. A(C  45,C  44,H 120)          108.53 -0.000013    0.01    108.54   
   347. A(C  43,C  44,H 120)          109.72  0.000006    0.01    109.74   
   348. A(C  43,C  44,C  45)          115.30  0.000021    0.02    115.32   
   349. A(H 122,C  45,H 123)          106.32 -0.000011   -0.00    106.32   
   350. A(C  46,C  45,H 123)          111.60  0.000062    0.02    111.62   
   351. A(C  44,C  45,H 123)          108.67  0.000030   -0.01    108.66   
   352. A(C  46,C  45,H 122)          108.20  0.000013   -0.00    108.19   
   353. A(C  44,C  45,H 122)          106.61  0.000036   -0.01    106.60   
   354. A(C  44,C  45,C  46)          114.97 -0.000125    0.00    114.98   
   355. A(C  47,C  46,H 124)          117.00 -0.000092    0.00    117.00   
   356. A(C  45,C  46,H 124)          114.05 -0.000027   -0.01    114.05   
   357. A(C  45,C  46,C  47)          128.94  0.000119    0.01    128.94   
   358. A(C  48,C  47,C  49)          114.28 -0.000063   -0.00    114.28   
   359. A(C  46,C  47,C  49)          120.68 -0.000047    0.01    120.69   
   360. A(C  46,C  47,C  48)          125.04  0.000110   -0.01    125.03   
   361. A(H 126,C  48,H 127)          106.27  0.000016    0.01    106.27   
   362. A(C  47,C  48,H 127)          110.51  0.000010   -0.00    110.51   
   363. A(H 125,C  48,H 126)          108.00 -0.000007   -0.00    108.00   
   364. A(C  47,C  48,H 126)          110.46 -0.000063    0.00    110.46   
   365. A(C  47,C  48,H 125)          113.40  0.000073   -0.00    113.39   
   366. A(H 125,C  48,H 127)          107.90 -0.000032   -0.00    107.90   
   367. A(H 129,C  49,H 130)          106.29 -0.000002    0.01    106.29   
   368. A(H 128,C  49,H 130)          108.20 -0.000003   -0.01    108.18   
   369. A(C  47,C  49,H 130)          111.02 -0.000015   -0.01    111.01   
   370. A(H 128,C  49,H 129)          108.15 -0.000011   -0.00    108.15   
   371. A(C  47,C  49,H 129)          111.02  0.000013    0.01    111.03   
   372. A(C  47,C  49,H 128)          111.94  0.000016    0.01    111.95   
   373. A(H 132,C  50,H 133)          106.39  0.000040    0.01    106.40   
   374. A(H 131,C  50,H 133)          108.24 -0.000019   -0.02    108.23   
   375. A(C  43,C  50,H 133)          110.80 -0.000041    0.03    110.82   
   376. A(H 131,C  50,H 132)          107.80 -0.000005   -0.01    107.79   
   377. A(C  43,C  50,H 132)          110.13 -0.000034   -0.01    110.12   
   378. A(C  43,C  50,H 131)          113.20  0.000059    0.00    113.20   
   379. A(C  52,C  51,C 134)          114.87 -0.000060   -0.01    114.86   
   380. A(C   5,C  51,C 134)          125.42  0.000101   -0.01    125.41   
   381. A(C   5,C  51,C  52)          119.71 -0.000041    0.02    119.72   
   382. A(C  51,C  52,O  53)          119.53  0.000077   -0.00    119.52   
   383. A(C   1,C  52,O  53)          119.54 -0.000105    0.01    119.54   
   384. A(C   1,C  52,C  51)          120.94  0.000027   -0.00    120.93   
   385. A(H 136,C 134,H 137)          106.43  0.000012    0.00    106.43   
   386. A(H 135,C 134,H 137)          108.26 -0.000026    0.02    108.28   
   387. A(C  51,C 134,H 137)          110.19 -0.000010   -0.01    110.18   
   388. A(H 135,C 134,H 136)          108.87  0.000005   -0.02    108.85   
   389. A(C  51,C 134,H 136)          110.39 -0.000031    0.01    110.40   
   390. A(C  51,C 134,H 135)          112.49  0.000048    0.00    112.49   
   391. D(C   2,C   1,C   0,H  55)      3.28  0.000010   -0.42      2.86   
   392. D(C   2,C   1,C   0,H  56)   -117.93  0.000020   -0.46   -118.39   
   393. D(C  52,C   1,C   0,H  56)     61.64  0.000031   -0.41     61.23   
   394. D(C   2,C   1,C   0,H  57)    124.84 -0.000001   -0.45    124.39   
   395. D(C  52,C   1,C   0,H  57)    -55.59  0.000009   -0.40    -55.99   
   396. D(C  52,C   1,C   0,H  55)   -177.15  0.000021   -0.37   -177.52   
   397. D(C   4,C   2,C   1,C   0)    179.41 -0.000003    0.01    179.42   
   398. D(C   3,C   2,C   1,C   0)      0.13 -0.000007   -0.00      0.13   
   399. D(C   4,C   2,C   1,C  52)     -0.14 -0.000014   -0.05     -0.19   
   400. D(C   3,C   2,C   1,C  52)   -179.42 -0.000018   -0.06   -179.47   
   401. D(H  59,C   3,C   2,C   4)     54.12 -0.000046    0.70     54.83   
   402. D(H  60,C   3,C   2,C   1)    116.15 -0.000029    0.72    116.88   
   403. D(H  58,C   3,C   2,C   4)    175.71 -0.000006    0.67    176.38   
   404. D(H  59,C   3,C   2,C   1)   -126.57 -0.000042    0.71   -125.86   
   405. D(H  60,C   3,C   2,C   4)    -63.15 -0.000033    0.72    -62.44   
   406. D(H  58,C   3,C   2,C   1)     -4.99 -0.000002    0.68     -4.31   
   407. D(C   5,C   4,C   2,C   1)      0.69 -0.000115    0.24      0.93   
   408. D(C   5,C   4,C   2,C   3)   -179.96 -0.000111    0.25   -179.71   
   409. D(O  54,C   4,C   2,C   1)   -178.61  0.000088   -0.04   -178.65   
   410. D(O  54,C   4,C   2,C   3)      0.74  0.000092   -0.03      0.71   
   411. D(C  51,C   5,C   4,O  54)    178.88 -0.000090    0.03    178.91   
   412. D(C   6,C   5,C   4,C   2)    177.75  0.000121   -0.17    177.57   
   413. D(C   6,C   5,C   4,O  54)     -2.96 -0.000084    0.11     -2.85   
   414. D(C  51,C   5,C   4,C   2)     -0.42  0.000115   -0.26     -0.67   
   415. D(H  61,C   6,C   5,C  51)    -33.41 -0.000024   -0.18    -33.59   
   416. D(H  62,C   6,C   5,C  51)   -149.97  0.000043   -0.19   -150.16   
   417. D(H  61,C   6,C   5,C   4)    148.54 -0.000022   -0.27    148.27   
   418. D(C   7,C   6,C   5,C  51)     87.82  0.000068   -0.28     87.54   
   419. D(H  62,C   6,C   5,C   4)     31.98  0.000045   -0.27     31.70   
   420. D(C   7,C   6,C   5,C   4)    -90.23  0.000070   -0.37    -90.60   
   421. D(C   8,C   7,C   6,C   5)    123.56 -0.000074   -0.34    123.22   
   422. D(C   8,C   7,C   6,H  62)      2.56 -0.000010   -0.42      2.14   
   423. D(H  63,C   7,C   6,H  61)     64.94  0.000047   -0.48     64.46   
   424. D(C   8,C   7,C   6,H  61)   -115.31  0.000049   -0.41   -115.71   
   425. D(H  63,C   7,C   6,C   5)    -56.19 -0.000077   -0.42    -56.61   
   426. D(H  63,C   7,C   6,H  62)   -177.19 -0.000013   -0.50   -177.69   
   427. D(C  10,C   8,C   7,H  63)   -179.99 -0.000087    0.07   -179.92   
   428. D(C   9,C   8,C   7,H  63)      0.32 -0.000030    0.01      0.33   
   429. D(C  10,C   8,C   7,C   6)      0.26 -0.000090   -0.01      0.25   
   430. D(C   9,C   8,C   7,C   6)   -179.43 -0.000033   -0.07   -179.50   
   431. D(H  66,C   9,C   8,C   7)    118.41 -0.000022    0.01    118.42   
   432. D(H  66,C   9,C   8,C  10)    -61.30  0.000030   -0.05    -61.34   
   433. D(H  65,C   9,C   8,C  10)     56.54  0.000035   -0.06     56.48   
   434. D(H  65,C   9,C   8,C   7)   -123.75 -0.000018   -0.00   -123.75   
   435. D(H  64,C   9,C   8,C  10)    177.89  0.000028   -0.06    177.83   
   436. D(H  64,C   9,C   8,C   7)     -2.40 -0.000024    0.00     -2.40   
   437. D(C  11,C  10,C   8,C   9)    -99.81 -0.000022    0.26    -99.55   
   438. D(H  68,C  10,C   8,C   9)     21.93  0.000035    0.24     22.16   
   439. D(H  68,C  10,C   8,C   7)   -157.77  0.000089    0.18   -157.59   
   440. D(H  67,C  10,C   8,C   9)    138.36 -0.000096    0.23    138.59   
   441. D(H  67,C  10,C   8,C   7)    -41.34 -0.000042    0.17    -41.17   
   442. D(C  11,C  10,C   8,C   7)     80.49  0.000033    0.20     80.69   
   443. D(H  70,C  11,C  10,H  67)    -54.81  0.000042   -0.06    -54.87   
   444. D(H  69,C  11,C  10,H  68)    174.80 -0.000082   -0.07    174.73   
   445. D(H  70,C  11,C  10,H  68)     60.24 -0.000043   -0.05     60.19   
   446. D(H  69,C  11,C  10,H  67)     59.75  0.000003   -0.07     59.68   
   447. D(H  69,C  11,C  10,C   8)    -63.08  0.000028   -0.09    -63.17   
   448. D(H  70,C  11,C  10,C   8)   -177.64  0.000067   -0.07   -177.71   
   449. D(C  12,C  11,C  10,H  68)    -63.93  0.000061   -0.07    -63.99   
   450. D(C  12,C  11,C  10,H  67)   -178.98  0.000146   -0.07   -179.05   
   451. D(C  12,C  11,C  10,C   8)     58.19  0.000171   -0.08     58.10   
   452. D(C  13,C  12,C  11,H  69)   -126.18  0.000023   -0.07   -126.26   
   453. D(C  13,C  12,C  11,C  10)    112.97 -0.000069   -0.11    112.85   
   454. D(C  13,C  12,C  11,H  70)     -9.41  0.000017   -0.10     -9.51   
   455. D(H  71,C  12,C  11,H  70)    170.34  0.000019   -0.17    170.17   
   456. D(H  71,C  12,C  11,H  69)     53.56  0.000024   -0.14     53.42   
   457. D(H  71,C  12,C  11,C  10)    -67.29 -0.000068   -0.18    -67.47   
   458. D(C  15,C  13,C  12,H  71)      0.79 -0.000038   -0.02      0.77   
   459. D(C  15,C  13,C  12,C  11)   -179.47 -0.000036   -0.09   -179.56   
   460. D(C  14,C  13,C  12,H  71)   -178.25  0.000007   -0.09   -178.33   
   461. D(C  14,C  13,C  12,C  11)      1.50  0.000009   -0.16      1.34   
   462. D(H  74,C  14,C  13,C  12)    115.92 -0.000025    0.16    116.08   
   463. D(H  73,C  14,C  13,C  15)     54.11  0.000019    0.08     54.20   
   464. D(H  73,C  14,C  13,C  12)   -126.82 -0.000021    0.15   -126.67   
   465. D(H  74,C  14,C  13,C  15)    -63.15  0.000015    0.09    -63.05   
   466. D(H  72,C  14,C  13,C  15)    175.77  0.000043    0.06    175.83   
   467. D(H  72,C  14,C  13,C  12)     -5.16  0.000003    0.13     -5.03   
   468. D(H  76,C  15,C  13,C  14)     26.19 -0.000051   -0.06     26.13   
   469. D(H  76,C  15,C  13,C  12)   -152.93 -0.000009   -0.12   -153.05   
   470. D(H  75,C  15,C  13,C  14)    143.00 -0.000070   -0.09    142.91   
   471. D(H  75,C  15,C  13,C  12)    -36.12 -0.000028   -0.15    -36.27   
   472. D(C  16,C  15,C  13,C  14)    -96.46 -0.000073   -0.06    -96.52   
   473. D(C  16,C  15,C  13,C  12)     84.42 -0.000032   -0.12     84.30   
   474. D(H  78,C  16,C  15,H  76)     61.66 -0.000005    0.10     61.76   
   475. D(H  78,C  16,C  15,C  13)   -175.09 -0.000061    0.10   -174.99   
   476. D(H  77,C  16,C  15,H  76)    176.00 -0.000007    0.10    176.09   
   477. D(H  77,C  16,C  15,H  75)     61.05  0.000009    0.13     61.18   
   478. D(H  77,C  16,C  15,C  13)    -60.75 -0.000063    0.09    -60.66   
   479. D(C  17,C  16,C  15,H  76)    -62.71 -0.000073    0.13    -62.58   
   480. D(H  78,C  16,C  15,H  75)    -53.28  0.000011    0.14    -53.15   
   481. D(C  17,C  16,C  15,H  75)   -177.65 -0.000057    0.16   -177.49   
   482. D(C  17,C  16,C  15,C  13)     60.54 -0.000129    0.13     60.67   
   483. D(H  79,C  17,C  16,H  78)    169.03 -0.000048    0.61    169.64   
   484. D(H  79,C  17,C  16,H  77)     52.27 -0.000039    0.60     52.87   
   485. D(H  79,C  17,C  16,C  15)    -68.29 -0.000028    0.55    -67.73   
   486. D(C  18,C  17,C  16,H  78)    -10.42 -0.000003    0.60     -9.82   
   487. D(C  18,C  17,C  16,H  77)   -127.18  0.000006    0.59   -126.59   
   488. D(C  18,C  17,C  16,C  15)    112.26  0.000016    0.54    112.81   
   489. D(C  20,C  18,C  17,H  79)      1.10 -0.000018    0.02      1.12   
   490. D(C  20,C  18,C  17,C  16)   -179.46 -0.000063    0.03   -179.43   
   491. D(C  19,C  18,C  17,H  79)   -178.05 -0.000018   -0.05   -178.10   
   492. D(C  19,C  18,C  17,C  16)      1.39 -0.000063   -0.04      1.35   
   493. D(H  82,C  19,C  18,C  20)    -62.54 -0.000004    0.04    -62.50   
   494. D(H  82,C  19,C  18,C  17)    116.64 -0.000008    0.10    116.74   
   495. D(H  81,C  19,C  18,C  20)     54.74  0.000015    0.05     54.80   
   496. D(H  81,C  19,C  18,C  17)   -126.08  0.000011    0.12   -125.96   
   497. D(H  80,C  19,C  18,C  20)    176.40  0.000023    0.05    176.45   
   498. D(H  80,C  19,C  18,C  17)     -4.42  0.000019    0.12     -4.30   
   499. D(H  84,C  20,C  18,C  19)     27.39  0.000002    0.28     27.68   
   500. D(H  84,C  20,C  18,C  17)   -151.83  0.000003    0.22   -151.61   
   501. D(H  83,C  20,C  18,C  19)    144.21  0.000008    0.28    144.50   
   502. D(H  83,C  20,C  18,C  17)    -35.01  0.000009    0.22    -34.78   
   503. D(C  21,C  20,C  18,C  19)    -95.21 -0.000051    0.31    -94.90   
   504. D(C  21,C  20,C  18,C  17)     85.57 -0.000050    0.25     85.82   
   505. D(H  86,C  21,C  20,H  83)    -53.68  0.000037   -0.35    -54.03   
   506. D(H  86,C  21,C  20,C  18)   -175.51  0.000111   -0.39   -175.90   
   507. D(H  85,C  21,C  20,H  84)    175.56 -0.000037   -0.38    175.19   
   508. D(H  85,C  21,C  20,H  83)     60.64 -0.000001   -0.37     60.27   
   509. D(H  85,C  21,C  20,C  18)    -61.18  0.000072   -0.41    -61.60   
   510. D(C  22,C  21,C  20,H  84)    -63.10  0.000039   -0.42    -63.52   
   511. D(H  86,C  21,C  20,H  84)     61.24  0.000001   -0.36     60.88   
   512. D(C  22,C  21,C  20,H  83)   -178.02  0.000074   -0.41   -178.43   
   513. D(C  22,C  21,C  20,C  18)     60.16  0.000148   -0.45     59.70   
   514. D(H  87,C  22,C  21,C  20)    -69.85  0.000007   -0.53    -70.38   
   515. D(C  23,C  22,C  21,H  86)    -12.08  0.000095   -0.54    -12.61   
   516. D(C  23,C  22,C  21,H  85)   -128.84  0.000060   -0.51   -129.35   
   517. D(C  23,C  22,C  21,C  20)    110.53  0.000042   -0.50    110.03   
   518. D(H  87,C  22,C  21,H  86)    167.54  0.000060   -0.57    166.97   
   519. D(H  87,C  22,C  21,H  85)     50.78  0.000025   -0.54     50.24   
   520. D(C  25,C  23,C  22,H  87)      0.90 -0.000005   -0.06      0.84   
   521. D(C  25,C  23,C  22,C  21)   -179.48 -0.000040   -0.10   -179.58   
   522. D(C  24,C  23,C  22,H  87)   -178.18  0.000044   -0.08   -178.26   
   523. D(C  24,C  23,C  22,C  21)      1.43  0.000009   -0.11      1.32   
   524. D(H  90,C  24,C  23,C  25)    -62.44  0.000022   -0.06    -62.50   
   525. D(H  90,C  24,C  23,C  22)    116.68 -0.000022   -0.05    116.63   
   526. D(H  89,C  24,C  23,C  25)     54.83  0.000013   -0.07     54.76   
   527. D(H  89,C  24,C  23,C  22)   -126.05 -0.000031   -0.05   -126.11   
   528. D(H  88,C  24,C  23,C  25)    176.46  0.000047   -0.08    176.38   
   529. D(H  88,C  24,C  23,C  22)     -4.42  0.000003   -0.06     -4.49   
   530. D(H  92,C  25,C  23,C  24)     27.13 -0.000026   -0.44     26.69   
   531. D(H  92,C  25,C  23,C  22)   -152.04  0.000018   -0.45   -152.49   
   532. D(H  91,C  25,C  23,C  24)    143.97 -0.000018   -0.46    143.50   
   533. D(H  91,C  25,C  23,C  22)    -35.20  0.000026   -0.48    -35.68   
   534. D(C  26,C  25,C  23,C  24)    -95.48  0.000023   -0.45    -95.93   
   535. D(C  26,C  25,C  23,C  22)     85.35  0.000067   -0.46     84.89   
   536. D(H  94,C  26,C  25,H  92)     61.43 -0.000007   -0.04     61.39   
   537. D(H  94,C  26,C  25,H  91)    -53.51  0.000008   -0.03    -53.54   
   538. D(H  94,C  26,C  25,C  23)   -175.34 -0.000098   -0.05   -175.38   
   539. D(H  93,C  26,C  25,H  92)    175.76  0.000018   -0.05    175.71   
   540. D(H  93,C  26,C  25,H  91)     60.81  0.000033   -0.03     60.78   
   541. D(H  93,C  26,C  25,C  23)    -61.01 -0.000073   -0.05    -61.06   
   542. D(C  27,C  26,C  25,H  92)    -62.93 -0.000047   -0.05    -62.98   
   543. D(C  27,C  26,C  25,H  91)   -177.88 -0.000033   -0.03   -177.91   
   544. D(C  27,C  26,C  25,C  23)     60.30 -0.000139   -0.05     60.25   
   545. D(H  95,C  27,C  26,H  94)    167.72 -0.000022    0.92    168.64   
   546. D(H  95,C  27,C  26,H  93)     50.99 -0.000043    0.91     51.90   
   547. D(H  95,C  27,C  26,C  25)    -69.61 -0.000059    0.91    -68.71   
   548. D(C  28,C  27,C  26,H  94)    -11.98 -0.000067    0.97    -11.01   
   549. D(C  28,C  27,C  26,H  93)   -128.71 -0.000089    0.96   -127.75   
   550. D(C  28,C  27,C  26,C  25)    110.69 -0.000104    0.95    111.64   
   551. D(C  30,C  28,C  27,H  95)      1.03 -0.000027    0.04      1.07   
   552. D(C  30,C  28,C  27,C  26)   -179.27  0.000020   -0.01   -179.29   
   553. D(C  29,C  28,C  27,H  95)   -178.19 -0.000072    0.08   -178.11   
   554. D(C  29,C  28,C  27,C  26)      1.50 -0.000025    0.03      1.53   
   555. D(H  98,C  29,C  28,C  30)    -63.10 -0.000026   -0.15    -63.25   
   556. D(H  98,C  29,C  28,C  27)    116.15  0.000016   -0.19    115.96   
   557. D(H  97,C  29,C  28,C  30)     54.15 -0.000018   -0.12     54.03   
   558. D(H  97,C  29,C  28,C  27)   -126.60  0.000023   -0.16   -126.76   
   559. D(H  96,C  29,C  28,C  30)    175.78 -0.000023   -0.11    175.67   
   560. D(H  96,C  29,C  28,C  27)     -4.97  0.000018   -0.15     -5.12   
   561. D(H 100,C  30,C  28,C  29)     26.55 -0.000002    0.55     27.10   
   562. D(H 100,C  30,C  28,C  27)   -152.74 -0.000044    0.59   -152.15   
   563. D(H  99,C  30,C  28,C  29)    143.36 -0.000012    0.54    143.90   
   564. D(H  99,C  30,C  28,C  27)    -35.94 -0.000054    0.58    -35.35   
   565. D(C  31,C  30,C  28,C  29)    -96.04 -0.000088    0.59    -95.45   
   566. D(C  31,C  30,C  28,C  27)     84.66 -0.000130    0.64     85.30   
   567. D(H 102,C  31,C  30,H 100)     60.88  0.000016   -0.22     60.66   
   568. D(H 102,C  31,C  30,H  99)    -54.06  0.000031   -0.20    -54.26   
   569. D(H 102,C  31,C  30,C  28)   -175.93  0.000065   -0.26   -176.19   
   570. D(H 101,C  31,C  30,H 100)    175.23 -0.000011   -0.23    175.00   
   571. D(H 101,C  31,C  30,H  99)     60.29  0.000005   -0.21     60.08   
   572. D(H 101,C  31,C  30,C  28)    -61.58  0.000039   -0.27    -61.85   
   573. D(C  32,C  31,C  30,H 100)    -63.54  0.000003   -0.24    -63.78   
   574. D(C  32,C  31,C  30,H  99)   -178.48  0.000018   -0.22   -178.70   
   575. D(C  32,C  31,C  30,C  28)     59.65  0.000052   -0.29     59.36   
   576. D(H 103,C  32,C  31,H 102)    168.87  0.000033   -0.72    168.15   
   577. D(H 103,C  32,C  31,H 101)     52.07  0.000021   -0.73     51.34   
   578. D(H 103,C  32,C  31,C  30)    -68.44  0.000038   -0.74    -69.18   
   579. D(C  33,C  32,C  31,H 102)    -10.67  0.000101   -0.82    -11.50   
   580. D(C  33,C  32,C  31,H 101)   -127.47  0.000089   -0.84   -128.30   
   581. D(C  33,C  32,C  31,C  30)    112.02  0.000106   -0.85    111.17   
   582. D(C  35,C  33,C  32,H 103)      1.04  0.000024   -0.07      0.97   
   583. D(C  35,C  33,C  32,C  31)   -179.43 -0.000045    0.04   -179.39   
   584. D(C  34,C  33,C  32,H 103)   -178.03  0.000071   -0.20   -178.23   
   585. D(C  34,C  33,C  32,C  31)      1.49  0.000002   -0.09      1.41   
   586. D(H 106,C  34,C  33,C  35)    -62.47  0.000035    0.15    -62.32   
   587. D(H 106,C  34,C  33,C  32)    116.64 -0.000009    0.27    116.91   
   588. D(H 105,C  34,C  33,C  35)     54.82  0.000036    0.15     54.97   
   589. D(H 105,C  34,C  33,C  32)   -126.07 -0.000009    0.27   -125.80   
   590. D(H 104,C  34,C  33,C  35)    176.46  0.000036    0.13    176.58   
   591. D(H 104,C  34,C  33,C  32)     -4.43 -0.000008    0.25     -4.18   
   592. D(H 108,C  35,C  33,C  34)     28.48  0.000024   -0.59     27.89   
   593. D(H 108,C  35,C  33,C  32)   -150.68  0.000066   -0.70   -151.38   
   594. D(H 107,C  35,C  33,C  34)    145.34  0.000036   -0.58    144.76   
   595. D(H 107,C  35,C  33,C  32)    -33.82  0.000077   -0.70    -34.51   
   596. D(C  36,C  35,C  33,C  34)    -94.25  0.000028   -0.65    -94.90   
   597. D(C  36,C  35,C  33,C  32)     86.59  0.000069   -0.77     85.83   
   598. D(H 110,C  36,C  35,H 108)     62.07 -0.000004   -0.09     61.98   
   599. D(H 110,C  36,C  35,H 107)    -52.89 -0.000003   -0.09    -52.97   
   600. D(H 110,C  36,C  35,C  33)   -174.56 -0.000005   -0.04   -174.60   
   601. D(H 109,C  36,C  35,H 108)    176.33  0.000010   -0.11    176.21   
   602. D(H 109,C  36,C  35,H 107)     61.37  0.000012   -0.12     61.26   
   603. D(H 109,C  36,C  35,C  33)    -60.30  0.000009   -0.07    -60.37   
   604. D(C  37,C  36,C  35,H 108)    -62.28 -0.000005   -0.16    -62.45   
   605. D(C  37,C  36,C  35,H 107)   -177.24 -0.000004   -0.16   -177.40   
   606. D(C  37,C  36,C  35,C  33)     61.09 -0.000006   -0.12     60.97   
   607. D(H 111,C  37,C  36,H 110)    165.66 -0.000054    1.00    166.67   
   608. D(H 111,C  37,C  36,H 109)     49.02 -0.000029    1.02     50.04   
   609. D(H 111,C  37,C  36,C  35)    -71.67 -0.000087    1.08    -70.59   
   610. D(C  38,C  37,C  36,H 110)    -13.93 -0.000076    1.15    -12.78   
   611. D(C  38,C  37,C  36,H 109)   -130.57 -0.000050    1.16   -129.41   
   612. D(C  38,C  37,C  36,C  35)    108.74 -0.000108    1.22    109.96   
   613. D(C  40,C  38,C  37,H 111)      1.04  0.000081   -0.05      0.99   
   614. D(C  40,C  38,C  37,C  36)   -179.37  0.000104   -0.20   -179.57   
   615. D(C  39,C  38,C  37,H 111)   -178.03  0.000050    0.13   -177.91   
   616. D(C  39,C  38,C  37,C  36)      1.55  0.000072   -0.02      1.53   
   617. D(H 114,C  39,C  38,C  40)    -62.79  0.000001    0.01    -62.78   
   618. D(H 114,C  39,C  38,C  37)    116.32  0.000032   -0.16    116.16   
   619. D(H 113,C  39,C  38,C  40)     54.46  0.000003    0.03     54.50   
   620. D(H 113,C  39,C  38,C  37)   -126.42  0.000034   -0.13   -126.56   
   621. D(H 112,C  39,C  38,C  40)    176.07 -0.000036    0.05    176.12   
   622. D(H 112,C  39,C  38,C  37)     -4.82 -0.000005   -0.11     -4.93   
   623. D(H 116,C  40,C  38,C  39)     29.22 -0.000036    0.63     29.85   
   624. D(H 116,C  40,C  38,C  37)   -149.93 -0.000064    0.79   -149.15   
   625. D(H 115,C  40,C  38,C  39)    146.04 -0.000003    0.60    146.64   
   626. D(H 115,C  40,C  38,C  37)    -33.12 -0.000031    0.76    -32.36   
   627. D(C  41,C  40,C  38,C  39)    -93.22  0.000018    0.63    -92.59   
   628. D(C  41,C  40,C  38,C  37)     87.63 -0.000011    0.79     88.42   
   629. D(H 118,C  41,C  40,H 115)    -54.19 -0.000003    0.21    -53.97   
   630. D(H 118,C  41,C  40,C  38)   -176.15 -0.000013    0.19   -175.96   
   631. D(H 117,C  41,C  40,H 116)    175.09  0.000043    0.15    175.24   
   632. D(H 117,C  41,C  40,H 115)     60.14  0.000027    0.18     60.32   
   633. D(H 117,C  41,C  40,C  38)    -61.83  0.000017    0.16    -61.67   
   634. D(C  42,C  41,C  40,H 116)    -63.60  0.000018    0.22    -63.38   
   635. D(C  42,C  41,C  40,H 115)   -178.55  0.000001    0.25   -178.30   
   636. D(H 118,C  41,C  40,H 116)     60.76  0.000013    0.18     60.95   
   637. D(C  42,C  41,C  40,C  38)     59.49 -0.000009    0.23     59.71   
   638. D(H 119,C  42,C  41,H 118)    164.42  0.000081   -0.41    164.01   
   639. D(H 119,C  42,C  41,H 117)     47.72  0.000044   -0.40     47.33   
   640. D(H 119,C  42,C  41,C  40)    -72.99  0.000077   -0.48    -73.46   
   641. D(C  43,C  42,C  41,H 118)    -15.49  0.000067   -0.37    -15.86   
   642. D(C  43,C  42,C  41,H 117)   -132.18  0.000030   -0.36   -132.54   
   643. D(C  43,C  42,C  41,C  40)    107.11  0.000063   -0.44    106.67   
   644. D(C  44,C  43,C  42,H 119)     -1.00  0.000043    0.01     -0.99   
   645. D(C  44,C  43,C  42,C  41)    178.90  0.000057   -0.03    178.87   
   646. D(C  50,C  43,C  42,H 119)    178.41  0.000024   -0.04    178.38   
   647. D(C  50,C  43,C  42,C  41)     -1.68  0.000039   -0.08     -1.76   
   648. D(H 121,C  44,C  43,C  50)   -154.03  0.000016    0.05   -153.98   
   649. D(H 121,C  44,C  43,C  42)     25.44 -0.000000    0.00     25.44   
   650. D(H 120,C  44,C  43,C  50)    -37.53  0.000011    0.03    -37.50   
   651. D(H 120,C  44,C  43,C  42)    141.94 -0.000005   -0.01    141.92   
   652. D(C  45,C  44,C  43,C  50)     85.35  0.000014    0.07     85.42   
   653. D(C  45,C  44,C  43,C  42)    -95.19 -0.000002    0.03    -95.16   
   654. D(H 123,C  45,C  44,H 121)    -65.87  0.000002    0.01    -65.86   
   655. D(H 123,C  45,C  44,H 120)    179.28  0.000027    0.02    179.30   
   656. D(H 123,C  45,C  44,C  43)     55.77  0.000015   -0.02     55.74   
   657. D(H 122,C  45,C  44,H 121)     48.36  0.000022   -0.00     48.36   
   658. D(H 122,C  45,C  44,H 120)    -66.49  0.000047    0.01    -66.48   
   659. D(H 122,C  45,C  44,C  43)    170.00  0.000035   -0.03    169.96   
   660. D(C  46,C  45,C  44,H 121)    168.26 -0.000012   -0.01    168.25   
   661. D(C  46,C  45,C  44,H 120)     53.40  0.000013    0.00     53.41   
   662. D(C  46,C  45,C  44,C  43)    -70.11  0.000001   -0.04    -70.15   
   663. D(H 124,C  46,C  45,H 123)   -178.35  0.000026   -0.28   -178.63   
   664. D(H 124,C  46,C  45,H 122)     65.01 -0.000004   -0.29     64.73   
   665. D(H 124,C  46,C  45,C  44)    -54.00  0.000019   -0.28    -54.28   
   666. D(C  47,C  46,C  45,H 123)      3.09  0.000018   -0.33      2.76   
   667. D(C  47,C  46,C  45,H 122)   -113.54 -0.000012   -0.34   -113.89   
   668. D(C  47,C  46,C  45,C  44)    127.44  0.000012   -0.33    127.11   
   669. D(C  49,C  47,C  46,H 124)     -0.05  0.000036   -0.06     -0.10   
   670. D(C  49,C  47,C  46,C  45)    178.47  0.000045   -0.00    178.47   
   671. D(C  48,C  47,C  46,H 124)   -179.56  0.000054   -0.09   -179.65   
   672. D(C  48,C  47,C  46,C  45)     -1.03  0.000063   -0.03     -1.07   
   673. D(H 127,C  48,C  47,C  49)    -60.64  0.000018    0.19    -60.44   
   674. D(H 127,C  48,C  47,C  46)    118.90  0.000000    0.22    119.12   
   675. D(H 126,C  48,C  47,C  49)     56.67  0.000005    0.20     56.87   
   676. D(H 126,C  48,C  47,C  46)   -123.79 -0.000013    0.23   -123.56   
   677. D(H 125,C  48,C  47,C  49)    178.07  0.000001    0.20    178.26   
   678. D(H 125,C  48,C  47,C  46)     -2.40 -0.000016    0.23     -2.17   
   679. D(H 130,C  49,C  47,C  48)    -59.09 -0.000012    0.09    -58.99   
   680. D(H 130,C  49,C  47,C  46)    121.35  0.000004    0.06    121.42   
   681. D(H 129,C  49,C  47,C  48)     58.92 -0.000015    0.10     59.02   
   682. D(H 129,C  49,C  47,C  46)   -120.64  0.000001    0.07   -120.57   
   683. D(H 128,C  49,C  47,C  48)    179.89 -0.000009    0.11    180.00   
   684. D(H 128,C  49,C  47,C  46)      0.33  0.000007    0.08      0.41   
   685. D(H 133,C  50,C  43,C  44)    -57.27 -0.000020    0.16    -57.12   
   686. D(H 133,C  50,C  43,C  42)    123.29 -0.000003    0.20    123.49   
   687. D(H 132,C  50,C  43,C  44)     60.16 -0.000016    0.18     60.34   
   688. D(H 132,C  50,C  43,C  42)   -119.28  0.000001    0.23   -119.05   
   689. D(H 131,C  50,C  43,C  44)   -179.09 -0.000007    0.16   -178.93   
   690. D(H 131,C  50,C  43,C  42)      1.48  0.000010    0.20      1.68   
   691. D(C 134,C  51,C   5,C   6)      1.11 -0.000024    0.06      1.18   
   692. D(C 134,C  51,C   5,C   4)    179.10 -0.000030    0.15    179.25   
   693. D(C  52,C  51,C   5,C   6)   -178.36  0.000021   -0.01   -178.37   
   694. D(C  52,C  51,C   5,C   4)     -0.38  0.000016    0.08     -0.30   
   695. D(O  53,C  52,C  51,C 134)      1.67  0.000184    0.10      1.78   
   696. D(O  53,C  52,C  51,C   5)   -178.80  0.000144    0.17   -178.62   
   697. D(C   1,C  52,C  51,C 134)   -178.60 -0.000106    0.05   -178.55   
   698. D(C   1,C  52,C  51,C   5)      0.93 -0.000145    0.12      1.04   
   699. D(O  53,C  52,C   1,C   2)    179.07 -0.000144   -0.19    178.88   
   700. D(O  53,C  52,C   1,C   0)     -0.53 -0.000154   -0.24     -0.76   
   701. D(C  51,C  52,C   1,C   2)     -0.65  0.000144   -0.13     -0.78   
   702. D(C  51,C  52,C   1,C   0)    179.75  0.000135   -0.18    179.57   
   703. D(H 137,C 134,C  51,C  52)     62.53  0.000002   -0.64     61.89   
   704. D(H 137,C 134,C  51,C   5)   -116.97  0.000045   -0.72   -117.68   
   705. D(H 136,C 134,C  51,C  52)    -54.74  0.000013   -0.64    -55.39   
   706. D(H 136,C 134,C  51,C   5)    125.76  0.000056   -0.72    125.04   
   707. D(H 135,C 134,C  51,C  52)   -176.57 -0.000006   -0.63   -177.19   
   708. D(H 135,C 134,C  51,C   5)      3.94  0.000038   -0.70      3.24   
    ----------------------------------------------------------------------------

Time needed for optimization step       :     1.04 sec

         *************************************************************
         *                GEOMETRY OPTIMIZATION CYCLE  13            *
         *************************************************************
---------------------------------
CARTESIAN COORDINATES (ANGSTROEM)
---------------------------------
  C     17.299656    2.949617    0.044580
  C     16.049132    2.116619   -0.034089
  C     15.013787    2.313011   -0.886006
  C     14.918310    3.402283   -1.919881
  C     13.839789    1.385066   -0.850060
  C     13.784074    0.254882    0.128323
  C     12.517500   -0.578358    0.103295
  C     11.476792   -0.033528    1.062598
  C     10.221442    0.349875    0.773750
  C      9.316948    0.883827    1.861680
  C      9.618510    0.290281   -0.620878
  C      9.100566   -1.110593   -1.057055
  C      8.048945   -1.700389   -0.152845
  C      6.751294   -1.940047   -0.414619
  C      6.075381   -1.675100   -1.740311
  C      5.861773   -2.540136    0.667123
  C      5.256578   -1.515199    1.669911
  C      4.369173   -0.464876    1.054767
  C      3.043062   -0.293405    1.205690
  C      2.160181   -1.148226    2.085406
  C      2.338090    0.839979    0.471474
  C      1.886516    0.508158   -0.980822
  C      0.921847   -0.642542   -1.106966
  C     -0.381083   -0.613932   -1.441558
  C     -1.151466    0.636859   -1.797057
  C     -1.175152   -1.912860   -1.498834
  C     -1.761334   -2.390533   -0.138205
  C     -2.722460   -1.433453    0.517427
  C     -4.047082   -1.573690    0.707764
  C     -4.849957   -2.790300    0.307637
  C     -4.836330   -0.461649    1.386950
  C     -5.324609    0.674997    0.442246
  C     -6.226283    0.230507   -0.679971
  C     -7.536635    0.479808   -0.857260
  C     -8.386847    1.319268    0.068342
  C     -8.253716   -0.090435   -2.074057
  C     -8.796696   -1.539456   -1.902696
  C     -9.818471   -1.723503   -0.810478
  C    -11.134214   -1.980200   -0.929034
  C    -11.857412   -2.171300   -2.242750
  C    -11.994337   -2.120706    0.319523
  C    -12.605661   -0.793916    0.858555
  C    -13.507363   -0.063576   -0.103753
  C    -14.848455    0.047373   -0.075629
  C    -15.557537    0.862692   -1.146054
  C    -15.867445    2.337398   -0.762418
  C    -16.935229    2.510993    0.286332
  C    -16.883449    3.201384    1.438940
  C    -15.676834    3.957833    1.943099
  C    -18.090539    3.279152    2.347230
  C    -15.739624   -0.602779    0.957288
  C     14.817889    0.063604    0.982562
  C     15.999694    0.977158    0.931977
  O     16.949170    0.784453    1.693310
  O     12.915496    1.558589   -1.646567
  H     17.284478    3.795978   -0.642149
  H     18.179700    2.335427   -0.181973
  H     17.439446    3.327889    1.063815
  H     15.758094    4.095934   -1.876915
  H     13.989190    3.968666   -1.790447
  H     14.879577    2.968063   -2.926501
  H     12.757964   -1.613130    0.374556
  H     12.131332   -0.595800   -0.917456
  H     11.813531    0.048014    2.097239
  H      9.800243    0.863666    2.844508
  H      8.385924    0.304267    1.922412
  H      9.021417    1.920630    1.645296
  H     10.359743    0.619454   -1.358410
  H      8.781739    0.998537   -0.677521
  H      9.960611   -1.795321   -1.090602
  H      8.733134   -1.024570   -2.085571
  H      8.408709   -1.967342    0.843420
  H      6.724115   -1.178987   -2.467078
  H      5.180679   -1.053498   -1.604529
  H      5.728252   -2.618786   -2.185662
  H      6.441320   -3.262775    1.256033
  H      5.039098   -3.098376    0.200380
  H      6.095559   -1.016311    2.178077
  H      4.718973   -2.080026    2.439555
  H      4.888517    0.248016    0.410518
  H      2.689178   -1.986506    2.546267
  H      1.314389   -1.553387    1.514850
  H      1.723816   -0.539733    2.890828
  H      3.008459    1.707078    0.410206
  H      1.457072    1.159223    1.044561
  H      2.790985    0.275254   -1.562226
  H      1.465271    1.422113   -1.414597
  H      1.356134   -1.623530   -0.902122
  H     -0.566498    1.553469   -1.684016
  H     -2.051899    0.731022   -1.176040
  H     -1.501465    0.584582   -2.838337
  H     -0.529552   -2.718543   -1.871599
  H     -2.000362   -1.809273   -2.216259
  H     -0.914682   -2.563246    0.543026
  H     -2.231616   -3.366476   -0.302449
  H     -2.266238   -0.511893    0.885560
  H     -4.266612   -3.533325   -0.242693
  H     -5.708212   -2.504736   -0.314411
  H     -5.266956   -3.280597    1.199359
  H     -4.215025    0.007113    2.161039
  H     -5.710076   -0.889335    1.896968
  H     -4.431590    1.150649    0.009918
  H     -5.812941    1.435803    1.061499
  H     -5.731920   -0.369733   -1.446924
  H     -7.851558    1.660226    0.958477
  H     -9.272706    0.761540    0.398758
  H     -8.763102    2.206716   -0.460978
  H     -7.563497   -0.106493   -2.927421
  H     -9.089579    0.565387   -2.352821
  H     -7.934827   -2.189919   -1.691875
  H     -9.197977   -1.860576   -2.870492
  H     -9.421247   -1.643054    0.203685
  H    -11.223389   -1.996961   -3.115990
  H    -12.722855   -1.500262   -2.312583
  H    -12.255497   -3.194127   -2.312185
  H    -11.392616   -2.552231    1.129797
  H    -12.815049   -2.824223    0.123233
  H    -11.771737   -0.130867    1.131872
  H    -13.133894   -1.027758    1.790000
  H    -12.987786    0.436730   -0.923538
  H    -16.499605    0.368768   -1.426011
  H    -14.934639    0.886700   -2.048998
  H    -16.205633    2.838010   -1.683911
  H    -14.932228    2.827756   -0.471120
  H    -17.879866    2.016138    0.046351
  H    -14.804386    3.867182    1.291282
  H    -15.391580    3.603292    2.943862
  H    -15.909432    5.027212    2.049751
  H    -18.941683    2.718624    1.945874
  H    -18.406392    4.322111    2.495421
  H    -17.858492    2.882152    3.346161
  H    -15.184065   -1.161586    1.715073
  H    -16.437162   -1.299369    0.470344
  H    -16.356725    0.147276    1.467683
  C     14.896837   -1.015478    2.027872
  H     14.038909   -1.688248    1.998649
  H     15.812724   -1.603926    1.901047
  H     14.950545   -0.569662    3.028748

----------------------------
CARTESIAN COORDINATES (A.U.)
----------------------------
  NO LB      ZA    FRAG     MASS         X           Y           Z
   0 C     6.0000    0    12.011   32.691611    5.573967    0.084244
   1 C     6.0000    0    12.011   30.328463    3.999830   -0.064419
   2 C     6.0000    0    12.011   28.371946    4.370956   -1.674310
   3 C     6.0000    0    12.011   28.191521    6.429383   -3.628049
   4 C     6.0000    0    12.011   26.153412    2.617395   -1.606380
   5 C     6.0000    0    12.011   26.048125    0.481656    0.242496
   6 C     6.0000    0    12.011   23.654647   -1.092938    0.195200
   7 C     6.0000    0    12.011   21.687994   -0.063359    2.008020
   8 C     6.0000    0    12.011   19.315726    0.661167    1.462176
   9 C     6.0000    0    12.011   17.606481    1.670190    3.518065
  10 C     6.0000    0    12.011   18.176350    0.548552   -1.173290
  11 C     6.0000    0    12.011   17.197577   -2.098716   -1.997545
  12 C     6.0000    0    12.011   15.210301   -3.213270   -0.288835
  13 C     6.0000    0    12.011   12.758096   -3.666158   -0.783517
  14 C     6.0000    0    12.011   11.480806   -3.165480   -3.288710
  15 C     6.0000    0    12.011   11.077146   -4.800161    1.260680
  16 C     6.0000    0    12.011    9.933494   -2.863312    3.155674
  17 C     6.0000    0    12.011    8.256540   -0.878489    1.993220
  18 C     6.0000    0    12.011    5.750554   -0.554455    2.278425
  19 C     6.0000    0    12.011    4.082151   -2.169833    3.940847
  20 C     6.0000    0    12.011    4.418349    1.587329    0.890957
  21 C     6.0000    0    12.011    3.565000    0.960279   -1.853485
  22 C     6.0000    0    12.011    1.742039   -1.214229   -2.091863
  23 C     6.0000    0    12.011   -0.720142   -1.160163   -2.724150
  24 C     6.0000    0    12.011   -2.175956    1.203489   -3.395946
  25 C     6.0000    0    12.011   -2.220715   -3.614782   -2.832386
  26 C     6.0000    0    12.011   -3.328438   -4.517452   -0.261169
  27 C     6.0000    0    12.011   -5.144703   -2.708834    0.977795
  28 C     6.0000    0    12.011   -7.647877   -2.973844    1.337481
  29 C     6.0000    0    12.011   -9.165091   -5.272902    0.581350
  30 C     6.0000    0    12.011   -9.139339   -0.872390    2.620956
  31 C     6.0000    0    12.011  -10.062054    1.275559    0.835724
  32 C     6.0000    0    12.011  -11.765969    0.435596   -1.284960
  33 C     6.0000    0    12.011  -14.242176    0.906705   -1.619986
  34 C     6.0000    0    12.011  -15.848843    2.493055    0.129148
  35 C     6.0000    0    12.011  -15.597263   -0.170897   -3.919400
  36 C     6.0000    0    12.011  -16.623346   -2.909151   -3.595574
  37 C     6.0000    0    12.011  -18.554222   -3.256949   -1.531581
  38 C     6.0000    0    12.011  -21.040615   -3.742036   -1.755620
  39 C     6.0000    0    12.011  -22.407261   -4.103162   -4.238183
  40 C     6.0000    0    12.011  -22.666012   -4.007553    0.603810
  41 C     6.0000    0    12.011  -23.821248   -1.500284    1.622433
  42 C     6.0000    0    12.011  -25.525216   -0.120141   -0.196065
  43 C     6.0000    0    12.011  -28.059514    0.089522   -0.142917
  44 C     6.0000    0    12.011  -29.399485    1.630252   -2.165729
  45 C     6.0000    0    12.011  -29.985126    4.417042   -1.440762
  46 C     6.0000    0    12.011  -32.002944    4.745088    0.541089
  47 C     6.0000    0    12.011  -31.905095    6.049739    2.719202
  48 C     6.0000    0    12.011  -29.624923    7.479220    3.671926
  49 C     6.0000    0    12.011  -34.186164    6.196700    4.435621
  50 C     6.0000    0    12.011  -29.743578   -1.139087    1.809013
  51 C     6.0000    0    12.011   28.001752    0.120195    1.856773
  52 C     6.0000    0    12.011   30.235039    1.846560    1.761181
  53 O     8.0000    0    15.999   32.029289    1.482402    3.199892
  54 O     8.0000    0    15.999   24.406751    2.945306   -3.111560
  55 H     1.0000    0     1.008   32.662931    7.173360   -1.213485
  56 H     1.0000    0     1.008   34.354654    4.413317   -0.343879
  57 H     1.0000    0     1.008   32.955776    6.288799    2.010320
  58 H     1.0000    0     1.008   29.778482    7.740193   -3.546855
  59 H     1.0000    0     1.008   26.435738    7.499693   -3.383455
  60 H     1.0000    0     1.008   28.118325    5.608826   -5.530286
  61 H     1.0000    0     1.008   24.109058   -3.048374    0.707809
  62 H     1.0000    0     1.008   22.924895   -1.125898   -1.733741
  63 H     1.0000    0     1.008   22.324339    0.090734    3.963207
  64 H     1.0000    0     1.008   18.519775    1.632092    5.375341
  65 H     1.0000    0     1.008   15.847100    0.574981    3.632832
  66 H     1.0000    0     1.008   17.048008    3.629464    3.109159
  67 H     1.0000    0     1.008   19.577077    1.170598   -2.567022
  68 H     1.0000    0     1.008   16.595083    1.886961   -1.280329
  69 H     1.0000    0     1.008   18.822827   -3.392664   -2.060939
  70 H     1.0000    0     1.008   16.503231   -1.936156   -3.941157
  71 H     1.0000    0     1.008   15.890156   -3.717738    1.593833
  72 H     1.0000    0     1.008   12.706735   -2.227962   -4.662102
  73 H     1.0000    0     1.008    9.790064   -1.990823   -3.032121
  74 H     1.0000    0     1.008   10.824827   -4.948788   -4.130303
  75 H     1.0000    0     1.008   12.172331   -6.165751    2.373558
  76 H     1.0000    0     1.008    9.522516   -5.855082    0.378664
  77 H     1.0000    0     1.008   11.518936   -1.920549    4.115969
  78 H     1.0000    0     1.008    8.917566   -3.930680    4.610091
  79 H     1.0000    0     1.008    9.237959    0.468681    0.775766
  80 H     1.0000    0     1.008    5.081810   -3.753952    4.811747
  81 H     1.0000    0     1.008    2.483836   -2.935476    2.862651
  82 H     1.0000    0     1.008    3.257540   -1.019948    5.462873
  83 H     1.0000    0     1.008    5.685163    3.225910    0.775177
  84 H     1.0000    0     1.008    2.753466    2.190614    1.973934
  85 H     1.0000    0     1.008    5.274198    0.520156   -2.952179
  86 H     1.0000    0     1.008    2.768960    2.687405   -2.673202
  87 H     1.0000    0     1.008    2.562723   -3.068028   -1.704764
  88 H     1.0000    0     1.008   -1.070527    2.935631   -3.182329
  89 H     1.0000    0     1.008   -3.877527    1.381432   -2.222393
  90 H     1.0000    0     1.008   -2.837358    1.104700   -5.363680
  91 H     1.0000    0     1.008   -1.000709   -5.137302   -3.536809
  92 H     1.0000    0     1.008   -3.780136   -3.419031   -4.188123
  93 H     1.0000    0     1.008   -1.728498   -4.843834    1.026170
  94 H     1.0000    0     1.008   -4.217144   -6.361718   -0.571546
  95 H     1.0000    0     1.008   -4.282569   -0.967338    1.673465
  96 H     1.0000    0     1.008   -8.062728   -6.677018   -0.458624
  97 H     1.0000    0     1.008  -10.786958   -4.733265   -0.594150
  98 H     1.0000    0     1.008   -9.953104   -6.199431    2.266459
  99 H     1.0000    0     1.008   -7.965243    0.013441    4.083771
 100 H     1.0000    0     1.008  -10.790479   -1.680600    3.584751
 101 H     1.0000    0     1.008   -8.374491    2.174412    0.018742
 102 H     1.0000    0     1.008  -10.984867    2.713274    2.005942
 103 H     1.0000    0     1.008  -10.831760   -0.698695   -2.734290
 104 H     1.0000    0     1.008  -14.837295    3.137372    1.811259
 105 H     1.0000    0     1.008  -17.522874    1.439103    0.753543
 106 H     1.0000    0     1.008  -16.559863    4.170089   -0.871122
 107 H     1.0000    0     1.008  -14.292939   -0.201242   -5.532024
 108 H     1.0000    0     1.008  -17.176814    1.068427   -4.446187
 109 H     1.0000    0     1.008  -14.994649   -4.138347   -3.197180
 110 H     1.0000    0     1.008  -17.381658   -3.515979   -5.424444
 111 H     1.0000    0     1.008  -17.803577   -3.104922    0.384908
 112 H     1.0000    0     1.008  -21.209131   -3.773710   -5.888368
 113 H     1.0000    0     1.008  -24.042711   -2.835083   -4.370148
 114 H     1.0000    0     1.008  -23.159534   -6.036025   -4.369397
 115 H     1.0000    0     1.008  -21.528924   -4.823018    2.135008
 116 H     1.0000    0     1.008  -24.216933   -5.337008    0.232877
 117 H     1.0000    0     1.008  -22.245360   -0.247303    2.138928
 118 H     1.0000    0     1.008  -24.819463   -1.942181    3.382610
 119 H     1.0000    0     1.008  -24.543359    0.825301   -1.745234
 120 H     1.0000    0     1.008  -31.179736    0.696870   -2.694769
 121 H     1.0000    0     1.008  -28.222378    1.675620   -3.872045
 122 H     1.0000    0     1.008  -30.624208    5.363062   -3.182131
 123 H     1.0000    0     1.008  -28.217821    5.343684   -0.890287
 124 H     1.0000    0     1.008  -33.788049    3.809949    0.087590
 125 H     1.0000    0     1.008  -27.976234    7.307915    2.440170
 126 H     1.0000    0     1.008  -29.085871    6.809235    5.563092
 127 H     1.0000    0     1.008  -30.064470    9.500053    3.873468
 128 H     1.0000    0     1.008  -35.794593    5.137455    3.677169
 129 H     1.0000    0     1.008  -34.783040    8.167605    4.715663
 130 H     1.0000    0     1.008  -33.747659    5.446479    6.323328
 131 H     1.0000    0     1.008  -28.693724   -2.195079    3.241018
 132 H     1.0000    0     1.008  -31.061735   -2.455452    0.888822
 133 H     1.0000    0     1.008  -30.909732    0.278311    2.773518
 134 C     6.0000    0    12.011   28.150943   -1.918974    3.832122
 135 H     1.0000    0     1.008   26.529692   -3.190327    3.776900
 136 H     1.0000    0     1.008   29.881719   -3.030981    3.592458
 137 H     1.0000    0     1.008   28.252436   -1.076505    5.723504

--------------------------------
INTERNAL COORDINATES (ANGSTROEM)
--------------------------------
 C      0   0   0     0.000000000000     0.00000000     0.00000000
 C      1   0   0     1.504621061092     0.00000000     0.00000000
 C      2   1   0     1.355090742342   125.99007308     0.00000000
 C      3   2   1     1.504834603453   125.82471162     0.13116420
 C      3   2   1     1.496878183580   119.62317368   179.41524393
 C      5   3   2     1.495879300897   120.88306344     0.93120679
 C      6   5   3     1.516286310041   115.81715465   177.57183749
 C      7   6   5     1.516632723024   111.42841867   269.40237464
 C      8   7   6     1.343999439100   127.40717064   123.21684896
 C      9   8   7     1.512218266733   120.31686392   180.50190833
 C      9   8   7     1.520548258986   123.80078837     0.25023584
 C     11   9   8     1.555944924791   115.11240928    80.68720719
 C     12  11   9     1.507104247193   114.60940711    58.10296453
 C     13  12  11     1.345310200843   128.75774415   112.85178917
 C     14  13  12     1.511460335475   124.80530154     1.33938001
 C     14  13  12     1.523653715419   119.67897013   180.43985939
 C     16  14  13     1.556386162870   115.15589552    84.30124146
 C     17  16  14     1.506343132863   115.15921769    60.66853174
 C     18  17  16     1.345641121279   128.58035186   112.80593635
 C     19  18  17     1.511323298661   124.67420824     1.35461687
 C     19  18  17     1.523357203790   119.78906035   180.56581195
 C     21  19  18     1.556659079873   115.17050819    85.82238190
 C     22  21  19     1.506854265152   115.25158526    59.70067097
 C     23  22  21     1.345509898386   128.64607270   110.03194702
 C     24  23  22     1.511406147986   124.72722529     1.31883758
 C     24  23  22     1.523496004712   119.73178170   180.42044555
 C     26  24  23     1.556628371701   115.15346372    84.88851754
 C     27  26  24     1.506524800638   115.19463734    60.25063144
 C     28  27  26     1.345555450332   128.56485590   111.64421861
 C     29  28  27     1.511571495295   124.70348246     1.53434060
 C     29  28  27     1.523430945559   119.80169401   180.71320551
 C     31  29  28     1.556549621801   115.14907868    85.30023328
 C     32  31  29     1.506637730828   115.11053790    59.36071270
 C     33  32  31     1.345587188860   128.77578473   111.17285997
 C     34  33  32     1.511387604480   124.75177784     1.40729335
 C     34  33  32     1.523147699067   119.62713630   180.61002912
 C     36  34  33     1.556873535557   115.13248136    85.82687585
 C     37  36  34     1.506930206992   115.46302762    60.96843234
 C     38  37  36     1.345781547910   128.48877519   109.95984138
 C     39  38  37     1.511748247263   124.63689621     1.53205688
 C     39  38  37     1.522644857818   119.84415509   180.43318531
 C     41  39  38     1.557127245379   115.27754649    88.41584098
 C     42  41  39     1.507480749751   115.25604002    59.71278960
 C     43  42  41     1.345967896690   128.50488439   106.66901539
 C     44  43  42     1.520971704642   119.60355850   178.87389563
 C     45  44  43     1.554984101593   115.31912867   264.84291557
 C     46  45  44     1.506709551391   114.97566403   289.85360559
 C     47  46  45     1.344553985586   128.94348358   127.11046457
 C     48  47  46     1.510732198086   125.02543342   358.93159021
 C     48  47  46     1.512648254219   120.69110907   178.47181825
 C     44  43  42     1.511223102542   124.49839782   358.24306862
 C      6   5   3     1.354652405605   119.38656984   359.32710136
 C     52   6   5     1.494590347747   119.72225031   359.70152946
 O     53  52   6     1.232180239732   119.52458562   181.37569533
 O      5   3   2     1.232416668156   119.03910294   181.34868382
 H      1   2   3     1.090025326011   112.66589053     2.86080331
 H      1   2   3     1.096828736952   110.24533172   241.60681259
 H      1   2   3     1.096116912316   110.22271369   124.39363767
 H      4   3   2     1.090061365478   112.62229944   355.69287123
 H      4   3   2     1.095813415484   110.29014362   234.14080825
 H      4   3   2     1.096965084502   110.25295711   116.87800891
 H      7   6   5     1.096430108218   109.35031405   148.26989803
 H      7   6   5     1.091496030233   108.64774485    31.70283799
 H      8   7   6     1.091111057919   114.51037733   303.38594547
 H     10   9   8     1.095413523508   112.03017250   357.59917607
 H     10   9   8     1.098355600987   111.12894989   236.24801475
 H     10   9   8     1.099600321913   110.61634497   118.42261028
 H     11   9   8     1.096235719852   109.70569852   318.82971754
 H     11   9   8     1.097733618548   108.92305047   202.40508775
 H     12  11   9     1.099843651569   107.98502200   296.83157190
 H     12  11   9     1.095559251263   107.70540792   182.28532272
 H     13  12  11     1.092354448676   114.39446127   292.53048533
 H     15  14  13     1.093240467128   113.40691023   354.96630237
 H     15  14  13     1.097869667732   110.80623822   233.32898199
 H     15  14  13     1.099718085222   110.23868518   116.07963313
 H     16  14  13     1.097677837336   109.38705513   323.72960380
 H     16  14  13     1.098305498577   109.61914216   206.95174597
 H     17  16  14     1.100459283478   107.43459807   299.34098753
 H     17  16  14     1.095628386666   107.69260034   185.01065922
 H     18  17  16     1.092240840722   114.57322477   292.26648959
 H     20  19  18     1.093134656700   113.35635480   355.69489499
 H     20  19  18     1.097749207018   110.87406605   234.03762067
 H     20  19  18     1.099719457425   110.19086031   116.74305024
 H     21  19  18     1.097729480272   109.38902207   325.21624610
 H     21  19  18     1.098425569046   109.63055736   208.39437614
 H     22  21  19     1.100153755596   107.43829871   298.40273824
 H     22  21  19     1.095866715204   107.63926567   184.09837870
 H     23  22  21     1.092201432321   114.55902413   289.61653742
 H     25  24  23     1.093224130942   113.37892528   355.51456381
 H     25  24  23     1.097865237616   110.85354890   233.89478443
 H     25  24  23     1.099771195834   110.21707460   116.63477030
 H     26  24  23     1.097668914524   109.39101941   324.32196332
 H     26  24  23     1.098362567917   109.61761061   207.51121954
 H     27  26  24     1.100329359468   107.43197513   298.93536733
 H     27  26  24     1.095722626244   107.69324589   184.61824518
 H     28  27  26     1.092214378987   114.59656555   291.29375719
 H     30  29  28     1.093271425687   113.38152913   354.88007481
 H     30  29  28     1.097766797482   110.84813871   233.24200803
 H     30  29  28     1.099748704398   110.21800144   115.95879768
 H     31  29  28     1.097711423804   109.44359263   324.64847158
 H     31  29  28     1.098392453595   109.56635327   207.85239178
 H     32  31  29     1.100289352019   107.43062256   298.14607268
 H     32  31  29     1.095795503288   107.68664177   183.80840620
 H     33  32  31     1.092199159023   114.47464538   290.82033216
 H     35  34  33     1.093217851337   113.35558982   355.81606919
 H     35  34  33     1.097716231123   110.86140748   234.20211584
 H     35  34  33     1.099687470897   110.23785879   116.91305431
 H     36  34  33     1.097674676907   109.29966776   325.48542750
 H     36  34  33     1.098397409807   109.72311554   208.62032193
 H     37  36  34     1.100166473022   107.34674669   299.62581385
 H     37  36  34     1.095798214311   107.65303441   185.39652190
 H     38  37  36     1.092146823966   114.67261116   289.41088840
 H     40  39  38     1.093127275917   113.36407888   355.06826038
 H     40  39  38     1.097342256031   110.81120583   233.44219546
 H     40  39  38     1.099758768918   110.21823354   116.16309559
 H     41  39  38     1.097646242364   109.38555904   327.64491282
 H     41  39  38     1.098651145333   109.54622432   210.85216224
 H     42  41  39     1.099893399667   107.57872172   298.33324759
 H     42  41  39     1.096039369180   107.55401644   184.03998692
 H     43  42  41     1.091930888258   114.62108486   286.53910671
 H     45  44  43     1.099922454082   109.73731149   141.92358642
 H     45  44  43     1.097217380404   109.04002539    25.44056098
 H     46  45  44     1.101876852200   106.60160876   169.96478567
 H     46  45  44     1.095416584017   108.66224533    55.74448312
 H     47  46  45     1.093074200068   114.04607133   305.72184806
 H     49  48  47     1.092817264919   113.39408819   357.82709889
 H     49  48  47     1.099360603748   110.45970678   236.44005571
 H     49  48  47     1.099567299497   110.51087883   119.12262385
 H     50  48  47     1.095319067173   111.94809104     0.40936821
 H     50  48  47     1.099766361807   111.02975728   239.42865869
 H     50  48  47     1.099690307845   111.00806685   121.41847681
 H     51  44  43     1.093228338023   113.20398155     1.68060441
 H     51  44  43     1.099506049166   110.11896484   240.94542343
 H     51  44  43     1.097223205736   110.82467198   123.49463575
 C     52   6   5     1.504434588469   125.41374228   179.25304816
 H    135  52   6     1.090649496653   112.49188976     3.23760055
 H    135  52   6     1.095995239926   110.39913819   125.04247529
 H    135  52   6     1.096991152748   110.18264349   242.31535537

---------------------------
INTERNAL COORDINATES (A.U.)
---------------------------
 C      0   0   0     0.000000000000     0.00000000     0.00000000
 C      1   0   0     2.843321740794     0.00000000     0.00000000
 C      2   1   0     2.560750389639   125.99007308     0.00000000
 C      3   2   1     2.843725277373   125.82471162     0.13116420
 C      3   2   1     2.828689822808   119.62317368   179.41524393
 C      5   3   2     2.826802208098   120.88306344     0.93120679
 C      6   5   3     2.865365866591   115.81715465   177.57183749
 C      7   6   5     2.866020492258   111.42841867   269.40237464
 C      8   7   6     2.539790864042   127.40717064   123.21684896
 C      9   8   7     2.857678378839   120.31686392   180.50190833
 C      9   8   7     2.873419782894   123.80078837     0.25023584
 C     11   9   8     2.940309787321   115.11240928    80.68720719
 C     12  11   9     2.848014282464   114.60940711    58.10296453
 C     13  12  11     2.542267844764   128.75774415   112.85178917
 C     14  13  12     2.856246096332   124.80530154     1.33938001
 C     14  13  12     2.879288245073   119.67897013   180.43985939
 C     16  14  13     2.941143606448   115.15589552    84.30124146
 C     17  16  14     2.846575984825   115.15921769    60.66853174
 C     18  17  16     2.542893193760   128.58035186   112.80593635
 C     19  18  17     2.855987134283   124.67420824     1.35461687
 C     19  18  17     2.878727919299   119.78906035   180.56581195
 C     21  19  18     2.941659344841   115.17050819    85.82238190
 C     22  21  19     2.847541884868   115.25158526    59.70067097
 C     23  22  21     2.542645218429   128.64607270   110.03194702
 C     24  23  22     2.856143696819   124.72722529     1.31883758
 C     24  23  22     2.878990215030   119.73178170   180.42044555
 C     26  24  23     2.941601314806   115.15346372    84.88851754
 C     27  26  24     2.846919287167   115.19463734    60.25063144
 C     28  27  26     2.542731299133   128.56485590   111.64421861
 C     29  28  27     2.856456157949   124.70348246     1.53434060
 C     29  28  27     2.878867271047   119.80169401   180.71320551
 C     31  29  28     2.941452499063   115.14907868    85.30023328
 C     32  31  29     2.847132694297   115.11053790    59.36071270
 C     33  32  31     2.542791276258   128.77578473   111.17285997
 C     34  33  32     2.856108654670   124.75177784     1.40729335
 C     34  33  32     2.878332012748   119.62713630   180.61002912
 C     36  34  33     2.942064607352   115.13248136    85.82687585
 C     37  36  34     2.847685394149   115.46302762    60.96843234
 C     38  37  36     2.543158561635   128.48877519   109.95984138
 C     39  38  37     2.856790170762   124.63689621     1.53205688
 C     39  38  37     2.877381780499   119.84415509   180.43318531
 C     41  39  38     2.942544049433   115.27754649    88.41584098
 C     42  41  39     2.848725769188   115.25604002    59.71278960
 C     43  42  41     2.543510709795   128.50488439   106.66901539
 C     44  43  42     2.874219979218   119.60355850   178.87389563
 C     45  44  43     2.938494094612   115.31912867   264.84291557
 C     46  45  44     2.847268415493   114.97566403   289.85360559
 C     47  46  45     2.540838805031   128.94348358   127.11046457
 C     48  47  46     2.854870116079   125.02543342   358.93159021
 C     48  47  46     2.858490937428   120.69110907   178.47181825
 C     44  43  42     2.855797791060   124.49839782   358.24306862
 C      6   5   3     2.559922053250   119.38656984   359.32710136
 C     52   6   5     2.824366439645   119.72225031   359.70152946
 O     53  52   6     2.328483200723   119.52458562   181.37569533
 O      5   3   2     2.328929985695   119.03910294   181.34868382
 H      1   2   3     2.059849345198   112.66589053     2.86080331
 H      1   2   3     2.072705928655   110.24533172   241.60681259
 H      1   2   3     2.071360775037   110.22271369   124.39363767
 H      4   3   2     2.059917449921   112.62229944   355.69287123
 H      4   3   2     2.070787249142   110.29014362   234.14080825
 H      4   3   2     2.072963588183   110.25295711   116.87800891
 H      7   6   5     2.071952629517   109.35031405   148.26989803
 H      7   6   5     2.062628573402   108.64774485    31.70283799
 H      8   7   6     2.061901081160   114.51037733   303.38594547
 H     10   9   8     2.070031562825   112.03017250   357.59917607
 H     10   9   8     2.075591283524   111.12894989   236.24801475
 H     10   9   8     2.077943465188   110.61634497   118.42261028
 H     11   9   8     2.071585288743   109.70569852   318.82971754
 H     11   9   8     2.074415907054   108.92305047   202.40508775
 H     12  11   9     2.078403291597   107.98502200   296.83157190
 H     12  11   9     2.070306948371   107.70540792   182.28532272
 H     13  12  11     2.064250749169   114.39446127   292.53048533
 H     15  14  13     2.065925081393   113.40691023   354.96630237
 H     15  14  13     2.074673002753   110.80623822   233.32898199
 H     15  14  13     2.078166005590   110.23868518   116.07963313
 H     16  14  13     2.074310495839   109.38705513   323.72960380
 H     16  14  13     2.075496603690   109.61914216   206.95174597
 H     17  16  14     2.079566667306   107.43459807   299.34098753
 H     17  16  14     2.070437595348   107.69260034   185.01065922
 H     18  17  16     2.064036061249   114.57322477   292.26648959
 H     20  19  18     2.065725128661   113.35635480   355.69489499
 H     20  19  18     2.074445364993   110.87406605   234.03762067
 H     20  19  18     2.078168598677   110.19086031   116.74305024
 H     21  19  18     2.074408086846   109.38902207   325.21624610
 H     21  19  18     2.075723503993   109.63055736   208.39437614
 H     22  21  19     2.078989303282   107.43829871   298.40273824
 H     22  21  19     2.070887971016   107.63926567   184.09837870
 H     23  22  21     2.063961590162   114.55902413   289.61653742
 H     25  24  23     2.065894210474   113.37892528   355.51456381
 H     25  24  23     2.074664631047   110.85354890   233.89478443
 H     25  24  23     2.078266370102   110.21707460   116.63477030
 H     26  24  23     2.074293634169   109.39101941   324.32196332
 H     26  24  23     2.075604449114   109.61761061   207.51121954
 H     27  26  24     2.079321146508   107.43197513   298.93536733
 H     27  26  24     2.070615682343   107.69324589   184.61824518
 H     28  27  26     2.063986055815   114.59656555   291.29375719
 H     30  29  28     2.065983584590   113.38152913   354.88007481
 H     30  29  28     2.074478606152   110.84813871   233.24200803
 H     30  29  28     2.078223867448   110.21800144   115.95879768
 H     31  29  28     2.074373965066   109.44359263   324.64847158
 H     31  29  28     2.075660924861   109.56635327   207.85239178
 H     32  31  29     2.079245543385   107.43062256   298.14607268
 H     32  31  29     2.070753399996   107.68664177   183.80840620
 H     33  32  31     2.063957294253   114.47464538   290.82033216
 H     35  34  33     2.065882343740   113.35558982   355.81606919
 H     35  34  33     2.074383049583   110.86140748   234.20211584
 H     35  34  33     2.078108152900   110.23785879   116.91305431
 H     36  34  33     2.074304523494   109.29966776   325.48542750
 H     36  34  33     2.075670290744   109.72311554   208.62032193
 H     37  36  34     2.079013335734   107.34674669   299.62581385
 H     37  36  34     2.070758523088   107.65303441   185.39652190
 H     38  37  36     2.063858395328   114.67261116   289.41088840
 H     40  39  38     2.065711181003   113.36407888   355.06826038
 H     40  39  38     2.073676339077   110.81120583   233.44219546
 H     40  39  38     2.078242886633   110.21823354   116.16309559
 H     41  39  38     2.074250789996   109.38555904   327.64491282
 H     41  39  38     2.076149781398   109.54622432   210.85216224
 H     42  41  39     2.078497301878   107.57872172   298.33324759
 H     42  41  39     2.071214239745   107.55401644   184.03998692
 H     43  42  41     2.063450335976   114.62108486   286.53910671
 H     45  44  43     2.078552206766   109.73731149   141.92358642
 H     45  44  43     2.073440358343   109.04002539    25.44056098
 H     46  45  44     2.082245483965   106.60160876   169.96478567
 H     46  45  44     2.070037346348   108.66224533    55.74448312
 H     47  46  45     2.065610882184   114.04607133   305.72184806
 H     49  48  47     2.065125345118   113.39408819   357.82709889
 H     49  48  47     2.077490463506   110.45970678   236.44005571
 H     49  48  47     2.077881061865   110.51087883   119.12262385
 H     50  48  47     2.069853066219   111.94809104     0.40936821
 H     50  48  47     2.078257235114   111.02975728   239.42865869
 H     50  48  47     2.078113513954   111.00806685   121.41847681
 H     51  44  43     2.065902160706   113.20398155     1.68060441
 H     51  44  43     2.077765315514   110.11896484   240.94542343
 H     51  44  43     2.073451366625   110.82467198   123.49463575
 C     52   6   5     2.842969358605   125.41374228   179.25304816
 H    135  52   6     2.061028856774   112.49188976     3.23760055
 H    135  52   6     2.071130847541   110.39913819   125.04247529
 H    135  52   6     2.073012850028   110.18264349   242.31535537


           ************************************************************
           *        Program running with 8 parallel MPI-processes     *
           *              working on a common directory               *
           ************************************************************
------------------------------------------------------------------------------
                   ___                                                        
                  /   \      - P O W E R E D   B Y -                         
                 /     \                                                     
                 |  |  |   _    _      __       _____    __    __             
                 |  |  |  | |  | |    /  \     |  _  \  |  |  /  |          
                  \  \/   | |  | |   /    \    | | | |  |  | /  /          
                 / \  \   | |__| |  /  /\  \   | |_| |  |  |/  /          
                |  |  |   |  __  | /  /__\  \  |    /   |      \           
                |  |  |   | |  | | |   __   |  |    \   |  |\   \          
                \     /   | |  | | |  |  |  |  | |\  \  |  | \   \       
                 \___/    |_|  |_| |__|  |__|  |_| \__\ |__|  \__/        
                                                                              
                      - O R C A' S   B I G   F R I E N D -                    
                                      &                                       
                       - I N T E G R A L  F E E D E R -                       
                                                                              
 v1 FN, 2020, v2 2021                                                         
------------------------------------------------------------------------------


Reading SHARK input file mPQ9_0e_0H_B3LYP_631Gd_opt.SHARKINP.tmp ... ok
----------------------
SHARK INTEGRAL PACKAGE
----------------------

Number of atoms                             ...    138
Number of basis functions                   ...    948
Number of shells                            ...    500
Maximum angular momentum                    ...      2
Integral batch strategy                     ... SHARK/LIBINT Hybrid
RI-J (if used) integral strategy            ... SPLIT-RIJ (Revised 2003 algorithm where possible)
Printlevel                                  ...      1
Contraction scheme used                     ... SEGMENTED contraction
Coulomb Range Separation                    ... NOT USED
Exchange Range Separation                   ... NOT USED
Finite Nucleus Model                        ... NOT USED
Auxiliary Coulomb fitting basis             ... AVAILABLE
   # of basis functions in Aux-J            ...   3646
   # of shells in Aux-J                     ...   1250
   Maximum angular momentum in Aux-J        ...      4
Auxiliary J/K fitting basis                 ... NOT available
Auxiliary Correlation fitting basis         ... NOT available
Auxiliary 'external' fitting basis          ... NOT available
Integral threshold                          ...     2.500000e-11
Primitive cut-off                           ...     2.500000e-12
Primitive pair pre-selection threshold      ...     2.500000e-12

Calculating pre-screening integrals         ... done (  0.2 sec) Dimension = 500
Organizing shell pair data                  ... done (  0.3 sec)
Shell pair information
Total number of shell pairs                 ...    125250
Shell pairs after pre-screening             ...     35614
Total number of primitive shell pairs       ...    684118
Primitive shell pairs kept                  ...    103216
          la=0 lb=0:  15269 shell pairs
          la=1 lb=0:  11571 shell pairs
          la=1 lb=1:   2244 shell pairs
          la=2 lb=0:   4437 shell pairs
          la=2 lb=1:   1761 shell pairs
          la=2 lb=2:    332 shell pairs

Calculating one electron integrals          ... done (  0.1 sec)
Calculating RI/J V-Matrix + Cholesky decomp.... done (  0.8 sec)
Calculating Nuclear repulsion               ... done (  0.0 sec) ENN=   6339.599706389052 Eh

SHARK setup successfully completed in   1.9 seconds

Maximum memory used throughout the entire GTOINT-calculation: 92.6 MB
[1717990668.202462] [eu-a2p-402:33969:0]          mpool.c:38   UCX  WARN  object 0x34896c0 was not returned to mpool ucp_requests
[1717990668.202480] [eu-a2p-402:33969:0]          mpool.c:38   UCX  WARN  object 0x3489880 was not returned to mpool ucp_requests
[1717990668.202484] [eu-a2p-402:33969:0]          mpool.c:38   UCX  WARN  object 0x3489a40 was not returned to mpool ucp_requests
[1717990668.202487] [eu-a2p-402:33969:0]          mpool.c:38   UCX  WARN  object 0x3489c00 was not returned to mpool ucp_requests
[1717990668.202490] [eu-a2p-402:33969:0]          mpool.c:38   UCX  WARN  object 0x3489dc0 was not returned to mpool ucp_requests
[1717990668.202493] [eu-a2p-402:33969:0]          mpool.c:38   UCX  WARN  object 0x3489f80 was not returned to mpool ucp_requests
[1717990668.202495] [eu-a2p-402:33969:0]          mpool.c:38   UCX  WARN  object 0x348a140 was not returned to mpool ucp_requests
[1717990668.202497] [eu-a2p-402:33969:0]          mpool.c:38   UCX  WARN  object 0x348a300 was not returned to mpool ucp_requests
[1717990668.202500] [eu-a2p-402:33969:0]          mpool.c:38   UCX  WARN  object 0x348a4c0 was not returned to mpool ucp_requests
[1717990668.202502] [eu-a2p-402:33969:0]          mpool.c:38   UCX  WARN  object 0x348a680 was not returned to mpool ucp_requests
[1717990668.202505] [eu-a2p-402:33969:0]          mpool.c:38   UCX  WARN  object 0x348a840 was not returned to mpool ucp_requests
[1717990668.202508] [eu-a2p-402:33969:0]          mpool.c:38   UCX  WARN  object 0x348aa00 was not returned to mpool ucp_requests
[1717990668.202510] [eu-a2p-402:33969:0]          mpool.c:38   UCX  WARN  object 0x348abc0 was not returned to mpool ucp_requests
[1717990668.202513] [eu-a2p-402:33969:0]          mpool.c:38   UCX  WARN  object 0x348ad80 was not returned to mpool ucp_requests
[1717990668.202515] [eu-a2p-402:33969:0]          mpool.c:38   UCX  WARN  object 0x348af40 was not returned to mpool ucp_requests
[1717990668.202518] [eu-a2p-402:33969:0]          mpool.c:38   UCX  WARN  object 0x348b100 was not returned to mpool ucp_requests
[1717990668.202520] [eu-a2p-402:33969:0]          mpool.c:38   UCX  WARN  object 0x348b2c0 was not returned to mpool ucp_requests
[1717990668.202523] [eu-a2p-402:33969:0]          mpool.c:38   UCX  WARN  object 0x348b480 was not returned to mpool ucp_requests
[1717990668.202525] [eu-a2p-402:33969:0]          mpool.c:38   UCX  WARN  object 0x348b640 was not returned to mpool ucp_requests
[1717990668.202528] [eu-a2p-402:33969:0]          mpool.c:38   UCX  WARN  object 0x348b800 was not returned to mpool ucp_requests
[1717990668.202530] [eu-a2p-402:33969:0]          mpool.c:38   UCX  WARN  object 0x348b9c0 was not returned to mpool ucp_requests
[1717990668.202533] [eu-a2p-402:33969:0]          mpool.c:38   UCX  WARN  object 0x348bb80 was not returned to mpool ucp_requests
[1717990668.202535] [eu-a2p-402:33969:0]          mpool.c:38   UCX  WARN  object 0x348bd40 was not returned to mpool ucp_requests
[1717990668.202091] [eu-a2p-402:33971:0]          mpool.c:38   UCX  WARN  object 0x4185a80 was not returned to mpool ucp_requests
[1717990668.202115] [eu-a2p-402:33971:0]          mpool.c:38   UCX  WARN  object 0x4185c40 was not returned to mpool ucp_requests
[1717990668.202119] [eu-a2p-402:33971:0]          mpool.c:38   UCX  WARN  object 0x4185e00 was not returned to mpool ucp_requests
[1717990668.202122] [eu-a2p-402:33971:0]          mpool.c:38   UCX  WARN  object 0x4185fc0 was not returned to mpool ucp_requests
[1717990668.202125] [eu-a2p-402:33971:0]          mpool.c:38   UCX  WARN  object 0x4186180 was not returned to mpool ucp_requests
[1717990668.202127] [eu-a2p-402:33971:0]          mpool.c:38   UCX  WARN  object 0x4186340 was not returned to mpool ucp_requests
[1717990668.202130] [eu-a2p-402:33971:0]          mpool.c:38   UCX  WARN  object 0x4186500 was not returned to mpool ucp_requests
[1717990668.202132] [eu-a2p-402:33971:0]          mpool.c:38   UCX  WARN  object 0x41866c0 was not returned to mpool ucp_requests
[1717990668.202135] [eu-a2p-402:33971:0]          mpool.c:38   UCX  WARN  object 0x4186880 was not returned to mpool ucp_requests
[1717990668.202137] [eu-a2p-402:33971:0]          mpool.c:38   UCX  WARN  object 0x4186a40 was not returned to mpool ucp_requests
[1717990668.202140] [eu-a2p-402:33971:0]          mpool.c:38   UCX  WARN  object 0x4186c00 was not returned to mpool ucp_requests
[1717990668.202143] [eu-a2p-402:33971:0]          mpool.c:38   UCX  WARN  object 0x4186dc0 was not returned to mpool ucp_requests
[1717990668.202145] [eu-a2p-402:33971:0]          mpool.c:38   UCX  WARN  object 0x4186f80 was not returned to mpool ucp_requests
[1717990668.202148] [eu-a2p-402:33971:0]          mpool.c:38   UCX  WARN  object 0x4187140 was not returned to mpool ucp_requests
[1717990668.202150] [eu-a2p-402:33971:0]          mpool.c:38   UCX  WARN  object 0x4187300 was not returned to mpool ucp_requests
[1717990668.202152] [eu-a2p-402:33971:0]          mpool.c:38   UCX  WARN  object 0x41874c0 was not returned to mpool ucp_requests
[1717990668.202155] [eu-a2p-402:33971:0]          mpool.c:38   UCX  WARN  object 0x4187680 was not returned to mpool ucp_requests
[1717990668.202157] [eu-a2p-402:33971:0]          mpool.c:38   UCX  WARN  object 0x4187840 was not returned to mpool ucp_requests
[1717990668.202160] [eu-a2p-402:33971:0]          mpool.c:38   UCX  WARN  object 0x4187a00 was not returned to mpool ucp_requests
[1717990668.202162] [eu-a2p-402:33971:0]          mpool.c:38   UCX  WARN  object 0x4187bc0 was not returned to mpool ucp_requests
[1717990668.202165] [eu-a2p-402:33971:0]          mpool.c:38   UCX  WARN  object 0x4187d80 was not returned to mpool ucp_requests
[1717990668.202167] [eu-a2p-402:33971:0]          mpool.c:38   UCX  WARN  object 0x4187f40 was not returned to mpool ucp_requests
[1717990668.202170] [eu-a2p-402:33971:0]          mpool.c:38   UCX  WARN  object 0x4188100 was not returned to mpool ucp_requests
[1717990668.202172] [eu-a2p-402:33971:0]          mpool.c:38   UCX  WARN  object 0x41882c0 was not returned to mpool ucp_requests
[1717990668.202175] [eu-a2p-402:33971:0]          mpool.c:38   UCX  WARN  object 0x4188480 was not returned to mpool ucp_requests
[1717990668.202177] [eu-a2p-402:33971:0]          mpool.c:38   UCX  WARN  object 0x4188640 was not returned to mpool ucp_requests
[1717990668.202180] [eu-a2p-402:33971:0]          mpool.c:38   UCX  WARN  object 0x4188800 was not returned to mpool ucp_requests
[1717990668.202182] [eu-a2p-402:33971:0]          mpool.c:38   UCX  WARN  object 0x41889c0 was not returned to mpool ucp_requests
[1717990668.202185] [eu-a2p-402:33971:0]          mpool.c:38   UCX  WARN  object 0x4188b80 was not returned to mpool ucp_requests
[1717990668.202187] [eu-a2p-402:33971:0]          mpool.c:38   UCX  WARN  object 0x4188d40 was not returned to mpool ucp_requests
[1717990668.202138] [eu-a2p-402:33973:0]          mpool.c:38   UCX  WARN  object 0x3198e00 was not returned to mpool ucp_requests
[1717990668.202155] [eu-a2p-402:33973:0]          mpool.c:38   UCX  WARN  object 0x3198fc0 was not returned to mpool ucp_requests
[1717990668.202160] [eu-a2p-402:33973:0]          mpool.c:38   UCX  WARN  object 0x3199180 was not returned to mpool ucp_requests
[1717990668.202163] [eu-a2p-402:33973:0]          mpool.c:38   UCX  WARN  object 0x3199340 was not returned to mpool ucp_requests
[1717990668.202165] [eu-a2p-402:33973:0]          mpool.c:38   UCX  WARN  object 0x3199500 was not returned to mpool ucp_requests
[1717990668.202168] [eu-a2p-402:33973:0]          mpool.c:38   UCX  WARN  object 0x31996c0 was not returned to mpool ucp_requests
[1717990668.202170] [eu-a2p-402:33973:0]          mpool.c:38   UCX  WARN  object 0x3199880 was not returned to mpool ucp_requests
[1717990668.202173] [eu-a2p-402:33973:0]          mpool.c:38   UCX  WARN  object 0x3199a40 was not returned to mpool ucp_requests
[1717990668.202175] [eu-a2p-402:33973:0]          mpool.c:38   UCX  WARN  object 0x3199c00 was not returned to mpool ucp_requests
[1717990668.202178] [eu-a2p-402:33973:0]          mpool.c:38   UCX  WARN  object 0x3199dc0 was not returned to mpool ucp_requests
[1717990668.202181] [eu-a2p-402:33973:0]          mpool.c:38   UCX  WARN  object 0x3199f80 was not returned to mpool ucp_requests
[1717990668.202183] [eu-a2p-402:33973:0]          mpool.c:38   UCX  WARN  object 0x319a140 was not returned to mpool ucp_requests
[1717990668.202186] [eu-a2p-402:33973:0]          mpool.c:38   UCX  WARN  object 0x319a300 was not returned to mpool ucp_requests
[1717990668.202188] [eu-a2p-402:33973:0]          mpool.c:38   UCX  WARN  object 0x319a4c0 was not returned to mpool ucp_requests
[1717990668.202191] [eu-a2p-402:33973:0]          mpool.c:38   UCX  WARN  object 0x319a680 was not returned to mpool ucp_requests
[1717990668.202194] [eu-a2p-402:33973:0]          mpool.c:38   UCX  WARN  object 0x319a840 was not returned to mpool ucp_requests
[1717990668.202196] [eu-a2p-402:33973:0]          mpool.c:38   UCX  WARN  object 0x319aa00 was not returned to mpool ucp_requests
[1717990668.202198] [eu-a2p-402:33973:0]          mpool.c:38   UCX  WARN  object 0x319abc0 was not returned to mpool ucp_requests
[1717990668.202201] [eu-a2p-402:33973:0]          mpool.c:38   UCX  WARN  object 0x319ad80 was not returned to mpool ucp_requests
[1717990668.202203] [eu-a2p-402:33973:0]          mpool.c:38   UCX  WARN  object 0x319af40 was not returned to mpool ucp_requests
[1717990668.202206] [eu-a2p-402:33973:0]          mpool.c:38   UCX  WARN  object 0x319b100 was not returned to mpool ucp_requests
[1717990668.202208] [eu-a2p-402:33973:0]          mpool.c:38   UCX  WARN  object 0x319b2c0 was not returned to mpool ucp_requests
[1717990668.202211] [eu-a2p-402:33973:0]          mpool.c:38   UCX  WARN  object 0x319b480 was not returned to mpool ucp_requests
[1717990668.202213] [eu-a2p-402:33973:0]          mpool.c:38   UCX  WARN  object 0x319b640 was not returned to mpool ucp_requests
[1717990668.202216] [eu-a2p-402:33973:0]          mpool.c:38   UCX  WARN  object 0x319b800 was not returned to mpool ucp_requests
[1717990668.202218] [eu-a2p-402:33973:0]          mpool.c:38   UCX  WARN  object 0x319b9c0 was not returned to mpool ucp_requests
[1717990668.202221] [eu-a2p-402:33973:0]          mpool.c:38   UCX  WARN  object 0x319bb80 was not returned to mpool ucp_requests
[1717990668.202223] [eu-a2p-402:33973:0]          mpool.c:38   UCX  WARN  object 0x319bd40 was not returned to mpool ucp_requests
[1717990668.202875] [eu-a2p-402:33975:0]          mpool.c:38   UCX  WARN  object 0x3252480 was not returned to mpool ucp_requests
[1717990668.202892] [eu-a2p-402:33975:0]          mpool.c:38   UCX  WARN  object 0x3252640 was not returned to mpool ucp_requests
[1717990668.202896] [eu-a2p-402:33975:0]          mpool.c:38   UCX  WARN  object 0x3252800 was not returned to mpool ucp_requests
[1717990668.202900] [eu-a2p-402:33975:0]          mpool.c:38   UCX  WARN  object 0x32529c0 was not returned to mpool ucp_requests
[1717990668.202903] [eu-a2p-402:33975:0]          mpool.c:38   UCX  WARN  object 0x3252b80 was not returned to mpool ucp_requests
[1717990668.202906] [eu-a2p-402:33975:0]          mpool.c:38   UCX  WARN  object 0x3252d40 was not returned to mpool ucp_requests
[1717990668.202908] [eu-a2p-402:33975:0]          mpool.c:38   UCX  WARN  object 0x3252f00 was not returned to mpool ucp_requests
[1717990668.202911] [eu-a2p-402:33975:0]          mpool.c:38   UCX  WARN  object 0x32530c0 was not returned to mpool ucp_requests
[1717990668.202913] [eu-a2p-402:33975:0]          mpool.c:38   UCX  WARN  object 0x3253280 was not returned to mpool ucp_requests
[1717990668.202916] [eu-a2p-402:33975:0]          mpool.c:38   UCX  WARN  object 0x3253440 was not returned to mpool ucp_requests
[1717990668.202918] [eu-a2p-402:33975:0]          mpool.c:38   UCX  WARN  object 0x3253600 was not returned to mpool ucp_requests
[1717990668.202921] [eu-a2p-402:33975:0]          mpool.c:38   UCX  WARN  object 0x32537c0 was not returned to mpool ucp_requests
[1717990668.202923] [eu-a2p-402:33975:0]          mpool.c:38   UCX  WARN  object 0x3253980 was not returned to mpool ucp_requests
[1717990668.202926] [eu-a2p-402:33975:0]          mpool.c:38   UCX  WARN  object 0x3253b40 was not returned to mpool ucp_requests
[1717990668.202928] [eu-a2p-402:33975:0]          mpool.c:38   UCX  WARN  object 0x3253d00 was not returned to mpool ucp_requests
[1717990668.202931] [eu-a2p-402:33975:0]          mpool.c:38   UCX  WARN  object 0x3253ec0 was not returned to mpool ucp_requests
[1717990668.202933] [eu-a2p-402:33975:0]          mpool.c:38   UCX  WARN  object 0x3254080 was not returned to mpool ucp_requests
[1717990668.202936] [eu-a2p-402:33975:0]          mpool.c:38   UCX  WARN  object 0x3254240 was not returned to mpool ucp_requests
[1717990668.202938] [eu-a2p-402:33975:0]          mpool.c:38   UCX  WARN  object 0x3254400 was not returned to mpool ucp_requests
[1717990668.202941] [eu-a2p-402:33975:0]          mpool.c:38   UCX  WARN  object 0x32545c0 was not returned to mpool ucp_requests
[1717990668.202943] [eu-a2p-402:33975:0]          mpool.c:38   UCX  WARN  object 0x3254780 was not returned to mpool ucp_requests
[1717990668.202946] [eu-a2p-402:33975:0]          mpool.c:38   UCX  WARN  object 0x3254940 was not returned to mpool ucp_requests
[1717990668.202948] [eu-a2p-402:33975:0]          mpool.c:38   UCX  WARN  object 0x3254b00 was not returned to mpool ucp_requests
[1717990668.202951] [eu-a2p-402:33975:0]          mpool.c:38   UCX  WARN  object 0x3254cc0 was not returned to mpool ucp_requests
[1717990668.202953] [eu-a2p-402:33975:0]          mpool.c:38   UCX  WARN  object 0x3254e80 was not returned to mpool ucp_requests
[1717990668.202956] [eu-a2p-402:33975:0]          mpool.c:38   UCX  WARN  object 0x3255040 was not returned to mpool ucp_requests
[1717990668.202959] [eu-a2p-402:33975:0]          mpool.c:38   UCX  WARN  object 0x3255200 was not returned to mpool ucp_requests
[1717990668.202961] [eu-a2p-402:33975:0]          mpool.c:38   UCX  WARN  object 0x32553c0 was not returned to mpool ucp_requests
[1717990668.243503] [eu-a2p-402:33972:0]          mpool.c:38   UCX  WARN  object 0x2afbe00 was not returned to mpool ucp_requests
[1717990668.243525] [eu-a2p-402:33972:0]          mpool.c:38   UCX  WARN  object 0x2afbfc0 was not returned to mpool ucp_requests
[1717990668.243528] [eu-a2p-402:33972:0]          mpool.c:38   UCX  WARN  object 0x2afc180 was not returned to mpool ucp_requests
[1717990668.243531] [eu-a2p-402:33972:0]          mpool.c:38   UCX  WARN  object 0x2afc340 was not returned to mpool ucp_requests
[1717990668.243534] [eu-a2p-402:33972:0]          mpool.c:38   UCX  WARN  object 0x2afc500 was not returned to mpool ucp_requests
[1717990668.243536] [eu-a2p-402:33972:0]          mpool.c:38   UCX  WARN  object 0x2afc6c0 was not returned to mpool ucp_requests
[1717990668.243538] [eu-a2p-402:33972:0]          mpool.c:38   UCX  WARN  object 0x2afc880 was not returned to mpool ucp_requests
[1717990668.243541] [eu-a2p-402:33972:0]          mpool.c:38   UCX  WARN  object 0x2afca40 was not returned to mpool ucp_requests
[1717990668.243543] [eu-a2p-402:33972:0]          mpool.c:38   UCX  WARN  object 0x2afcc00 was not returned to mpool ucp_requests
[1717990668.243545] [eu-a2p-402:33972:0]          mpool.c:38   UCX  WARN  object 0x2afcdc0 was not returned to mpool ucp_requests
[1717990668.243547] [eu-a2p-402:33972:0]          mpool.c:38   UCX  WARN  object 0x2afcf80 was not returned to mpool ucp_requests
[1717990668.243549] [eu-a2p-402:33972:0]          mpool.c:38   UCX  WARN  object 0x2afd140 was not returned to mpool ucp_requests
[1717990668.243551] [eu-a2p-402:33972:0]          mpool.c:38   UCX  WARN  object 0x2afd300 was not returned to mpool ucp_requests
[1717990668.243553] [eu-a2p-402:33972:0]          mpool.c:38   UCX  WARN  object 0x2afd4c0 was not returned to mpool ucp_requests
[1717990668.243555] [eu-a2p-402:33972:0]          mpool.c:38   UCX  WARN  object 0x2afd680 was not returned to mpool ucp_requests
[1717990668.243557] [eu-a2p-402:33972:0]          mpool.c:38   UCX  WARN  object 0x2afd840 was not returned to mpool ucp_requests
[1717990668.243559] [eu-a2p-402:33972:0]          mpool.c:38   UCX  WARN  object 0x2afda00 was not returned to mpool ucp_requests
[1717990668.243562] [eu-a2p-402:33972:0]          mpool.c:38   UCX  WARN  object 0x2afdbc0 was not returned to mpool ucp_requests
[1717990668.243564] [eu-a2p-402:33972:0]          mpool.c:38   UCX  WARN  object 0x2afdd80 was not returned to mpool ucp_requests
[1717990668.243566] [eu-a2p-402:33972:0]          mpool.c:38   UCX  WARN  object 0x2afdf40 was not returned to mpool ucp_requests
[1717990668.243568] [eu-a2p-402:33972:0]          mpool.c:38   UCX  WARN  object 0x2afe100 was not returned to mpool ucp_requests
[1717990668.243570] [eu-a2p-402:33972:0]          mpool.c:38   UCX  WARN  object 0x2afe2c0 was not returned to mpool ucp_requests
[1717990668.243572] [eu-a2p-402:33972:0]          mpool.c:38   UCX  WARN  object 0x2afe480 was not returned to mpool ucp_requests
[1717990668.243574] [eu-a2p-402:33972:0]          mpool.c:38   UCX  WARN  object 0x2afe640 was not returned to mpool ucp_requests
[1717990668.243577] [eu-a2p-402:33972:0]          mpool.c:38   UCX  WARN  object 0x2afe800 was not returned to mpool ucp_requests
[1717990668.243579] [eu-a2p-402:33972:0]          mpool.c:38   UCX  WARN  object 0x2afe9c0 was not returned to mpool ucp_requests
[1717990668.243581] [eu-a2p-402:33972:0]          mpool.c:38   UCX  WARN  object 0x2afeb80 was not returned to mpool ucp_requests
[1717990668.243583] [eu-a2p-402:33972:0]          mpool.c:38   UCX  WARN  object 0x2afed40 was not returned to mpool ucp_requests
[1717990668.244881] [eu-a2p-402:33970:0]          mpool.c:38   UCX  WARN  object 0x3c9da80 was not returned to mpool ucp_requests
[1717990668.244900] [eu-a2p-402:33970:0]          mpool.c:38   UCX  WARN  object 0x3c9dc40 was not returned to mpool ucp_requests
[1717990668.244904] [eu-a2p-402:33970:0]          mpool.c:38   UCX  WARN  object 0x3c9de00 was not returned to mpool ucp_requests
[1717990668.244907] [eu-a2p-402:33970:0]          mpool.c:38   UCX  WARN  object 0x3c9dfc0 was not returned to mpool ucp_requests
[1717990668.244910] [eu-a2p-402:33970:0]          mpool.c:38   UCX  WARN  object 0x3c9e180 was not returned to mpool ucp_requests
[1717990668.244912] [eu-a2p-402:33970:0]          mpool.c:38   UCX  WARN  object 0x3c9e340 was not returned to mpool ucp_requests
[1717990668.244915] [eu-a2p-402:33970:0]          mpool.c:38   UCX  WARN  object 0x3c9e500 was not returned to mpool ucp_requests
[1717990668.244918] [eu-a2p-402:33970:0]          mpool.c:38   UCX  WARN  object 0x3c9e6c0 was not returned to mpool ucp_requests
[1717990668.244920] [eu-a2p-402:33970:0]          mpool.c:38   UCX  WARN  object 0x3c9e880 was not returned to mpool ucp_requests
[1717990668.244923] [eu-a2p-402:33970:0]          mpool.c:38   UCX  WARN  object 0x3c9ea40 was not returned to mpool ucp_requests
[1717990668.244926] [eu-a2p-402:33970:0]          mpool.c:38   UCX  WARN  object 0x3c9ec00 was not returned to mpool ucp_requests
[1717990668.244928] [eu-a2p-402:33970:0]          mpool.c:38   UCX  WARN  object 0x3c9edc0 was not returned to mpool ucp_requests
[1717990668.244931] [eu-a2p-402:33970:0]          mpool.c:38   UCX  WARN  object 0x3c9ef80 was not returned to mpool ucp_requests
[1717990668.244933] [eu-a2p-402:33970:0]          mpool.c:38   UCX  WARN  object 0x3c9f140 was not returned to mpool ucp_requests
[1717990668.244936] [eu-a2p-402:33970:0]          mpool.c:38   UCX  WARN  object 0x3c9f300 was not returned to mpool ucp_requests
[1717990668.244938] [eu-a2p-402:33970:0]          mpool.c:38   UCX  WARN  object 0x3c9f4c0 was not returned to mpool ucp_requests
[1717990668.244941] [eu-a2p-402:33970:0]          mpool.c:38   UCX  WARN  object 0x3c9f680 was not returned to mpool ucp_requests
[1717990668.244943] [eu-a2p-402:33970:0]          mpool.c:38   UCX  WARN  object 0x3c9f840 was not returned to mpool ucp_requests
[1717990668.244946] [eu-a2p-402:33970:0]          mpool.c:38   UCX  WARN  object 0x3c9fa00 was not returned to mpool ucp_requests
[1717990668.244948] [eu-a2p-402:33970:0]          mpool.c:38   UCX  WARN  object 0x3c9fbc0 was not returned to mpool ucp_requests
[1717990668.244951] [eu-a2p-402:33970:0]          mpool.c:38   UCX  WARN  object 0x3c9fd80 was not returned to mpool ucp_requests
[1717990668.244953] [eu-a2p-402:33970:0]          mpool.c:38   UCX  WARN  object 0x3c9ff40 was not returned to mpool ucp_requests
[1717990668.244956] [eu-a2p-402:33970:0]          mpool.c:38   UCX  WARN  object 0x3ca0100 was not returned to mpool ucp_requests
[1717990668.244958] [eu-a2p-402:33970:0]          mpool.c:38   UCX  WARN  object 0x3ca02c0 was not returned to mpool ucp_requests
[1717990668.244961] [eu-a2p-402:33970:0]          mpool.c:38   UCX  WARN  object 0x3ca0480 was not returned to mpool ucp_requests
[1717990668.244963] [eu-a2p-402:33970:0]          mpool.c:38   UCX  WARN  object 0x3ca0640 was not returned to mpool ucp_requests
[1717990668.244966] [eu-a2p-402:33970:0]          mpool.c:38   UCX  WARN  object 0x3ca0800 was not returned to mpool ucp_requests
[1717990668.244968] [eu-a2p-402:33970:0]          mpool.c:38   UCX  WARN  object 0x3ca09c0 was not returned to mpool ucp_requests
[1717990668.244971] [eu-a2p-402:33970:0]          mpool.c:38   UCX  WARN  object 0x3ca0b80 was not returned to mpool ucp_requests
[1717990668.244973] [eu-a2p-402:33970:0]          mpool.c:38   UCX  WARN  object 0x3ca0d40 was not returned to mpool ucp_requests
[1717990668.244581] [eu-a2p-402:33974:0]          mpool.c:38   UCX  WARN  object 0x28bde00 was not returned to mpool ucp_requests
[1717990668.244602] [eu-a2p-402:33974:0]          mpool.c:38   UCX  WARN  object 0x28bdfc0 was not returned to mpool ucp_requests
[1717990668.244605] [eu-a2p-402:33974:0]          mpool.c:38   UCX  WARN  object 0x28be180 was not returned to mpool ucp_requests
[1717990668.244608] [eu-a2p-402:33974:0]          mpool.c:38   UCX  WARN  object 0x28be340 was not returned to mpool ucp_requests
[1717990668.244610] [eu-a2p-402:33974:0]          mpool.c:38   UCX  WARN  object 0x28be500 was not returned to mpool ucp_requests
[1717990668.244612] [eu-a2p-402:33974:0]          mpool.c:38   UCX  WARN  object 0x28be6c0 was not returned to mpool ucp_requests
[1717990668.244614] [eu-a2p-402:33974:0]          mpool.c:38   UCX  WARN  object 0x28be880 was not returned to mpool ucp_requests
[1717990668.244616] [eu-a2p-402:33974:0]          mpool.c:38   UCX  WARN  object 0x28bea40 was not returned to mpool ucp_requests
[1717990668.244618] [eu-a2p-402:33974:0]          mpool.c:38   UCX  WARN  object 0x28bec00 was not returned to mpool ucp_requests
[1717990668.244620] [eu-a2p-402:33974:0]          mpool.c:38   UCX  WARN  object 0x28bedc0 was not returned to mpool ucp_requests
[1717990668.244622] [eu-a2p-402:33974:0]          mpool.c:38   UCX  WARN  object 0x28bef80 was not returned to mpool ucp_requests
[1717990668.244624] [eu-a2p-402:33974:0]          mpool.c:38   UCX  WARN  object 0x28bf140 was not returned to mpool ucp_requests
[1717990668.244626] [eu-a2p-402:33974:0]          mpool.c:38   UCX  WARN  object 0x28bf300 was not returned to mpool ucp_requests
[1717990668.244629] [eu-a2p-402:33974:0]          mpool.c:38   UCX  WARN  object 0x28bf4c0 was not returned to mpool ucp_requests
[1717990668.244631] [eu-a2p-402:33974:0]          mpool.c:38   UCX  WARN  object 0x28bf680 was not returned to mpool ucp_requests
[1717990668.244633] [eu-a2p-402:33974:0]          mpool.c:38   UCX  WARN  object 0x28bf840 was not returned to mpool ucp_requests
[1717990668.244635] [eu-a2p-402:33974:0]          mpool.c:38   UCX  WARN  object 0x28bfa00 was not returned to mpool ucp_requests
[1717990668.244637] [eu-a2p-402:33974:0]          mpool.c:38   UCX  WARN  object 0x28bfbc0 was not returned to mpool ucp_requests
[1717990668.244639] [eu-a2p-402:33974:0]          mpool.c:38   UCX  WARN  object 0x28bfd80 was not returned to mpool ucp_requests
[1717990668.244641] [eu-a2p-402:33974:0]          mpool.c:38   UCX  WARN  object 0x28bff40 was not returned to mpool ucp_requests
[1717990668.244643] [eu-a2p-402:33974:0]          mpool.c:38   UCX  WARN  object 0x28c0100 was not returned to mpool ucp_requests
[1717990668.244645] [eu-a2p-402:33974:0]          mpool.c:38   UCX  WARN  object 0x28c02c0 was not returned to mpool ucp_requests
[1717990668.244647] [eu-a2p-402:33974:0]          mpool.c:38   UCX  WARN  object 0x28c0480 was not returned to mpool ucp_requests
[1717990668.244649] [eu-a2p-402:33974:0]          mpool.c:38   UCX  WARN  object 0x28c0640 was not returned to mpool ucp_requests
[1717990668.244651] [eu-a2p-402:33974:0]          mpool.c:38   UCX  WARN  object 0x28c0800 was not returned to mpool ucp_requests
[1717990668.244654] [eu-a2p-402:33974:0]          mpool.c:38   UCX  WARN  object 0x28c09c0 was not returned to mpool ucp_requests
[1717990668.244656] [eu-a2p-402:33974:0]          mpool.c:38   UCX  WARN  object 0x28c0b80 was not returned to mpool ucp_requests
[1717990668.244658] [eu-a2p-402:33974:0]          mpool.c:38   UCX  WARN  object 0x28c0d40 was not returned to mpool ucp_requests


           ************************************************************
           *        Program running with 8 parallel MPI-processes     *
           *              working on a common directory               *
           ************************************************************

Diagonalization of the overlap matrix:
Smallest eigenvalue                        ... 4.224e-04
Time for diagonalization                   ...    0.207 sec
Threshold for overlap eigenvalues          ... 1.000e-08
Number of eigenvalues below threshold      ... 0
Time for construction of square roots      ...    0.141 sec
Total time needed                          ...    0.352 sec

-------------------
DFT GRID GENERATION
-------------------

General Integration Accuracy     IntAcc      ... 4.959
Radial Grid Type                 RadialGrid  ... OptM3 with GC (2021)
Angular Grid (max. ang.)         AngularGrid ... 6 (Lebedev-590)
Angular grid pruning method      GridPruning ... 4 (adaptive)
Weight generation scheme         WeightScheme... Becke
Basis function cutoff            BFCut       ... 1.0000e-11
Integration weight cutoff        WCut        ... 1.0000e-14
Angular grids for H and He will be reduced by one unit
Partially contracted basis set               ... off
Rotationally invariant grid construction     ... off

Total number of grid points                  ...  1481165
Total number of batches                      ...    23210
Average number of points per batch           ...       63
Average number of grid points per atom       ...    10733
Time for grid setup =   29.476 sec

--------------------
COSX GRID GENERATION
--------------------

GRIDX 1
-------
General Integration Accuracy     IntAcc      ... 4.020
Radial Grid Type                 RadialGrid  ... OptM3 with GC (2021)
Angular Grid (max. ang.)         AngularGrid ... 2 (Lebedev-110)
Angular grid pruning method      GridPruning ... 4 (adaptive)
Weight generation scheme         WeightScheme... Becke
Basis function cutoff            BFCut       ... 1.0000e-11
Integration weight cutoff        WCut        ... 1.0000e-14
Angular grids for H and He will be reduced by one unit
Partially contracted basis set               ... on
Rotationally invariant grid construction     ... off

Total number of grid points                  ...   156218
Total number of batches                      ...     2513
Average number of points per batch           ...       62
Average number of grid points per atom       ...     1132
UseSFitting                                  ... on

GRIDX 2
-------
General Integration Accuracy     IntAcc      ... 4.338
Radial Grid Type                 RadialGrid  ... OptM3 with GC (2021)
Angular Grid (max. ang.)         AngularGrid ... 3 (Lebedev-194)
Angular grid pruning method      GridPruning ... 4 (adaptive)
Weight generation scheme         WeightScheme... Becke
Basis function cutoff            BFCut       ... 1.0000e-11
Integration weight cutoff        WCut        ... 1.0000e-14
Angular grids for H and He will be reduced by one unit
Partially contracted basis set               ... on
Rotationally invariant grid construction     ... off

Total number of grid points                  ...   338011
Total number of batches                      ...     5346
Average number of points per batch           ...       63
Average number of grid points per atom       ...     2449
UseSFitting                                  ... on

GRIDX 3
-------
General Integration Accuracy     IntAcc      ... 4.871
Radial Grid Type                 RadialGrid  ... OptM3 with GC (2021)
Angular Grid (max. ang.)         AngularGrid ... 4 (Lebedev-302)
Angular grid pruning method      GridPruning ... 4 (adaptive)
Weight generation scheme         WeightScheme... Becke
Basis function cutoff            BFCut       ... 1.0000e-11
Integration weight cutoff        WCut        ... 1.0000e-14
Angular grids for H and He will be reduced by one unit
Partially contracted basis set               ... on
Rotationally invariant grid construction     ... off

Total number of grid points                  ...   652595
Total number of batches                      ...    10260
Average number of points per batch           ...       63
Average number of grid points per atom       ...     4729
UseSFitting                                  ... on

Time for X-Grid setup             =   23.475 sec


--------------------
CPCM SOLVATION MODEL
--------------------
CPCM parameters:
  Epsilon                                         ...      80.4000
  Refrac                                          ...       1.3300
  Rsolv                                           ...       1.3000
  Surface type                                    ... GAUSSIAN VDW
  Epsilon function type                           ...         CPCM
Radii:
 Radius for C  used is    3.8550 Bohr (=   2.0400 Ang.)
 Radius for O  used is    3.4469 Bohr (=   1.8240 Ang.)
 Radius for H  used is    2.4944 Bohr (=   1.3200 Ang.)
Calculating surface                               ...        done! (  0.0s)
GEPOL surface points                              ...         7287
GEPOL Volume                                      ...    7221.5003
GEPOL Surface-area                                ...    3695.0249
Calculating surface distance matrix               ...        done! (  0.5s)
Performing Cholesky decomposition & store         ...        done! (  4.5s)
Overall time for CPCM initialization              ...                 5.1s
--------------
SCF ITERATIONS
--------------
ITER       Energy         Delta-E        Max-DP      RMS-DP      [F,P]     Damp
               ***  Starting incremental Fock matrix formation  ***
  0  -2255.8543348422   0.000000000000 0.00518651  0.00005778  0.0295328 0.7000
                      *** Initiating the SOSCF procedure ***
                      *** Re-Reading the Fockian *** 
                      *** Removing any level shift *** 
ITER      Energy       Delta-E        Grad      Rot      Max-DP    RMS-DP
  1  -2255.86213341  -0.0077985676  0.001799  0.001799  0.015902  0.000189
               *** Restarting incremental Fock matrix formation ***
  2  -2255.88361217  -0.0214787586  0.001082  0.003446  0.003948  0.000061
  3  -2255.88425941  -0.0006472404  0.000214  0.001456  0.002032  0.000016
  4  -2255.88425688   0.0000025323  0.000394  0.000803  0.001208  0.000008
  5  -2255.88427567  -0.0000187980  0.000097  0.000358  0.000543  0.000004
  6  -2255.88427563   0.0000000416  0.000097  0.000226  0.000312  0.000002
  7  -2255.88427675  -0.0000011198  0.000025  0.000098  0.000178  0.000001
  8  -2255.88427666   0.0000000940  0.000032  0.000049  0.000090  0.000001
  9  -2255.88427679  -0.0000001272  0.000003  0.000008  0.000015  0.000000
 10  -2255.88427677   0.0000000152  0.000004  0.000008  0.000011  0.000000
                 **** Energy Check signals convergence ****
              ***Rediagonalizing the Fockian in SOSCF/NRSCF***

               *****************************************************
               *                     SUCCESS                       *
               *           SCF CONVERGED AFTER  11 CYCLES          *
               *****************************************************

Old exchange energy                            =    -65.148958773 Eh
New exchange energy                            =    -65.148983522 Eh
Exchange energy change after final integration =     -0.000024749 Eh
Total energy after final integration           =  -2255.884301511 Eh
Final COS-X integration done in                =    77.091 sec
Total Energy       :        -2255.88430151 Eh          -61385.73263 eV
  Last Energy change         ...    8.6852e-09  Tolerance :   1.0000e-08
  Last MAX-Density change    ...    6.2172e-15  Tolerance :   1.0000e-07
             **** THE GBW FILE WAS UPDATED (mPQ9_0e_0H_B3LYP_631Gd_opt.gbw) ****
             **** DENSITY mPQ9_0e_0H_B3LYP_631Gd_opt.scfp WAS UPDATED ****
             **** ENERGY FILE WAS UPDATED (mPQ9_0e_0H_B3LYP_631Gd_opt.en.tmp) ****
             **** THE GBW FILE WAS UPDATED (mPQ9_0e_0H_B3LYP_631Gd_opt.gbw) ****
             **** DENSITY mPQ9_0e_0H_B3LYP_631Gd_opt.scfp WAS UPDATED ****
Total SCF time: 0 days 0 hours 9 min 13 sec 

Maximum memory used throughout the entire SCF-calculation: 1083.0 MB

-------------------------   --------------------
FINAL SINGLE POINT ENERGY     -2255.884301510851
-------------------------   --------------------


           ************************************************************
           *        Program running with 8 parallel MPI-processes     *
           *              working on a common directory               *
           ************************************************************
------------------------------------------------------------------------------
                         ORCA SCF GRADIENT CALCULATION
------------------------------------------------------------------------------

 ... reading COSX grid (gridx3)
Gradient of the Kohn-Sham DFT energy:
Kohn-Sham wavefunction type      ... RKS
Hartree-Fock exchange scaling    ...    0.200
Number of operators              ...    1
Number of atoms                  ...  138
Basis set dimensions             ...  948
Integral neglect threshold       ... 2.5e-11
Integral primitive cutoff        ... 2.5e-12
SHARK Integral package           ... ON

Nuc. rep. gradient       (SHARK) ... done (  0.0 sec)
HCore & Overlap gradient (SHARK) ... done (  2.1 sec)
RI-J gradient            (SHARK) ... done (  6.9 sec)
COSX-gradient                    ... done (104.1 sec)
Exchange-correlation gradient    ... done

------------------
CARTESIAN GRADIENT
------------------

   1   C   :    0.000011643   -0.000017625   -0.000036242
   2   C   :    0.000138797   -0.000189277   -0.000203660
   3   C   :    0.000071446    0.000051908    0.000012105
   4   C   :   -0.000030997    0.000062962    0.000069637
   5   C   :   -0.000118966   -0.000011917   -0.000206378
   6   C   :    0.000087585   -0.000169127    0.000257752
   7   C   :    0.000061918    0.000084259    0.000101617
   8   C   :   -0.000001045    0.000039017   -0.000028287
   9   C   :    0.000082264    0.000125112   -0.000113705
  10   C   :    0.000024514   -0.000031272   -0.000028028
  11   C   :   -0.000108085   -0.000351791    0.000058991
  12   C   :    0.000141328    0.000013132    0.000024042
  13   C   :   -0.000086211    0.000096319    0.000005353
  14   C   :   -0.000012508    0.000030567   -0.000063272
  15   C   :    0.000014011   -0.000072080    0.000149153
  16   C   :    0.000052385    0.000017789   -0.000047548
  17   C   :   -0.000097118    0.000127791   -0.000027830
  18   C   :    0.000073886   -0.000281677    0.000074981
  19   C   :   -0.000073192    0.000026129    0.000250662
  20   C   :    0.000123543    0.000079541   -0.000208914
  21   C   :   -0.000110167   -0.000004189   -0.000114582
  22   C   :    0.000032945   -0.000133231   -0.000043740
  23   C   :   -0.000002547    0.000118892    0.000102050
  24   C   :    0.000008696    0.000102492    0.000039345
  25   C   :    0.000054412   -0.000161730    0.000067744
  26   C   :    0.000026468   -0.000028979   -0.000070898
  27   C   :   -0.000097202    0.000069996    0.000000854
  28   C   :    0.000120737   -0.000124749   -0.000042607
  29   C   :    0.000028002   -0.000208791    0.000085660
  30   C   :    0.000041369    0.000206111    0.000093665
  31   C   :   -0.000071209    0.000145590   -0.000205188
  32   C   :    0.000056212    0.000091904   -0.000072778
  33   C   :    0.000033374   -0.000060491    0.000222708
  34   C   :   -0.000056644    0.000023634    0.000001639
  35   C   :    0.000027813   -0.000131173   -0.000143116
  36   C   :   -0.000061421    0.000177417   -0.000106270
  37   C   :   -0.000084600    0.000205587    0.000103558
  38   C   :    0.000126597   -0.000132369   -0.000114431
  39   C   :   -0.000012801    0.000205117   -0.000140373
  40   C   :    0.000106906   -0.000146973    0.000154504
  41   C   :   -0.000075812    0.000087402    0.000145720
  42   C   :    0.000041854    0.000043280   -0.000063548
  43   C   :    0.000048520   -0.000089306   -0.000051182
  44   C   :    0.000000084    0.000049779    0.000064704
  45   C   :   -0.000135577   -0.000087430    0.000156306
  46   C   :    0.000030808    0.000052037   -0.000065967
  47   C   :    0.000041181    0.000118868    0.000047995
  48   C   :    0.000055554   -0.000136868   -0.000030846
  49   C   :   -0.000123159    0.000044921   -0.000076857
  50   C   :   -0.000016843    0.000063609   -0.000019196
  51   C   :    0.000008564   -0.000027991   -0.000075876
  52   C   :   -0.000006976   -0.000332576   -0.000401522
  53   C   :   -0.000216055    0.000692363    0.000843595
  54   O   :    0.000116330   -0.000181811   -0.000399933
  55   O   :    0.000064013   -0.000003423    0.000133300
  56   H   :   -0.000000709    0.000001202    0.000008719
  57   H   :    0.000015284    0.000042810   -0.000041222
  58   H   :   -0.000043683   -0.000005001   -0.000003028
  59   H   :   -0.000009947    0.000010501   -0.000025008
  60   H   :    0.000015333   -0.000028357   -0.000027458
  61   H   :    0.000034593   -0.000029167    0.000000961
  62   H   :   -0.000090403    0.000065879   -0.000003753
  63   H   :    0.000055716   -0.000068500   -0.000066280
  64   H   :   -0.000029922   -0.000005112    0.000015580
  65   H   :   -0.000030670   -0.000008726    0.000002387
  66   H   :    0.000017425    0.000029910    0.000033785
  67   H   :   -0.000007651   -0.000017606   -0.000008033
  68   H   :   -0.000062180    0.000065743    0.000125113
  69   H   :   -0.000046613    0.000008205   -0.000016581
  70   H   :   -0.000023870    0.000000823   -0.000076999
  71   H   :    0.000046536    0.000051021   -0.000007806
  72   H   :   -0.000006403    0.000025909   -0.000004658
  73   H   :   -0.000034146   -0.000002788   -0.000024533
  74   H   :   -0.000020827    0.000020381   -0.000057062
  75   H   :   -0.000017375    0.000007800    0.000011527
  76   H   :   -0.000060934   -0.000035171    0.000027324
  77   H   :    0.000032228    0.000016033   -0.000024043
  78   H   :   -0.000049788    0.000049493    0.000028553
  79   H   :    0.000019737   -0.000072138   -0.000041767
  80   H   :    0.000010985    0.000006308   -0.000030538
  81   H   :    0.000038243    0.000000107   -0.000012008
  82   H   :   -0.000038094   -0.000080173    0.000009219
  83   H   :    0.000026060    0.000020884   -0.000008519
  84   H   :   -0.000029749    0.000046504    0.000012151
  85   H   :    0.000010533    0.000049407   -0.000049697
  86   H   :   -0.000033652    0.000028493   -0.000000624
  87   H   :    0.000073602    0.000072769    0.000059498
  88   H   :   -0.000017491   -0.000021422    0.000021906
  89   H   :   -0.000034970    0.000013719   -0.000022316
  90   H   :   -0.000047263    0.000062039   -0.000028385
  91   H   :    0.000002662   -0.000030603   -0.000008558
  92   H   :   -0.000054258   -0.000039263    0.000003077
  93   H   :    0.000031208    0.000011974   -0.000014738
  94   H   :   -0.000025302    0.000019832    0.000044820
  95   H   :    0.000009865   -0.000022772   -0.000043900
  96   H   :   -0.000038498    0.000023045    0.000018730
  97   H   :    0.000033260   -0.000011907   -0.000049404
  98   H   :   -0.000049623   -0.000042385   -0.000056357
  99   H   :    0.000012587    0.000004384   -0.000014468
 100   H   :   -0.000066092    0.000028605    0.000050437
 101   H   :    0.000031588   -0.000022470   -0.000016126
 102   H   :   -0.000024047    0.000029222    0.000002303
 103   H   :    0.000105410   -0.000045241    0.000092316
 104   H   :   -0.000039444   -0.000068393   -0.000008655
 105   H   :   -0.000056630    0.000025715   -0.000007368
 106   H   :    0.000022573    0.000044495    0.000051490
 107   H   :   -0.000016995   -0.000011483    0.000018961
 108   H   :    0.000016259   -0.000103865    0.000015828
 109   H   :    0.000067291    0.000033329   -0.000052423
 110   H   :   -0.000018952    0.000010599    0.000061441
 111   H   :    0.000025760   -0.000034824   -0.000027266
 112   H   :   -0.000016003   -0.000169871    0.000025340
 113   H   :   -0.000009556   -0.000017388   -0.000007646
 114   H   :    0.000011711    0.000049344    0.000011839
 115   H   :   -0.000004780    0.000016905   -0.000035919
 116   H   :   -0.000062576   -0.000085934   -0.000005369
 117   H   :   -0.000026568    0.000048027    0.000000827
 118   H   :   -0.000034997    0.000052487    0.000046417
 119   H   :    0.000038682   -0.000109631    0.000018892
 120   H   :   -0.000006488   -0.000070567   -0.000035199
 121   H   :    0.000049349    0.000030243   -0.000053203
 122   H   :    0.000022873    0.000004668    0.000006165
 123   H   :   -0.000037426   -0.000013171    0.000008092
 124   H   :    0.000063590   -0.000006997   -0.000062251
 125   H   :   -0.000016974    0.000004704    0.000028199
 126   H   :    0.000015818    0.000049303    0.000022097
 127   H   :   -0.000009889   -0.000036238    0.000012700
 128   H   :    0.000009999   -0.000025229   -0.000025943
 129   H   :   -0.000002837   -0.000001753    0.000022654
 130   H   :   -0.000014034   -0.000020145    0.000004988
 131   H   :    0.000015351   -0.000019633   -0.000009079
 132   H   :   -0.000075941    0.000040050   -0.000013595
 133   H   :    0.000031576   -0.000000854   -0.000035045
 134   H   :    0.000025069   -0.000005600    0.000073048
 135   C   :    0.000062448    0.000057297   -0.000037878
 136   H   :   -0.000018891   -0.000042479    0.000020509
 137   H   :    0.000001892    0.000011072    0.000020149
 138   H   :   -0.000030655    0.000029703   -0.000019564

Difference to translation invariance:
           :   -0.0000360787    0.0000247695   -0.0001173638

Difference to rotation invariance:
           :   -0.0008467614   -0.0008902404    0.0017471203

Norm of the cartesian gradient     ...    0.0019616240
RMS gradient                       ...    0.0000964086
MAX gradient                       ...    0.0008435952

-------
TIMINGS
-------

Total SCF gradient time            ...      170.889 sec

One electron gradient       ....       2.104 sec  (  1.2%)
RI-J Coulomb gradient       ....       6.923 sec  (  4.1%)
COSX gradient               ....     104.097 sec  ( 60.9%)
XC gradient                 ....      40.360 sec  ( 23.6%)
CPCM gradient               ....       5.548 sec  (  3.2%)
   A-Matrix (El+Nuc)        ....       1.919 sec  (  1.1%)
   Potential                ....       3.629 sec  (  2.1%)

Maximum memory used throughout the entire SCFGRAD-calculation: 307.0 MB
------------------------------------------------------------------------------
                         ORCA GEOMETRY RELAXATION STEP
------------------------------------------------------------------------------

Reading the OPT-File                    .... done
Getting information on internals        .... done
Copying old internal coords+grads       .... done
Making the new internal coordinates     .... (new redundants).... done
Validating the new internal coordinates .... (new redundants).... done
Calculating the B-matrix                .... done
Calculating the G,G- and P matrices     .... done
Transforming gradient to internals      .... done
Projecting the internal gradient        .... done
Number of atoms                         .... 138
Number of internal coordinates          .... 708
Current Energy                          .... -2255.884301511 Eh
Current gradient norm                   ....     0.001961624 Eh/bohr
Maximum allowed component of the step   ....  0.300
Current trust radius                    ....  0.300
Updating the Hessian (BFGS)             .... done
Forming the augmented Hessian           .... done
Diagonalizing the augmented Hessian     .... done
Last element of RFO vector              ....  0.898329303
Lowest eigenvalues of augmented Hessian:
 -0.000198914  0.000620097  0.003320757  0.005460140  0.009316279
Length of the computed step             ....  0.489044196
Warning: the length of the step is outside the trust region - taking restricted step instead
The input lambda is                     ....    -0.000199
   iter:   1  x=   -0.000409  g=  711.588451 f(x)=     0.149164
   iter:   2  x=   -0.000566  g=  312.909558 f(x)=     0.049337
   iter:   3  x=   -0.000622  g=  190.546184 f(x)=     0.010708
   iter:   4  x=   -0.000627  g=  162.623928 f(x)=     0.000812
   iter:   5  x=   -0.000627  g=  160.414187 f(x)=     0.000006
   iter:   6  x=   -0.000627  g=  160.399057 f(x)=     0.000000
   iter:   7  x=   -0.000627  g=  160.399056 f(x)=     0.000000
The output lambda is                    ....    -0.000627 (7 iterations)
The final length of the internal step   ....  0.300000000
Converting the step to cartesian space:
 Initial RMS(Int)=    0.0112746904
Transforming coordinates:
 Iter   0:  RMS(Cart)=    0.5530519814 RMS(Int)=    0.3339021371
 Iter   1:  RMS(Cart)=    0.0625598361 RMS(Int)=    0.0079013483
 Iter   2:  RMS(Cart)=    0.0097535009 RMS(Int)=    0.0009507182
 Iter   3:  RMS(Cart)=    0.0017423495 RMS(Int)=    0.0001914127
 Iter   4:  RMS(Cart)=    0.0003716327 RMS(Int)=    0.0000443574
 Iter   5:  RMS(Cart)=    0.0000535780 RMS(Int)=    0.0000046594
 Iter   6:  RMS(Cart)=    0.0000133356 RMS(Int)=    0.0000016813
 Iter   7:  RMS(Cart)=    0.0000018934 RMS(Int)=    0.0000001578
 Iter   8:  RMS(Cart)=    0.0000004484 RMS(Int)=    0.0000000564
 Iter   9:  RMS(Cart)=    0.0000000726 RMS(Int)=    0.0000000074
done
Storing new coordinates                 .... done

                                .--------------------.
          ----------------------|Geometry convergence|-------------------------
          Item                value                   Tolerance       Converged
          ---------------------------------------------------------------------
          Energy change       0.0000073143            0.0000002000      NO
          RMS gradient        0.0000941240            0.0000080000      NO
          MAX gradient        0.0006913469            0.0000300000      NO
          RMS step            0.0112746904            0.0001000000      NO
          MAX step            0.0506433987            0.0002000000      NO
          ........................................................
          Max(Bonds)      0.0008      Max(Angles)    0.19
          Max(Dihed)        2.90      Max(Improp)    0.00
          ---------------------------------------------------------------------

The optimization has not yet converged - more geometry cycles are needed


    ---------------------------------------------------------------------------
                         Redundant Internal Coordinates
                            (Angstroem and degrees)

        Definition                    Value    dE/dq     Step     New-Value
    ----------------------------------------------------------------------------
     1. B(C   1,C   0)                1.5046 -0.000007  0.0000    1.5047   
     2. B(C   2,C   1)                1.3551 -0.000095  0.0001    1.3552   
     3. B(C   3,C   2)                1.5048 -0.000008  0.0001    1.5049   
     4. B(C   4,C   2)                1.4969  0.000031  0.0002    1.4971   
     5. B(C   5,C   4)                1.4959  0.000078 -0.0000    1.4958   
     6. B(C   6,C   5)                1.5163  0.000084  0.0000    1.5163   
     7. B(C   7,C   6)                1.5166  0.000105 -0.0004    1.5162   
     8. B(C   8,C   7)                1.3440  0.000130 -0.0003    1.3437   
     9. B(C   9,C   8)                1.5122 -0.000012  0.0001    1.5123   
    10. B(C  10,C   8)                1.5205  0.000010 -0.0003    1.5202   
    11. B(C  11,C  10)                1.5559 -0.000111 -0.0002    1.5558   
    12. B(C  12,C  11)                1.5071  0.000085 -0.0000    1.5071   
    13. B(C  13,C  12)                1.3453  0.000096 -0.0002    1.3451   
    14. B(C  14,C  13)                1.5115 -0.000051 -0.0002    1.5112   
    15. B(C  15,C  13)                1.5237 -0.000002  0.0002    1.5238   
    16. B(C  16,C  15)                1.5564  0.000020 -0.0004    1.5560   
    17. B(C  17,C  16)                1.5063 -0.000152  0.0000    1.5064   
    18. B(C  18,C  17)                1.3456  0.000026  0.0001    1.3458   
    19. B(C  19,C  18)                1.5113 -0.000224  0.0002    1.5116   
    20. B(C  20,C  18)                1.5234  0.000139 -0.0006    1.5228   
    21. B(C  21,C  20)                1.5567 -0.000142  0.0006    1.5572   
    22. B(C  22,C  21)                1.5069 -0.000042  0.0001    1.5070   
    23. B(C  23,C  22)                1.3455  0.000009 -0.0002    1.3453   
    24. B(C  24,C  23)                1.5114 -0.000085 -0.0001    1.5113   
    25. B(C  25,C  23)                1.5235  0.000017  0.0003    1.5238   
    26. B(C  26,C  25)                1.5566  0.000003 -0.0004    1.5562   
    27. B(C  27,C  26)                1.5065 -0.000090 -0.0003    1.5062   
    28. B(C  28,C  27)                1.3456 -0.000035  0.0001    1.3456   
    29. B(C  29,C  28)                1.5116 -0.000138  0.0001    1.5117   
    30. B(C  30,C  28)                1.5234  0.000097 -0.0007    1.5227   
    31. B(C  31,C  30)                1.5565 -0.000136  0.0006    1.5572   
    32. B(C  32,C  31)                1.5066 -0.000023  0.0001    1.5068   
    33. B(C  33,C  32)                1.3456  0.000075 -0.0002    1.3454   
    34. B(C  34,C  33)                1.5114 -0.000072 -0.0002    1.5112   
    35. B(C  35,C  33)                1.5231 -0.000019  0.0004    1.5235   
    36. B(C  36,C  35)                1.5569  0.000052 -0.0005    1.5564   
    37. B(C  37,C  36)                1.5069 -0.000035 -0.0004    1.5065   
    38. B(C  38,C  37)                1.3458  0.000017  0.0002    1.3460   
    39. B(C  39,C  38)                1.5117 -0.000145  0.0004    1.5122   
    40. B(C  40,C  38)                1.5226  0.000149 -0.0008    1.5219   
    41. B(C  41,C  40)                1.5571 -0.000108  0.0006    1.5577   
    42. B(C  42,C  41)                1.5075  0.000007  0.0001    1.5075   
    43. B(C  43,C  42)                1.3460  0.000061  0.0000    1.3460   
    44. B(C  44,C  43)                1.5210  0.000028 -0.0003    1.5207   
    45. B(C  45,C  44)                1.5550  0.000042  0.0000    1.5550   
    46. B(C  46,C  45)                1.5067  0.000039 -0.0002    1.5065   
    47. B(C  47,C  46)                1.3446 -0.000108 -0.0000    1.3445   
    48. B(C  48,C  47)                1.5107 -0.000087  0.0000    1.5107   
    49. B(C  49,C  47)                1.5126  0.000021 -0.0001    1.5125   
    50. B(C  50,C  43)                1.5112 -0.000030 -0.0002    1.5110   
    51. B(C  51,C   5)                1.3547 -0.000036 -0.0002    1.3544   
    52. B(C  52,C  51)                1.4946  0.000291 -0.0002    1.4943   
    53. B(C  52,C   1)                1.4947  0.000024 -0.0001    1.4946   
    54. B(O  53,C  52)                1.2322 -0.000128 -0.0001    1.2320   
    55. B(O  54,C   4)                1.2324 -0.000136 -0.0001    1.2323   
    56. B(H  55,C   0)                1.0900 -0.000007  0.0000    1.0900   
    57. B(H  56,C   0)                1.0968 -0.000003 -0.0002    1.0966   
    58. B(H  57,C   0)                1.0961 -0.000009  0.0002    1.0963   
    59. B(H  58,C   3)                1.0901 -0.000002 -0.0000    1.0900   
    60. B(H  59,C   3)                1.0958 -0.000031  0.0004    1.0962   
    61. B(H  60,C   3)                1.0970  0.000007 -0.0003    1.0967   
    62. B(H  61,C   6)                1.0964 -0.000082  0.0002    1.0967   
    63. B(H  62,C   6)                1.0915  0.000043  0.0001    1.0916   
    64. B(H  63,C   7)                1.0911  0.000006  0.0000    1.0911   
    65. B(H  64,C   9)                1.0954 -0.000010  0.0000    1.0954   
    66. B(H  65,C   9)                1.0984 -0.000028  0.0001    1.0984   
    67. B(H  66,C   9)                1.0996 -0.000015  0.0000    1.0996   
    68. B(H  67,C  10)                1.0962 -0.000107  0.0002    1.0964   
    69. B(H  68,C  10)                1.0977  0.000041  0.0001    1.0978   
    70. B(H  69,C  11)                1.0998 -0.000017  0.0001    1.0999   
    71. B(H  70,C  11)                1.0956 -0.000004  0.0001    1.0957   
    72. B(H  71,C  12)                1.0924 -0.000013  0.0001    1.0924   
    73. B(H  72,C  14)                1.0932 -0.000005  0.0001    1.0933   
    74. B(H  73,C  14)                1.0979  0.000022  0.0002    1.0981   
    75. B(H  74,C  14)                1.0997 -0.000006 -0.0000    1.0997   
    76. B(H  75,C  15)                1.0977  0.000006  0.0001    1.0977   
    77. B(H  76,C  15)                1.0983 -0.000021 -0.0000    1.0983   
    78. B(H  77,C  16)                1.1005 -0.000003  0.0002    1.1006   
    79. B(H  78,C  16)                1.0956 -0.000001 -0.0001    1.0955   
    80. B(H  79,C  17)                1.0922  0.000027  0.0001    1.0923   
    81. B(H  80,C  19)                1.0931  0.000015 -0.0001    1.0930   
    82. B(H  81,C  19)                1.0977  0.000054 -0.0002    1.0976   
    83. B(H  82,C  19)                1.0997 -0.000006  0.0000    1.0997   
    84. B(H  83,C  20)                1.0977  0.000018 -0.0000    1.0977   
    85. B(H  84,C  20)                1.0984 -0.000020  0.0001    1.0986   
    86. B(H  85,C  21)                1.1002 -0.000034 -0.0000    1.1001   
    87. B(H  86,C  21)                1.0959  0.000008  0.0001    1.0959   
    88. B(H  87,C  22)                1.0922  0.000016  0.0000    1.0922   
    89. B(H  88,C  24)                1.0932 -0.000009  0.0000    1.0933   
    90. B(H  89,C  24)                1.0979  0.000029  0.0002    1.0980   
    91. B(H  90,C  24)                1.0998  0.000007  0.0001    1.0998   
    92. B(H  91,C  25)                1.0977 -0.000004  0.0000    1.0977   
    93. B(H  92,C  25)                1.0984 -0.000013 -0.0001    1.0983   
    94. B(H  93,C  26)                1.1003  0.000005  0.0002    1.1005   
    95. B(H  94,C  26)                1.0957  0.000023 -0.0001    1.0956   
    96. B(H  95,C  27)                1.0922  0.000010  0.0001    1.0923   
    97. B(H  96,C  29)                1.0933  0.000051 -0.0000    1.0933   
    98. B(H  97,C  29)                1.0978  0.000060 -0.0002    1.0976   
    99. B(H  98,C  29)                1.0997 -0.000019  0.0001    1.0998   
   100. B(H  99,C  30)                1.0977  0.000011  0.0000    1.0977   
   101. B(H 100,C  30)                1.0984 -0.000023  0.0002    1.0986   
   102. B(H 101,C  31)                1.1003 -0.000008 -0.0001    1.1002   
   103. B(H 102,C  31)                1.0958 -0.000026  0.0001    1.0959   
   104. B(H 103,C  32)                1.0922  0.000025  0.0001    1.0923   
   105. B(H 104,C  34)                1.0932 -0.000024  0.0001    1.0933   
   106. B(H 105,C  34)                1.0977 -0.000025  0.0004    1.0981   
   107. B(H 106,C  34)                1.0997 -0.000013 -0.0001    1.0996   
   108. B(H 107,C  35)                1.0977 -0.000001  0.0000    1.0977   
   109. B(H 108,C  35)                1.0984 -0.000018 -0.0002    1.0982   
   110. B(H 109,C  36)                1.1002 -0.000010  0.0003    1.1004   
   111. B(H 110,C  36)                1.0958  0.000024 -0.0002    1.0956   
   112. B(H 111,C  37)                1.0921  0.000005  0.0000    1.0922   
   113. B(H 112,C  39)                1.0931 -0.000002 -0.0001    1.0931   
   114. B(H 113,C  39)                1.0973  0.000021 -0.0002    1.0972   
   115. B(H 114,C  39)                1.0998 -0.000013  0.0000    1.0998   
   116. B(H 115,C  40)                1.0976 -0.000005 -0.0000    1.0976   
   117. B(H 116,C  40)                1.0987 -0.000011  0.0002    1.0989   
   118. B(H 117,C  41)                1.0999  0.000017 -0.0001    1.0998   
   119. B(H 118,C  41)                1.0960  0.000021  0.0001    1.0961   
   120. B(H 119,C  42)                1.0919 -0.000009 -0.0000    1.0919   
   121. B(H 120,C  44)                1.0999 -0.000044  0.0000    1.1000   
   122. B(H 121,C  44)                1.0972  0.000007  0.0001    1.0973   
   123. B(H 122,C  45)                1.1019 -0.000003 -0.0000    1.1019   
   124. B(H 123,C  45)                1.0954  0.000036  0.0000    1.0954   
   125. B(H 124,C  46)                1.0931  0.000005  0.0001    1.0931   
   126. B(H 125,C  48)                1.0928 -0.000006  0.0000    1.0928   
   127. B(H 126,C  48)                1.0994  0.000024  0.0001    1.0994   
   128. B(H 127,C  48)                1.0996 -0.000029  0.0000    1.0996   
   129. B(H 128,C  49)                1.0953 -0.000006  0.0001    1.0954   
   130. B(H 129,C  49)                1.0998 -0.000015  0.0000    1.0998   
   131. B(H 130,C  49)                1.0997  0.000005  0.0000    1.0997   
   132. B(H 131,C  50)                1.0932 -0.000068  0.0002    1.0934   
   133. B(H 132,C  50)                1.0995 -0.000005  0.0001    1.0996   
   134. B(H 133,C  50)                1.0972  0.000016 -0.0000    1.0972   
   135. B(C 134,C  51)                1.5044 -0.000045  0.0001    1.5045   
   136. B(H 135,C 134)                1.0906  0.000042 -0.0001    1.0906   
   137. B(H 136,C 134)                1.0960 -0.000005  0.0003    1.0963   
   138. B(H 137,C 134)                1.0970 -0.000008 -0.0002    1.0968   
   139. A(H  55,C   0,H  57)          108.64  0.000010   -0.04    108.60   
   140. A(C   1,C   0,H  57)          110.22 -0.000064   -0.04    110.18   
   141. A(C   1,C   0,H  55)          112.67 -0.000006    0.03    112.69   
   142. A(C   1,C   0,H  56)          110.25  0.000070    0.00    110.25   
   143. A(H  56,C   0,H  57)          106.44  0.000024   -0.01    106.43   
   144. A(H  55,C   0,H  56)          108.41 -0.000034    0.06    108.48   
   145. A(C   0,C   1,C  52)          114.57  0.000104   -0.07    114.50   
   146. A(C   2,C   1,C  52)          119.44 -0.000009   -0.01    119.43   
   147. A(C   0,C   1,C   2)          125.99 -0.000095    0.08    126.07   
   148. A(C   1,C   2,C   4)          119.62  0.000004    0.00    119.62   
   149. A(C   1,C   2,C   3)          125.82 -0.000001    0.05    125.88   
   150. A(C   3,C   2,C   4)          114.55 -0.000003   -0.05    114.50   
   151. A(C   2,C   3,H  60)          110.25 -0.000060   -0.00    110.25   
   152. A(C   2,C   3,H  59)          110.29  0.000017   -0.02    110.27   
   153. A(C   2,C   3,H  58)          112.62  0.000045    0.03    112.65   
   154. A(H  58,C   3,H  60)          108.38 -0.000010    0.08    108.46   
   155. A(H  58,C   3,H  59)          108.64 -0.000006   -0.07    108.57   
   156. A(H  59,C   3,H  60)          106.44  0.000013   -0.01    106.43   
   157. A(C   2,C   4,O  54)          119.04 -0.000018   -0.02    119.02   
   158. A(C   2,C   4,C   5)          120.88  0.000091   -0.01    120.87   
   159. A(C   5,C   4,O  54)          120.08 -0.000073    0.03    120.11   
   160. A(C   6,C   5,C  51)          124.77  0.000502   -0.07    124.70   
   161. A(C   4,C   5,C   6)          115.82 -0.000432    0.09    115.91   
   162. A(C   4,C   5,C  51)          119.39 -0.000069   -0.02    119.37   
   163. A(C   7,C   6,H  61)          109.45 -0.000111   -0.18    109.28   
   164. A(C   5,C   6,H  62)          108.65 -0.000217    0.06    108.71   
   165. A(C   7,C   6,H  62)          110.76 -0.000053    0.12    110.89   
   166. A(H  61,C   6,H  62)          107.09  0.000002    0.04    107.13   
   167. A(C   5,C   6,C   7)          111.43  0.000310    0.01    111.44   
   168. A(C   5,C   6,H  61)          109.35  0.000057   -0.06    109.29   
   169. A(C   8,C   7,H  63)          118.08 -0.000010   -0.02    118.07   
   170. A(C   6,C   7,H  63)          114.51  0.000048   -0.08    114.43   
   171. A(C   6,C   7,C   8)          127.41 -0.000038    0.09    127.50   
   172. A(C   7,C   8,C  10)          123.80 -0.000028    0.03    123.83   
   173. A(C   7,C   8,C   9)          120.32  0.000002   -0.01    120.31   
   174. A(C   9,C   8,C  10)          115.88  0.000026   -0.02    115.86   
   175. A(H  64,C   9,H  65)          108.34 -0.000042   -0.01    108.33   
   176. A(H  65,C   9,H  66)          106.30 -0.000018   -0.02    106.28   
   177. A(C   8,C   9,H  65)          111.13  0.000044   -0.00    111.12   
   178. A(H  64,C   9,H  66)          108.21  0.000002   -0.01    108.20   
   179. A(C   8,C   9,H  66)          110.62 -0.000012    0.00    110.62   
   180. A(C   8,C   9,H  64)          112.03  0.000024    0.04    112.07   
   181. A(C  11,C  10,H  67)          107.87 -0.000051    0.01    107.88   
   182. A(C   8,C  10,H  67)          109.71 -0.000386    0.03    109.74   
   183. A(C   8,C  10,C  11)          115.11  0.000691   -0.02    115.09   
   184. A(C  11,C  10,H  68)          108.22 -0.000287   -0.01    108.21   
   185. A(H  67,C  10,H  68)          106.68  0.000067    0.05    106.72   
   186. A(C   8,C  10,H  68)          108.92 -0.000073   -0.06    108.86   
   187. A(C  12,C  11,H  69)          108.68  0.000099   -0.13    108.55   
   188. A(C  10,C  11,C  12)          114.61  0.000094    0.07    114.68   
   189. A(H  69,C  11,H  70)          106.41 -0.000012   -0.01    106.40   
   190. A(C  10,C  11,H  69)          107.99  0.000016    0.03    108.01   
   191. A(C  12,C  11,H  70)          111.10 -0.000100    0.06    111.16   
   192. A(C  10,C  11,H  70)          107.71 -0.000103   -0.02    107.68   
   193. A(C  11,C  12,H  71)          114.39  0.000178   -0.01    114.39   
   194. A(C  11,C  12,C  13)          128.76 -0.000363    0.06    128.81   
   195. A(C  13,C  12,H  71)          116.85  0.000185   -0.05    116.79   
   196. A(C  14,C  13,C  15)          115.51 -0.000383    0.00    115.51   
   197. A(C  12,C  13,C  14)          124.81 -0.000095    0.04    124.85   
   198. A(C  12,C  13,C  15)          119.68  0.000477   -0.05    119.63   
   199. A(C  13,C  14,H  74)          110.24 -0.000021    0.03    110.27   
   200. A(H  72,C  14,H  73)          107.99 -0.000057   -0.04    107.95   
   201. A(C  13,C  14,H  73)          110.81  0.000073   -0.05    110.75   
   202. A(H  73,C  14,H  74)          106.18 -0.000033   -0.00    106.18   
   203. A(C  13,C  14,H  72)          113.41  0.000046    0.03    113.44   
   204. A(H  72,C  14,H  74)          107.91 -0.000015    0.03    107.93   
   205. A(C  13,C  15,H  75)          109.39  0.000096   -0.03    109.36   
   206. A(C  13,C  15,H  76)          109.62 -0.000153    0.01    109.63   
   207. A(C  16,C  15,H  76)          108.50 -0.000006   -0.01    108.49   
   208. A(C  16,C  15,H  75)          107.05 -0.000065   -0.02    107.02   
   209. A(C  13,C  15,C  16)          115.16  0.000121    0.07    115.23   
   210. A(H  75,C  15,H  76)          106.79  0.000002   -0.03    106.76   
   211. A(C  17,C  16,H  77)          108.76 -0.000105    0.05    108.81   
   212. A(C  15,C  16,H  78)          107.69 -0.000086   -0.07    107.63   
   213. A(C  15,C  16,H  77)          107.43  0.000112    0.06    107.49   
   214. A(C  15,C  16,C  17)          115.16 -0.000058   -0.04    115.12   
   215. A(H  77,C  16,H  78)          106.46 -0.000001   -0.00    106.46   
   216. A(C  17,C  16,H  78)          110.93  0.000141   -0.00    110.93   
   217. A(C  16,C  17,H  79)          114.57 -0.000188    0.01    114.59   
   218. A(C  16,C  17,C  18)          128.58  0.000372   -0.06    128.52   
   219. A(C  18,C  17,H  79)          116.84 -0.000184    0.05    116.89   
   220. A(C  17,C  18,C  20)          119.79 -0.000271    0.13    119.92   
   221. A(C  19,C  18,C  20)          115.53  0.000288   -0.08    115.45   
   222. A(C  17,C  18,C  19)          124.67 -0.000017   -0.05    124.62   
   223. A(C  18,C  19,H  81)          110.87  0.000109    0.02    110.89   
   224. A(C  18,C  19,H  80)          113.36 -0.000075   -0.01    113.35   
   225. A(H  80,C  19,H  81)          108.00 -0.000026    0.00    108.00   
   226. A(H  81,C  19,H  82)          106.21  0.000007   -0.01    106.20   
   227. A(H  80,C  19,H  82)          107.91  0.000032   -0.02    107.89   
   228. A(C  18,C  19,H  82)          110.19 -0.000042    0.03    110.22   
   229. A(C  18,C  20,C  21)          115.17 -0.000118    0.04    115.21   
   230. A(H  83,C  20,H  84)          106.82 -0.000041    0.01    106.83   
   231. A(C  21,C  20,H  84)          108.42  0.000019   -0.06    108.37   
   232. A(C  18,C  20,H  84)          109.63  0.000145   -0.10    109.53   
   233. A(C  21,C  20,H  83)          107.07  0.000018    0.03    107.10   
   234. A(C  18,C  20,H  83)          109.39 -0.000023    0.08    109.47   
   235. A(C  20,C  21,C  22)          115.25  0.000062    0.10    115.35   
   236. A(H  85,C  21,H  86)          106.46 -0.000002   -0.01    106.46   
   237. A(C  22,C  21,H  86)          110.96  0.000002    0.05    111.00   
   238. A(C  20,C  21,H  86)          107.64 -0.000034   -0.03    107.61   
   239. A(C  22,C  21,H  85)          108.69  0.000044   -0.13    108.55   
   240. A(C  20,C  21,H  85)          107.44 -0.000079    0.02    107.46   
   241. A(C  21,C  22,C  23)          128.65 -0.000063    0.06    128.71   
   242. A(C  23,C  22,H  87)          116.79  0.000010   -0.03    116.77   
   243. A(C  21,C  22,H  87)          114.56  0.000053   -0.04    114.52   
   244. A(C  24,C  23,C  25)          115.54 -0.000225   -0.01    115.52   
   245. A(C  22,C  23,C  25)          119.73  0.000192   -0.01    119.73   
   246. A(C  22,C  23,C  24)          124.73  0.000031    0.02    124.75   
   247. A(H  88,C  24,H  90)          107.94 -0.000006    0.02    107.96   
   248. A(H  89,C  24,H  90)          106.18 -0.000031   -0.01    106.16   
   249. A(C  23,C  24,H  90)          110.22 -0.000078    0.04    110.26   
   250. A(H  88,C  24,H  89)          107.97 -0.000056   -0.02    107.94   
   251. A(C  23,C  24,H  89)          110.85  0.000112   -0.04    110.82   
   252. A(C  23,C  24,H  88)          113.38  0.000051    0.02    113.39   
   253. A(C  23,C  25,C  26)          115.15  0.000094   -0.02    115.13   
   254. A(H  91,C  25,H  92)          106.82 -0.000002   -0.03    106.79   
   255. A(C  26,C  25,H  92)          108.48 -0.000056    0.04    108.52   
   256. A(C  23,C  25,H  92)          109.62 -0.000074   -0.00    109.61   
   257. A(C  26,C  25,H  91)          107.04 -0.000005    0.01    107.05   
   258. A(C  23,C  25,H  91)          109.39  0.000039    0.01    109.40   
   259. A(C  25,C  26,C  27)          115.19 -0.000141   -0.11    115.08   
   260. A(H  93,C  26,H  94)          106.45 -0.000011   -0.03    106.43   
   261. A(C  27,C  26,H  94)          110.93  0.000097    0.07    111.01   
   262. A(C  25,C  26,H  94)          107.69 -0.000055    0.04    107.74   
   263. A(C  27,C  26,H  93)          108.73 -0.000020    0.03    108.76   
   264. A(C  25,C  26,H  93)          107.43  0.000141   -0.00    107.43   
   265. A(C  28,C  27,H  95)          116.84 -0.000038    0.04    116.87   
   266. A(C  26,C  27,H  95)          114.60  0.000060   -0.06    114.53   
   267. A(C  26,C  27,C  28)          128.56 -0.000021    0.03    128.59   
   268. A(C  29,C  28,C  30)          115.49 -0.000022   -0.02    115.47   
   269. A(C  27,C  28,C  30)          119.80  0.000096    0.07    119.88   
   270. A(C  27,C  28,C  29)          124.70 -0.000073   -0.06    124.65   
   271. A(H  96,C  29,H  98)          107.91  0.000015   -0.05    107.85   
   272. A(H  96,C  29,H  97)          107.98 -0.000040   -0.01    107.97   
   273. A(H  97,C  29,H  98)          106.20 -0.000017    0.01    106.21   
   274. A(C  28,C  29,H  98)          110.22  0.000001   -0.00    110.22   
   275. A(C  28,C  29,H  97)          110.85  0.000088    0.07    110.92   
   276. A(C  28,C  29,H  96)          113.38 -0.000048   -0.02    113.37   
   277. A(H  99,C  30,H 100)          106.80 -0.000031    0.00    106.80   
   278. A(C  31,C  30,H 100)          108.46  0.000088   -0.09    108.37   
   279. A(C  28,C  30,H 100)          109.57 -0.000030   -0.06    109.50   
   280. A(C  31,C  30,H  99)          107.08 -0.000027    0.00    107.08   
   281. A(C  28,C  30,H  99)          109.44  0.000110    0.03    109.48   
   282. A(C  28,C  30,C  31)          115.15 -0.000107    0.11    115.26   
   283. A(C  32,C  31,H 102)          111.04  0.000196    0.01    111.05   
   284. A(H 101,C  31,H 102)          106.48 -0.000040    0.03    106.50   
   285. A(C  30,C  31,H 102)          107.69  0.000005   -0.13    107.56   
   286. A(C  32,C  31,H 101)          108.70  0.000027   -0.06    108.64   
   287. A(C  30,C  31,H 101)          107.43  0.000045    0.03    107.46   
   288. A(C  30,C  31,C  32)          115.11 -0.000226    0.11    115.22   
   289. A(C  33,C  32,H 103)          116.75 -0.000288   -0.01    116.74   
   290. A(C  31,C  32,H 103)          114.47 -0.000200    0.00    114.48   
   291. A(C  31,C  32,C  33)          128.78  0.000488    0.00    128.78   
   292. A(C  34,C  33,C  35)          115.62  0.000060   -0.01    115.61   
   293. A(C  32,C  33,C  35)          119.63 -0.000335    0.01    119.64   
   294. A(C  32,C  33,C  34)          124.75  0.000275   -0.00    124.75   
   295. A(H 104,C  34,H 106)          107.92 -0.000039    0.02    107.94   
   296. A(H 105,C  34,H 106)          106.19 -0.000030   -0.01    106.17   
   297. A(C  33,C  34,H 106)          110.24  0.000009    0.06    110.30   
   298. A(H 104,C  34,H 105)          107.97 -0.000070   -0.02    107.95   
   299. A(C  33,C  34,H 105)          110.86  0.000063   -0.05    110.82   
   300. A(C  33,C  34,H 104)          113.36  0.000058   -0.01    113.35   
   301. A(H 107,C  35,H 108)          106.85  0.000007   -0.01    106.84   
   302. A(C  33,C  35,H 108)          109.72  0.000024    0.01    109.73   
   303. A(C  36,C  35,H 108)          108.56  0.000036    0.10    108.66   
   304. A(C  36,C  35,H 107)          106.93 -0.000080   -0.03    106.90   
   305. A(C  33,C  35,H 107)          109.30 -0.000036    0.04    109.34   
   306. A(C  33,C  35,C  36)          115.13  0.000043   -0.10    115.03   
   307. A(C  37,C  36,H 110)          110.86 -0.000120    0.11    110.97   
   308. A(H 109,C  36,H 110)          106.43  0.000048   -0.02    106.41   
   309. A(C  35,C  36,H 110)          107.65 -0.000126    0.10    107.75   
   310. A(C  37,C  36,H 109)          108.67 -0.000116   -0.03    108.64   
   311. A(C  35,C  36,H 109)          107.35 -0.000072   -0.09    107.25   
   312. A(C  35,C  36,C  37)          115.46  0.000367   -0.07    115.40   
   313. A(C  38,C  37,H 111)          116.84  0.000048   -0.02    116.82   
   314. A(C  36,C  37,H 111)          114.67  0.000158   -0.12    114.56   
   315. A(C  36,C  37,C  38)          128.49 -0.000207    0.13    128.62   
   316. A(C  39,C  38,C  40)          115.51 -0.000123    0.06    115.57   
   317. A(C  37,C  38,C  40)          119.84  0.000283   -0.04    119.80   
   318. A(C  37,C  38,C  39)          124.64 -0.000161   -0.02    124.62   
   319. A(H 113,C  39,H 114)          106.21  0.000012   -0.02    106.19   
   320. A(H 112,C  39,H 114)          107.93 -0.000034   -0.04    107.89   
   321. A(C  38,C  39,H 114)          110.22  0.000067   -0.04    110.18   
   322. A(H 112,C  39,H 113)          108.00  0.000001   -0.04    107.97   
   323. A(C  38,C  39,H 113)          110.81 -0.000060    0.16    110.97   
   324. A(C  38,C  39,H 112)          113.36  0.000014   -0.02    113.34   
   325. A(H 115,C  40,H 116)          106.84 -0.000033    0.01    106.85   
   326. A(C  41,C  40,H 116)          108.31 -0.000056   -0.07    108.25   
   327. A(C  38,C  40,H 116)          109.55  0.000042   -0.02    109.53   
   328. A(C  41,C  40,H 115)          107.14  0.000108   -0.06    107.08   
   329. A(C  38,C  40,H 115)          109.39  0.000048   -0.07    109.32   
   330. A(C  38,C  40,C  41)          115.28 -0.000105    0.19    115.47   
   331. A(C  42,C  41,H 118)          110.95  0.000160   -0.04    110.91   
   332. A(H 117,C  41,H 118)          106.43 -0.000042   -0.02    106.41   
   333. A(C  40,C  41,H 118)          107.55  0.000001   -0.13    107.42   
   334. A(C  42,C  41,H 117)          108.67  0.000058    0.01    108.68   
   335. A(C  40,C  41,H 117)          107.58  0.000136    0.04    107.62   
   336. A(C  40,C  41,C  42)          115.26 -0.000297    0.13    115.39   
   337. A(C  43,C  42,H 119)          116.87 -0.000050   -0.03    116.84   
   338. A(C  41,C  42,H 119)          114.62 -0.000060    0.06    114.68   
   339. A(C  41,C  42,C  43)          128.50  0.000110   -0.03    128.48   
   340. A(C  44,C  43,C  50)          115.90 -0.000063    0.05    115.94   
   341. A(C  42,C  43,C  50)          124.50  0.000082   -0.01    124.49   
   342. A(C  42,C  43,C  44)          119.60 -0.000019   -0.04    119.56   
   343. A(H 120,C  44,H 121)          106.65  0.000025    0.01    106.66   
   344. A(C  45,C  44,H 121)          107.18 -0.000093   -0.01    107.17   
   345. A(C  43,C  44,H 121)          109.04 -0.000088   -0.02    109.02   
   346. A(C  45,C  44,H 120)          108.54 -0.000079    0.04    108.58   
   347. A(C  43,C  44,H 120)          109.74 -0.000071    0.03    109.77   
   348. A(C  43,C  44,C  45)          115.32  0.000289   -0.05    115.27   
   349. A(H 122,C  45,H 123)          106.32 -0.000009    0.00    106.33   
   350. A(C  46,C  45,H 123)          111.62  0.000081    0.01    111.63   
   351. A(C  44,C  45,H 123)          108.66  0.000014   -0.04    108.63   
   352. A(C  46,C  45,H 122)          108.19  0.000006    0.01    108.21   
   353. A(C  44,C  45,H 122)          106.60 -0.000001    0.01    106.61   
   354. A(C  44,C  45,C  46)          114.98 -0.000088   -0.00    114.97   
   355. A(C  47,C  46,H 124)          117.00 -0.000123    0.02    117.02   
   356. A(C  45,C  46,H 124)          114.05 -0.000049   -0.01    114.04   
   357. A(C  45,C  46,C  47)          128.94  0.000172   -0.01    128.93   
   358. A(C  48,C  47,C  49)          114.28 -0.000079    0.01    114.29   
   359. A(C  46,C  47,C  49)          120.69 -0.000019    0.03    120.72   
   360. A(C  46,C  47,C  48)          125.03  0.000098   -0.04    124.99   
   361. A(H 126,C  48,H 127)          106.27  0.000027    0.01    106.28   
   362. A(C  47,C  48,H 127)          110.51 -0.000012   -0.00    110.51   
   363. A(H 125,C  48,H 126)          108.00 -0.000007   -0.01    108.00   
   364. A(C  47,C  48,H 126)          110.46 -0.000055    0.01    110.47   
   365. A(C  47,C  48,H 125)          113.39  0.000084   -0.02    113.37   
   366. A(H 125,C  48,H 127)          107.90 -0.000040    0.01    107.92   
   367. A(H 129,C  49,H 130)          106.29  0.000006    0.01    106.30   
   368. A(H 128,C  49,H 130)          108.18 -0.000010   -0.02    108.16   
   369. A(C  47,C  49,H 130)          111.01 -0.000045   -0.01    111.00   
   370. A(H 128,C  49,H 129)          108.15 -0.000018   -0.00    108.15   
   371. A(C  47,C  49,H 129)          111.03  0.000038    0.01    111.04   
   372. A(C  47,C  49,H 128)          111.95  0.000028    0.01    111.96   
   373. A(H 132,C  50,H 133)          106.40  0.000035    0.02    106.41   
   374. A(H 131,C  50,H 133)          108.23 -0.000073   -0.01    108.21   
   375. A(C  43,C  50,H 133)          110.82  0.000047    0.04    110.87   
   376. A(H 131,C  50,H 132)          107.79 -0.000000   -0.02    107.77   
   377. A(C  43,C  50,H 132)          110.12 -0.000073   -0.02    110.10   
   378. A(C  43,C  50,H 131)          113.20  0.000061   -0.01    113.20   
   379. A(C  52,C  51,C 134)          114.86 -0.000064   -0.00    114.86   
   380. A(C   5,C  51,C 134)          125.41  0.000087   -0.03    125.38   
   381. A(C   5,C  51,C  52)          119.72 -0.000023    0.04    119.76   
   382. A(C  51,C  52,O  53)          119.52  0.000072   -0.01    119.51   
   383. A(C   1,C  52,O  53)          119.54 -0.000082    0.03    119.57   
   384. A(C   1,C  52,C  51)          120.93  0.000009   -0.01    120.92   
   385. A(H 136,C 134,H 137)          106.43  0.000015    0.00    106.43   
   386. A(H 135,C 134,H 137)          108.28 -0.000007    0.05    108.33   
   387. A(C  51,C 134,H 137)          110.18 -0.000066   -0.01    110.17   
   388. A(H 135,C 134,H 136)          108.85 -0.000016   -0.05    108.80   
   389. A(C  51,C 134,H 136)          110.40  0.000019    0.01    110.41   
   390. A(C  51,C 134,H 135)          112.49  0.000053   -0.01    112.49   
   391. D(C   2,C   1,C   0,H  55)      2.86  0.000015   -1.09      1.77   
   392. D(C   2,C   1,C   0,H  56)   -118.39  0.000012   -1.20   -119.59   
   393. D(C  52,C   1,C   0,H  56)     61.23  0.000032   -1.09     60.13   
   394. D(C   2,C   1,C   0,H  57)    124.39 -0.000021   -1.16    123.24   
   395. D(C  52,C   1,C   0,H  57)    -55.99 -0.000001   -1.05    -57.04   
   396. D(C  52,C   1,C   0,H  55)   -177.52  0.000035   -0.99   -178.51   
   397. D(C   4,C   2,C   1,C   0)    179.42 -0.000042    0.03    179.45   
   398. D(C   3,C   2,C   1,C   0)      0.13 -0.000023   -0.04      0.09   
   399. D(C   4,C   2,C   1,C  52)     -0.19 -0.000064   -0.07     -0.26   
   400. D(C   3,C   2,C   1,C  52)   -179.47 -0.000045   -0.15   -179.62   
   401. D(H  59,C   3,C   2,C   4)     54.82 -0.000024    1.79     56.61   
   402. D(H  60,C   3,C   2,C   1)    116.88 -0.000032    1.89    118.77   
   403. D(H  58,C   3,C   2,C   4)    176.38  0.000011    1.69    178.07   
   404. D(H  59,C   3,C   2,C   1)   -125.86 -0.000042    1.86   -124.00   
   405. D(H  60,C   3,C   2,C   4)    -62.44 -0.000014    1.82    -60.62   
   406. D(H  58,C   3,C   2,C   1)     -4.31 -0.000007    1.77     -2.54   
   407. D(C   5,C   4,C   2,C   1)      0.93 -0.000006    0.52      1.45   
   408. D(C   5,C   4,C   2,C   3)   -179.71 -0.000023    0.59   -179.12   
   409. D(O  54,C   4,C   2,C   1)   -178.65 -0.000018   -0.12   -178.77   
   410. D(O  54,C   4,C   2,C   3)      0.71 -0.000035   -0.06      0.65   
   411. D(C  51,C   5,C   4,O  54)    178.91  0.000012    0.13    179.03   
   412. D(C   6,C   5,C   4,C   2)    177.57  0.000040   -0.41    177.17   
   413. D(C   6,C   5,C   4,O  54)     -2.85  0.000052    0.24     -2.61   
   414. D(C  51,C   5,C   4,C   2)     -0.67 -0.000000   -0.52     -1.19   
   415. D(H  61,C   6,C   5,C  51)    -33.59  0.000003   -0.59    -34.18   
   416. D(H  62,C   6,C   5,C  51)   -150.16  0.000091   -0.64   -150.79   
   417. D(H  61,C   6,C   5,C   4)    148.27 -0.000027   -0.71    147.56   
   418. D(C   7,C   6,C   5,C  51)     87.54  0.000104   -0.84     86.70   
   419. D(H  62,C   6,C   5,C   4)     31.70  0.000061   -0.76     30.94   
   420. D(C   7,C   6,C   5,C   4)    -90.60  0.000074   -0.96    -91.56   
   421. D(C   8,C   7,C   6,C   5)    123.22 -0.000190   -0.34    122.87   
   422. D(C   8,C   7,C   6,H  62)      2.14 -0.000088   -0.51      1.63   
   423. D(H  63,C   7,C   6,H  61)     64.46  0.000026   -0.72     63.73   
   424. D(C   8,C   7,C   6,H  61)   -115.71  0.000009   -0.52   -116.24   
   425. D(H  63,C   7,C   6,C   5)    -56.61 -0.000173   -0.54    -57.16   
   426. D(H  63,C   7,C   6,H  62)   -177.69 -0.000071   -0.71   -178.40   
   427. D(C  10,C   8,C   7,H  63)   -179.92 -0.000124    0.27   -179.65   
   428. D(C   9,C   8,C   7,H  63)      0.33 -0.000052    0.01      0.34   
   429. D(C  10,C   8,C   7,C   6)      0.25 -0.000107    0.07      0.32   
   430. D(C   9,C   8,C   7,C   6)   -179.50 -0.000034   -0.20   -179.69   
   431. D(H  66,C   9,C   8,C   7)    118.42 -0.000027    0.10    118.52   
   432. D(H  66,C   9,C   8,C  10)    -61.34  0.000040   -0.14    -61.48   
   433. D(H  65,C   9,C   8,C  10)     56.48  0.000037   -0.16     56.32   
   434. D(H  65,C   9,C   8,C   7)   -123.75 -0.000030    0.08   -123.67   
   435. D(H  64,C   9,C   8,C  10)    177.83  0.000030   -0.15    177.68   
   436. D(H  64,C   9,C   8,C   7)     -2.40 -0.000037    0.09     -2.31   
   437. D(C  11,C  10,C   8,C   9)    -99.55  0.000043    0.26    -99.30   
   438. D(H  68,C  10,C   8,C   9)     22.16  0.000092    0.18     22.35   
   439. D(H  68,C  10,C   8,C   7)   -157.59  0.000162   -0.07   -157.66   
   440. D(H  67,C  10,C   8,C   9)    138.59 -0.000085    0.23    138.81   
   441. D(H  67,C  10,C   8,C   7)    -41.17 -0.000015   -0.03    -41.20   
   442. D(C  11,C  10,C   8,C   7)     80.69  0.000112    0.00     80.69   
   443. D(H  70,C  11,C  10,H  67)    -54.87  0.000074   -0.58    -55.46   
   444. D(H  69,C  11,C  10,H  68)    174.73 -0.000078   -0.54    174.20   
   445. D(H  70,C  11,C  10,H  68)     60.19 -0.000020   -0.53     59.66   
   446. D(H  69,C  11,C  10,H  67)     59.68  0.000016   -0.59     59.08   
   447. D(H  69,C  11,C  10,C   8)    -63.17  0.000082   -0.63    -63.80   
   448. D(H  70,C  11,C  10,C   8)   -177.71  0.000140   -0.63   -178.34   
   449. D(C  12,C  11,C  10,H  68)    -63.99  0.000123   -0.64    -64.63   
   450. D(C  12,C  11,C  10,H  67)   -179.05  0.000217   -0.70   -179.75   
   451. D(C  12,C  11,C  10,C   8)     58.10  0.000283   -0.74     57.36   
   452. D(C  13,C  12,C  11,H  69)   -126.26  0.000065   -0.47   -126.73   
   453. D(C  13,C  12,C  11,C  10)    112.85 -0.000092   -0.45    112.40   
   454. D(C  13,C  12,C  11,H  70)     -9.51  0.000053   -0.52    -10.03   
   455. D(H  71,C  12,C  11,H  70)    170.17  0.000049   -0.65    169.52   
   456. D(H  71,C  12,C  11,H  69)     53.42  0.000062   -0.60     52.82   
   457. D(H  71,C  12,C  11,C  10)    -67.47 -0.000095   -0.58    -68.05   
   458. D(C  15,C  13,C  12,H  71)      0.77 -0.000024   -0.00      0.76   
   459. D(C  15,C  13,C  12,C  11)   -179.56 -0.000028   -0.14   -179.70   
   460. D(C  14,C  13,C  12,H  71)   -178.33 -0.000000   -0.22   -178.55   
   461. D(C  14,C  13,C  12,C  11)      1.34 -0.000003   -0.35      0.99   
   462. D(H  74,C  14,C  13,C  12)    116.08  0.000005    0.40    116.48   
   463. D(H  73,C  14,C  13,C  15)     54.19  0.000012    0.19     54.38   
   464. D(H  73,C  14,C  13,C  12)   -126.67 -0.000005    0.39   -126.28   
   465. D(H  74,C  14,C  13,C  15)    -63.05  0.000021    0.20    -62.85   
   466. D(H  72,C  14,C  13,C  15)    175.83  0.000024    0.12    175.95   
   467. D(H  72,C  14,C  13,C  12)     -5.03  0.000008    0.32     -4.71   
   468. D(H  76,C  15,C  13,C  14)     26.13 -0.000027   -0.31     25.82   
   469. D(H  76,C  15,C  13,C  12)   -153.05 -0.000007   -0.50   -153.55   
   470. D(H  75,C  15,C  13,C  14)    142.91 -0.000057   -0.36    142.56   
   471. D(H  75,C  15,C  13,C  12)    -36.27 -0.000037   -0.55    -36.82   
   472. D(C  16,C  15,C  13,C  14)    -96.52  0.000014   -0.36    -96.87   
   473. D(C  16,C  15,C  13,C  12)     84.30  0.000034   -0.55     83.75   
   474. D(H  78,C  16,C  15,H  76)     61.76 -0.000007    0.38     62.14   
   475. D(H  78,C  16,C  15,C  13)   -174.99 -0.000127    0.44   -174.55   
   476. D(H  77,C  16,C  15,H  76)    176.09  0.000005    0.37    176.47   
   477. D(H  77,C  16,C  15,H  75)     61.18  0.000039    0.43     61.61   
   478. D(H  77,C  16,C  15,C  13)    -60.66 -0.000114    0.43    -60.23   
   479. D(C  17,C  16,C  15,H  76)    -62.58 -0.000084    0.46    -62.12   
   480. D(H  78,C  16,C  15,H  75)    -53.15  0.000027    0.43    -52.71   
   481. D(C  17,C  16,C  15,H  75)   -177.49 -0.000050    0.51   -176.97   
   482. D(C  17,C  16,C  15,C  13)     60.67 -0.000204    0.52     61.19   
   483. D(H  79,C  17,C  16,H  78)    169.64  0.000001    1.54    171.18   
   484. D(H  79,C  17,C  16,H  77)     52.87 -0.000017    1.51     54.38   
   485. D(H  79,C  17,C  16,C  15)    -67.73 -0.000044    1.42    -66.31   
   486. D(C  18,C  17,C  16,H  78)     -9.82  0.000011    1.49     -8.33   
   487. D(C  18,C  17,C  16,H  77)   -126.59 -0.000007    1.46   -125.12   
   488. D(C  18,C  17,C  16,C  15)    112.81 -0.000035    1.37    114.18   
   489. D(C  20,C  18,C  17,H  79)      1.12 -0.000027    0.04      1.15   
   490. D(C  20,C  18,C  17,C  16)   -179.43 -0.000037    0.09   -179.35   
   491. D(C  19,C  18,C  17,H  79)   -178.10 -0.000067   -0.01   -178.10   
   492. D(C  19,C  18,C  17,C  16)      1.35 -0.000076    0.04      1.39   
   493. D(H  82,C  19,C  18,C  20)    -62.50 -0.000038    0.22    -62.27   
   494. D(H  82,C  19,C  18,C  17)    116.74 -0.000004    0.27    117.01   
   495. D(H  81,C  19,C  18,C  20)     54.80  0.000011    0.23     55.03   
   496. D(H  81,C  19,C  18,C  17)   -125.96  0.000045    0.28   -125.68   
   497. D(H  80,C  19,C  18,C  20)    176.45  0.000004    0.24    176.70   
   498. D(H  80,C  19,C  18,C  17)     -4.31  0.000038    0.29     -4.01   
   499. D(H  84,C  20,C  18,C  19)     27.68  0.000014    0.53     28.20   
   500. D(H  84,C  20,C  18,C  17)   -151.61 -0.000020    0.49   -151.12   
   501. D(H  83,C  20,C  18,C  19)    144.50  0.000035    0.53    145.03   
   502. D(H  83,C  20,C  18,C  17)    -34.78  0.000000    0.49    -34.30   
```
